## Supplementary Data 1 for "Heart cockle shells transmit sunlight to photosymbiotic algae using bundled fiber optic cables and condensing lenses": overallwindows-small_700nm_XZ_1B.txt (part 3 of 12)

```
 5.647130937407e-01 5.637617335500e-01 5.626679245093e-01 5.615818523431e-01 5.606506478729e-01 5.598567395147e-01 5.590850235638e-01 5.582541886767e-01 5.573381617680e-01 5.563103822886e-01 5.551784534482e-01 5.540452750580e-01 5.530414748266e-01 5.521889462640e-01 5.513660555325e-01 5.504523151499e-01 5.494206279838e-01 5.483052864184e-01 5.471485811019e-01 5.460027858613e-01 5.449395676918e-01 5.439812997679e-01 5.430557271107e-01 5.420784437030e-01 5.410574934413e-01 5.400642332027e-01 5.391098841273e-01 5.381277140544e-01 5.370731669820e-01 5.360072373951e-01 5.350321299538e-01 5.341895555776e-01 5.334290935993e-01 5.326561523855e-01 5.317807638262e-01 5.307632815302e-01 5.296563579637e-01 5.285725033867e-01 5.275933960674e-01 5.267051982383e-01 5.258426190287e-01 5.249745450543e-01 5.241054710211e-01 5.232214527973e-01 5.222665364509e-01 5.212222125278e-01 5.201444720906e-01 5.191350727035e-01 5.182611751897e-01 5.175101299483e-01 5.168053791983e-01 5.160425992459e-01 5.151519122935e-01 5.141478443287e-01 5.131133575356e-01 5.121279201418e-01 5.112107496687e-01 5.103494260590e-01 5.095528375576e-01 5.088208257746e-01 5.081023704644e-01 5.072972596857e-01 5.063361766700e-01 5.052545098400e-01 5.041814858427e-01 5.032633334217e-01 5.025699179207e-01 5.020257893471e-01 5.014373784298e-01 5.006245626476e-01 4.995770102727e-01 4.984418984951e-01 4.973959174761e-01 4.965183008059e-01 4.957731488619e-01 4.950672814722e-01 4.943046020759e-01 4.934378796651e-01 4.924818592677e-01 4.914749994881e-01 4.904371083152e-01 4.893923387775e-01 4.884037580888e-01 4.875425784133e-01 4.867941442685e-01 4.860505700523e-01 4.851846465409e-01 4.841323033405e-01 4.829355066200e-01 4.817355926443e-01 4.806868830633e-01 4.798429732840e-01 4.791001804868e-01 4.782911907430e-01 4.773210719893e-01 4.762213958192e-01 4.751026305046e-01 4.740763951374e-01 4.731828335335e-01 4.723619299380e-01 4.715150014052e-01 4.706068407104e-01 4.696921271320e-01 4.688495937758e-01 4.680872753946e-01 4.673407942221e-01 4.665201003735e-01 4.655862021956e-01 4.645906996842e-01 4.636613682322e-01 4.629009599023e-01 4.622847628625e-01 4.616638911574e-01 4.608826399878e-01 4.598806553964e-01 4.587326401271e-01 4.575974292027e-01 4.566228589929e-01 4.558405675557e-01 4.551467755215e-01 4.543872710494e-01 4.534684625289e-01 4.524010655116e-01 4.512650864323e-01 4.501674729021e-01 4.491912797866e-01 4.483568982249e-01 4.476222048085e-01 4.469204876493e-01 4.461910212781e-01 4.453725853631e-01 4.444397913190e-01 4.434426506939e-01 4.424839907294e-01 4.416549965656e-01 4.409761050994e-01 4.403877429173e-01 4.397612423024e-01 4.389742575193e-01 4.380049474542e-01 4.369514205919e-01 4.359467986117e-01 4.350715351240e-01 4.343191723083e-01 4.336115688083e-01 4.328445090382e-01 4.319606604695e-01 4.309919542939e-01 4.300094034698e-01 4.290648219741e-01 4.281812155622e-01 4.273588438703e-01 4.265623888603e-01 4.257485431125e-01 4.249005946415e-01 4.240248979354e-01 4.231333199099e-01 4.222418847831e-01 4.213769717309e-01 4.205380867737e-01 4.197022686349e-01 4.188628131301e-01 4.180341784368e-01 4.172191728778e-01 4.164127920694e-01 4.156019201581e-01 4.147701049093e-01 4.139072927525e-01 4.130354803459e-01 4.121904071515e-01 4.113753245863e-01 4.105609317741e-01 4.097179692114e-01 4.088442924259e-01 4.079519048800e-01 4.070693305597e-01 4.062153851965e-01 4.053749372298e-01 4.045200971000e-01 4.036546883302e-01 4.028001135885e-01 4.019678333008e-01 4.011517741618e-01 4.003361537222e-01 3.995026746212e-01 3.986461461909e-01 3.977881996727e-01 3.969465906309e-01 3.961107718708e-01 3.952618184242e-01 3.943994753227e-01 3.935297611627e-01 3.926629629519e-01 3.918101958972e-01 3.909672494851e-01 3.901192136160e-01 3.892589132068e-01 3.883976362975e-01 3.875437920551e-01 3.866964537824e-01 3.858550075013e-01 3.850157740405e-01 3.841685684190e-01 3.833140053069e-01 3.824591989118e-01 3.816067018532e-01 3.807544392019e-01 3.799024458569e-01 3.790518058758e-01 3.781911624550e-01 3.773265390465e-01 3.764637218354e-01 3.756040509486e-01 3.747431571766e-01 3.738799960306e-01 3.730140249911e-01 3.721456083496e-01 3.712815994267e-01 3.704235308393e-01 3.695642190922e-01 3.686971267888e-01 3.678274064735e-01 3.669587525633e-01 3.660922104061e-01 3.652260777280e-01 3.643572659990e-01 3.634787135094e-01 3.625939813429e-01 3.617125509593e-01 3.608352463650e-01 3.599566288134e-01 3.590756851980e-01 3.581931035672e-01 3.573047750935e-01 3.564176392457e-01 3.555350500465e-01 3.546509056145e-01 3.537601498730e-01 3.528713034316e-01 3.519802942752e-01 3.510862326191e-01 3.501912442211e-01 3.492960837810e-01 3.483947201300e-01 3.474930314908e-01 3.465946960409e-01 3.456946115215e-01 3.447888137664e-01 3.438833882410e-01 3.429771957644e-01 3.420662580917e-01 3.411570244118e-01 3.402455857934e-01 3.393284823032e-01 3.384088652768e-01 3.374920395114e-01 3.365709897444e-01 3.356488810949e-01 3.347258174808e-01 3.337986203918e-01 3.328680208687e-01 3.319386322827e-01 3.310070409048e-01 3.300713002414e-01 3.291348132227e-01 3.281972694309e-01 3.272549307873e-01 3.263118344605e-01 3.253695598955e-01 3.244219967229e-01 3.234719991779e-01 3.225221290702e-01 3.215695294725e-01 3.206120804792e-01 3.196549246134e-01 3.186939534452e-01 3.177295782127e-01 3.167654109420e-01 3.158005587454e-01 3.148305758996e-01 3.138576352959e-01 3.128835351156e-01 3.119059848621e-01 3.109263484439e-01 3.099460405988e-01 3.089609589407e-01 3.079726042755e-01 3.069844952985e-01 3.059929698596e-01 3.049970148651e-01 3.039996529519e-01 3.030005642183e-01 3.019983588059e-01 3.009943672391e-01 2.999871273003e-01 2.989740467600e-01 2.979594173315e-01 2.969449570504e-01 2.959260642911e-01 2.949057717692e-01 2.938833594732e-01 2.928564613184e-01 2.918274858033e-01 2.907969243154e-01 2.897627371237e-01 2.887252464584e-01 2.876859914289e-01 2.866468013875e-01 2.856014855418e-01 2.845545778038e-01 2.835048322878e-01 2.824511539084e-01 2.813969589304e-01 2.803402990674e-01 2.792798767414e-01 2.782162619689e-01 2.771508376614e-01 2.760823774494e-01 2.750100637694e-01 2.739370762938e-01 2.728599288894e-01 2.717811455906e-01 2.707010385294e-01 2.696182042548e-01 2.685307840885e-01 2.674414763208e-01 2.663494690210e-01 2.652535401425e-01 2.641566010274e-01 2.630580771811e-01 2.619562586519e-01 2.608530522753e-01 2.597497608622e-01 2.586401123558e-01 2.575272324426e-01 2.564135098396e-01 2.552947602050e-01 2.541761195546e-01 2.530573127923e-01 2.519354077048e-01 2.508107635284e-01 2.496845947937e-01 2.485538763420e-01 2.474199537787e-01 2.462854636096e-01 2.451471924233e-01 2.440094659745e-01 2.428712942317e-01 2.417291903131e-01 2.405851023239e-01 2.394399801107e-01 2.382923427550e-01 2.371407964473e-01 2.359893167598e-01 2.348362834099e-01 2.336812935349e-01 2.325282496520e-01 2.313709313880e-01 2.302116900888e-01 2.290536595852e-01 2.278913857160e-01 2.267286362719e-01 2.255653167182e-01 2.244012292935e-01 2.232365698449e-01 2.220728717584e-01 2.209065933284e-01 2.197389508681e-01 2.185720661409e-01 2.174037606785e-01 2.162349269577e-01 2.150685508060e-01 2.138997404931e-01 2.127308181698e-01 2.115654405546e-01 2.103965316858e-01 2.092286623277e-01 2.080641756439e-01 2.068991203290e-01 2.057352494882e-01 2.045730154826e-01 2.034107051242e-01 2.022507363065e-01 2.010944072878e-01 1.999390431845e-01 1.987858523384e-01 1.976351589129e-01 1.964856899170e-01 1.953380769363e-01 1.941945040143e-01 1.930536347704e-01 1.919168732575e-01 1.907837114209e-01 1.896504446460e-01 1.885208995410e-01 1.873969856342e-01 1.862774165618e-01 1.851636457939e-01 1.840556349469e-01 1.829512271534e-01 1.818513112420e-01 1.807578652524e-01 1.796693552563e-01 1.785897088321e-01 1.775197581641e-01 1.764542619143e-01 1.753973745319e-01 1.743458606924e-01 1.733022790149e-01 1.722681168516e-01 1.712445820488e-01 1.702287836350e-01 1.692241250463e-01 1.682282503706e-01 1.672410750284e-01 1.662656554867e-01 1.653011929225e-01 1.643481727311e-01 1.634088666984e-01 1.624798340947e-01 1.615640303719e-01 1.606627323950e-01 1.597738654782e-01 1.589003073699e-01 1.580418186625e-01 1.571977431290e-01 1.563687757359e-01 1.555571706745e-01 1.547617767604e-01 1.539855278870e-01 1.532261050482e-01 1.524846325711e-01 1.517613794730e-01 1.510581242015e-01 1.503752711111e-01 1.497137574311e-01 1.490722404738e-01 1.484523358117e-01 1.478550147507e-01 1.472784798645e-01 1.467249581601e-01 1.461965900239e-01 1.456927711305e-01 1.452138406149e-01 1.447606690995e-01 1.443324697869e-01 1.439296160903e-01 1.435554601646e-01 1.432086271113e-01 1.428901713572e-01 1.426014097094e-01 1.423409928437e-01 1.421099848926e-01 1.419082178481e-01 1.417364684004e-01 1.415964030526e-01 1.414886818604e-01 1.414114214003e-01 1.413657767879e-01 1.413526020017e-01 1.413702354713e-01 1.414212001570e-01 1.415046903234e-01 1.416219733553e-01 1.417730161678e-01 1.419566811562e-01 1.421734337498e-01 1.424241662004e-01 1.427088242628e-01 1.430276960410e-01 1.433822227451e-01 1.437695167529e-01 1.441917134819e-01 1.446483500134e-01 1.451376511476e-01 1.456624986137e-01 1.462227472789e-01 1.468152549572e-01 1.474410902778e-01 1.481011313788e-01 1.487934509247e-01 1.495197977994e-01 1.502787352059e-01 1.510698169463e-01 1.518945968753e-01 1.527490061875e-01 1.536362906873e-01 1.545558157740e-01 1.555065401871e-01 1.564882053337e-01 1.575010945376e-01 1.585426903436e-01 1.596157529681e-01 1.607177519322e-01 1.618498841909e-01 1.630112157325e-01 1.641995593154e-01 1.654159434303e-01 1.666593369882e-01 1.679299749554e-01 1.692277867369e-01 1.705527236839e-01 1.719016951155e-01 1.732754652154e-01 1.746750699287e-01 1.760984987919e-01 1.775485139668e-01 1.790212635854e-01 1.805174694181e-01 1.820368882308e-01 1.835784417445e-01 1.851432609865e-01 1.867303117221e-01 1.883382964388e-01 1.899667005794e-01 1.916153243584e-01 1.932840780267e-01 1.949731932267e-01 1.966814211305e-01 1.984091020634e-01 2.001550713987e-01 2.019180407607e-01 2.036998360500e-01 2.055002069415e-01 2.073170516519e-01 2.091509601830e-01 2.110014073290e-01 2.128685548102e-01 2.147518374981e-01 2.166496561821e-01 2.185641644065e-01 2.204934290751e-01 2.224367296134e-01 2.243946894025e-01 2.263662170293e-01 2.283514983849e-01 2.303505450796e-01 2.323626989711e-01 2.343872312955e-01 2.364257932316e-01 2.384745246548e-01 2.405361299454e-01 2.426101473412e-01 2.446944490171e-01 2.467912981630e-01 2.488986877452e-01 2.510168296185e-01 2.531455592090e-01 2.552859436613e-01 2.574355242706e-01 2.595956214682e-01 2.617642220377e-01 2.639425788661e-01 2.661296365756e-01 2.683259393279e-01 2.705315986639e-01 2.727437870395e-01 2.749644358545e-01 2.771944803864e-01 2.794319984583e-01 2.816776905198e-01 2.839301867562e-01 2.861908285207e-01 2.884584692603e-01 2.907329161177e-01 2.930139554159e-01 2.953021329922e-01 2.975956703610e-01 2.998955147930e-01 3.022015888565e-01 3.045136773551e-01 3.068312447805e-01 3.091529863334e-01 3.114812794272e-01 3.138155000370e-01 3.161527963319e-01 3.184957931214e-01 3.208439241791e-01 3.231955762797e-01 3.255520385358e-01 3.279130064229e-01 3.302771539033e-01 3.326457755704e-01 3.350176554343e-01 3.373940832966e-01 3.397732139700e-01 3.421556413399e-01 3.445409853434e-01 3.469291188256e-01 3.493206951285e-01 3.517136324975e-01 3.541102534716e-01 3.565082567224e-01 3.589095152769e-01 3.613118067763e-01 3.637166584885e-01 3.661224052133e-01 3.685303195436e-01 3.709403628274e-01 3.733511442774e-01 3.757639406334e-01 3.781771656475e-01 3.805932753256e-01 3.830074036410e-01 3.854235004468e-01 3.878404214212e-01 3.902565738559e-01 3.926747419388e-01 3.950914893987e-01 3.975092023931e-01 3.999263419806e-01 4.023437981396e-01 4.047599244755e-01 4.071764093731e-01 4.095928525161e-01 4.120076622818e-01 4.144230192722e-01 4.168360839214e-01 4.192488187457e-01 4.216604110951e-01 4.240704954616e-01 4.264784674579e-01 4.288857469740e-01 4.312918251642e-01 4.336948079603e-01 4.360970930733e-01 4.384966104268e-01 4.408932891918e-01 4.432889441490e-01 4.456808838771e-01 4.480711075746e-01 4.504587710658e-01 4.528437097855e-01 4.552252048018e-01 4.576039662188e-01 4.599800771417e-01 4.623529311584e-01 4.647223296895e-01 4.670879399547e-01 4.694512322084e-01 4.718091104867e-01 4.741640304215e-01 4.765144400904e-01 4.788613054253e-01 4.812030660139e-01 4.835421648348e-01 4.858760198256e-01 4.882043382491e-01 4.905292556200e-01 4.928492148157e-01 4.951628262365e-01 4.974734270132e-01 4.997772308696e-01 5.020771376267e-01 5.043703946824e-01 5.066591536209e-01 5.089414863521e-01 5.112189705109e-01 5.134899213647e-01 5.157552397250e-01 5.180137546562e-01 5.202674681787e-01 5.225130124028e-01 5.247525814678e-01 5.269866965731e-01 5.292117990067e-01 5.314316578077e-01 5.336440974148e-01 5.358496822270e-01 5.380478336439e-01 5.402387570921e-01 5.424223055093e-01 5.445976323583e-01 5.467658662216e-01 5.489254470641e-01 5.510779724414e-01 5.532219018960e-01 5.553573412582e-01 5.574843330165e-01 5.596022931006e-01 5.617130933183e-01 5.638132842027e-01 5.659049679113e-01 5.679882459836e-01 5.700622282050e-01 5.721259357742e-01 5.741807724259e-01 5.762260265822e-01 5.782610532933e-01 5.802858942547e-01 5.823015774949e-01 5.843067504235e-01 5.863009043350e-01 5.882857198333e-01 5.902594326665e-01 5.922220709095e-01 5.941744813954e-01 5.961150198423e-01 5.980452490010e-01 5.999632896569e-01 6.018701880832e-01 6.037658077009e-01 6.056480903434e-01 6.075202495329e-01 6.093790988729e-01 6.112258801203e-01 6.130605317679e-01 6.148820674532e-01 6.166912634524e-01 6.184864728757e-01 6.202698594273e-01 6.220402953743e-01 6.237967523333e-01 6.255396208643e-01 6.272687687995e-01 6.289844204604e-01 6.306856543596e-01 6.323724889926e-01 6.340460772806e-01 6.357035556302e-01 6.373469998400e-01 6.389755956223e-01 6.405887266174e-01 6.421876710285e-01 6.437686362500e-01 6.453364747606e-01 6.468878559802e-01 6.484218773075e-01 6.499421264771e-01 6.514437976363e-01 6.529313738870e-01 6.543992456897e-01 6.558525445188e-01 6.572890266178e-01 6.587053495345e-01 6.601080730848e-01 6.614906759504e-01 6.628558004085e-01 6.642034497520e-01 6.655316428544e-01 6.668437049500e-01 6.681337519532e-01 6.694078021214e-01 6.706611823822e-01 6.718953777796e-01 6.731119849085e-01 6.743065827215e-01 6.754830154841e-01 6.766383983527e-01 6.777743973155e-01 6.788897481749e-01 6.799837783171e-01 6.810593256198e-01 6.821101888972e-01 6.831434679793e-01 6.841528365586e-01 6.851402475967e-01 6.861082834155e-01 6.870517488291e-01 6.879742969319e-01 6.888735703473e-01 6.897500858074e-01 6.906049536377e-01 6.914351774631e-01 6.922438688314e-01 6.930276695822e-01 6.937894352249e-01 6.945262744810e-01 6.952391131531e-01 6.959286758782e-01 6.965930763572e-01 6.972345520975e-01 6.978485116220e-01 6.984404147719e-01 6.990051525090e-01 6.995453323790e-01 7.000611668309e-01 7.005484349773e-01 7.010135488665e-01 7.014504499380e-01 7.018626975891e-01 7.022483996953e-01 7.026073094225e-01 7.029425202538e-01 7.032477664754e-01 7.035292542382e-01 7.037833002429e-01 7.040099049759e-01 7.042117481875e-01 7.043833495155e-01 7.045306920328e-01 7.046487933587e-01 7.047411341736e-01 7.048060222302e-01 7.048425814441e-01 7.048544443101e-01 7.048347506230e-01 7.047921151914e-01 7.047194482569e-01 7.046207499224e-01 7.044950047325e-01 7.043401497759e-01 7.041616470653e-01 7.039526022296e-01 7.037198892835e-01 7.034582985061e-01 7.031694737206e-01 7.028557680031e-01 7.025126057139e-01 7.021451695460e-01 7.017488975368e-01 7.013291940883e-01 7.008818560974e-01 7.004085854589e-01 6.999116915800e-01 6.993859960381e-01 6.988389765377e-01 6.982653369367e-01 6.976681173826e-01 6.970462141706e-01 6.964009664850e-01 6.957322071087e-01 6.950393981384e-01 6.943251893328e-01 6.935882265173e-01 6.928290076600e-01 6.920483644448e-01 6.912471089557e-01 6.904254789511e-01 6.895822308199e-01 6.887211058846e-01 6.878401242103e-01 6.869409661592e-01 6.860249185148e-01 6.850920286737e-01 6.841428477008e-01 6.831774773141e-01 6.821994189245e-01 6.812048023903e-01 6.801980764103e-01 6.791795648741e-01 6.781466633445e-01 6.771058479677e-01 6.760535065604e-01 6.749932818517e-01 6.739219141416e-01 6.728458399146e-01 6.717620872743e-01 6.706721207384e-01 6.695805497271e-01 6.684827745655e-01 6.673871928467e-01 6.662869101427e-01 6.651888930151e-01 6.640924057485e-01 6.629965686533e-01 6.619071644505e-01 6.608204019097e-01 6.597424045762e-01 6.586693928547e-01 6.576064430411e-01 6.565519331333e-01 6.555092191966e-01 6.544799157944e-01 6.534624959597e-01 6.524631028153e-01 6.514786870149e-01 6.505135245403e-01 6.495666671788e-01 6.486400369027e-01 6.477376292848e-01 6.468561959857e-01 6.460030008072e-01 6.451723869999e-01 6.443735728843e-01 6.436012699014e-01 6.428596457432e-01 6.421507102645e-01 6.414720119430e-01 6.408307364327e-01 6.402227903533e-01 6.396525026969e-01 6.391193383521e-01 6.386253781210e-01 6.381731111898e-01 6.377598285054e-01 6.373920186255e-01 6.370661259892e-01 6.367861734345e-01 6.365505559982e-01 6.363630141801e-01 6.362223181309e-01 6.361274287595e-01 6.360861689485e-01 6.360896007573e-01 6.361472726409e-01 6.362520349067e-01 6.364096481585e-01 6.366194343743e-01 6.368780395469e-01 6.371934106303e-01 6.375567786890e-01 6.379766515485e-01 6.384448574953e-01 6.389699967693e-01 6.395455350310e-01 6.401726627980e-01 6.408560101587e-01 6.415859429267e-01 6.423727091983e-01 6.432043727521e-01 6.440908326160e-01 6.450236130142e-01 6.460053953149e-01 6.470370441970e-01 6.481127304768e-01 6.492373765050e-01 6.504021322455e-01 6.516159515380e-01 6.528672874537e-01 6.541636486878e-01 6.554987371965e-01 6.568713831794e-01 6.582833097199e-01 6.597258949244e-01 6.612095044332e-01 6.627173942334e-01 6.642608997551e-01 6.658301852030e-01 6.674263025705e-01 6.690481287289e-01 6.706895463999e-01 6.723562024768e-01 6.740364025260e-01 6.757373393301e-01 6.774488520510e-01 6.791762257648e-01 6.809128056736e-01 6.826552796110e-01 6.844067354389e-01 6.861582940270e-01 6.879160386986e-01 6.896695175593e-01 6.914223117808e-01 6.931690598226e-01 6.949080582801e-01 6.966392335266e-01 6.983554476067e-01 7.000600860500e-01 7.017471020788e-01 7.034163822408e-01 7.050665541514e-01 7.066914181757e-01 7.082957254213e-01 7.098695561881e-01 7.114196791601e-01 7.129353468414e-01 7.144211277089e-01 7.158745412572e-01 7.172871413444e-01 7.186695056135e-01 7.200059213280e-01 7.213087988493e-01 7.225624176152e-01 7.237772912050e-01 7.249476622158e-01 7.260663970322e-01 7.271462716420e-01 7.281669080589e-01 7.291492779434e-01 7.300710440840e-01 7.309491000222e-01 7.317701796843e-01 7.325395197301e-01 7.332598045042e-01 7.339176870513e-01 7.345321790674e-01 7.350805756078e-01 7.355851504202e-01 7.360253567707e-01 7.364167091629e-01 7.367525302995e-01 7.370283221434e-01 7.372599716920e-01 7.374259887159e-01 7.375507401010e-01 7.376115091027e-01 7.376294937721e-01 7.375916593566e-01 7.375035752161e-01 7.373723552139e-01 7.371837279581e-01 7.369603009592e-01 7.366827906920e-01 7.363690396758e-01 7.360091078383e-01 7.356110463531e-01 7.351774493401e-01 7.347015341574e-01 7.342018918132e-01 7.336582726410e-01 7.330965983956e-01 7.324993674803e-01 7.318796296692e-01 7.312414625176e-01 7.305762376301e-01 7.299058276139e-01 7.292083505185e-01 7.285131887602e-01 7.278001095783e-01 7.270862818036e-01 7.263717206838e-01 7.256510358053e-01 7.249466365615e-01 7.242362437081e-01 7.235502145336e-01 7.228660670426e-01 7.222075012993e-01 7.215687286206e-01 7.209475021672e-01 7.203653866136e-01 7.197993498472e-01 7.192829177818e-01 7.187929542898e-01 7.183497963371e-01 7.179504879181e-01 7.175920875884e-01 7.172984189980e-01 7.170407943650e-01 7.168580982536e-01 7.167210070848e-01 7.166546183883e-01 7.166552300069e-01 7.167154177684e-01 7.168621588686e-01 7.170636643029e-01 7.173609286309e-01 7.177211185368e-01 7.181703474068e-01 7.187023564922e-01 7.193112596760e-01 7.200215662721e-01 7.208001029757e-01 7.216890792919e-01 7.226504030176e-01 7.237152833754e-01 7.248683594451e-01 7.261090525229e-01 7.274580880957e-01 7.288799182586e-01 7.304181506800e-01 7.320290013726e-01 7.337464654757e-01 7.355523055279e-01 7.374443892377e-01 7.394413127264e-01 7.415058240818e-01 7.436821373718e-01 7.459207163540e-01 7.482595314163e-01 7.506736109436e-01 7.531623491976e-01 7.557407405102e-01 7.583711258486e-01 7.610956225726e-01 7.638641222669e-01 7.667111554489e-01 7.696100594000e-01 7.725619992152e-01 7.755758669093e-01 7.786175289803e-01 7.817232615321e-01 7.848442947824e-01 7.880120384821e-01 7.912004391083e-01 7.944054546953e-01 7.976407473967e-01 8.008663123304e-01 8.041170196176e-01 8.073478677750e-01 8.105840728248e-01 8.138035602700e-01 8.169973357288e-01 8.201807139670e-01 8.233134183045e-01 8.264280299694e-01 8.294842859449e-01 8.324985834858e-01 8.354607704500e-01 8.383509349971e-01 8.411931777883e-01 8.439427038627e-01 8.466336624849e-01 8.492310147147e-01 8.517439633359e-01 8.541743017089e-01 8.564918015610e-01 8.587330255989e-01 8.608491217346e-01 8.628775937032e-01 8.647910950927e-01 8.665901570812e-01 8.682942195918e-01 8.698627047698e-01 8.713458954959e-01 8.726952410720e-01 8.739460027066e-01 8.750891017182e-01 8.761145746474e-01 8.770561785682e-01 8.778766863197e-01 8.786252908799e-01 8.792703315807e-01 8.798414710078e-01 8.803420729056e-01 8.807648960420e-01 8.811491709645e-01 8.814706104329e-01 8.817704615016e-01 8.820405852812e-01 8.823021249739e-01 8.825732022809e-01 8.828510236168e-01 8.831748548945e-01 8.835369767269e-01 8.839696816384e-01 8.844831660020e-01 8.850914528893e-01 8.858212470256e-01 8.866784355538e-01 8.876906811974e-01 8.888671210798e-01 8.902308640343e-01 8.917968004879e-01 8.935774201257e-01 8.955948601645e-01 8.978587486634e-01 9.003826155443e-01 9.031811722764e-01 9.062648549816e-01 9.096439352336e-01 9.133249811118e-01 9.173142977736e-01 9.216188429052e-01 9.262382066694e-01 9.311748315484e-01 9.364275708486e-01 9.419915857761e-01 9.478635976059e-01 9.540349119445e-01 9.604969814844e-01 9.672376962052e-01 9.742446677242e-01 9.815046286340e-01 9.889977061521e-01 9.967082406178e-01 1.004619962979e+00 1.012704603901e+00 1.020948125519e+00 1.029323076107e+00 1.037805748033e+00 1.046377177100e+00 1.055006056621e+00 1.063671394044e+00 1.072345482818e+00 1.081005075596e+00 1.089623439759e+00 1.098175410725e+00 1.106636362162e+00 1.114982046328e+00 1.123190779651e+00 1.131236749624e+00 1.139100285526e+00 1.146759131438e+00 1.154195668546e+00 1.161389931670e+00 1.168322475936e+00 1.174982050665e+00 1.181349519888e+00 1.187413757191e+00 1.193162981915e+00 1.198587744596e+00 1.203680188267e+00 1.208431885788e+00 1.212840251289e+00 1.216901904229e+00 1.220616664333e+00 1.223985427673e+00 1.227010706430e+00 1.229697884545e+00 1.232054898266e+00 1.234088089985e+00 1.235811673979e+00 1.237235913922e+00 1.238378616631e+00 1.239252619871e+00 1.239876999601e+00 1.240274592352e+00 1.240463657334e+00 1.240470529414e+00 1.240317050308e+00 1.240030061992e+00 1.239637628838e+00 1.239164687596e+00 1.238642867491e+00 1.238096801511e+00 1.237559658821e+00 1.237055154441e+00 1.236614182861e+00 1.236261718378e+00 1.236024546771e+00 1.235925624941e+00 1.235985602938e+00 1.236226111370e+00 1.236656595281e+00 1.237297337366e+00 1.238152116563e+00 1.239226907208e+00 1.240523475911e+00 1.242036156909e+00 1.243755572168e+00 1.245667109692e+00 1.247754146887e+00 1.249989092135e+00 1.252343841239e+00 1.254784635443e+00 1.257271444342e+00 1.259763157391e+00 1.262211250560e+00 1.264564984342e+00 1.266771210880e+00 1.268773979850e+00 1.270517739374e+00 1.271943334716e+00 1.272992480964e+00 1.273608834582e+00 1.273736502538e+00 1.273323198411e+00 1.272320081668e+00 1.270683303629e+00 1.268372473243e+00 1.265358363246e+00 1.261614976296e+00 1.257125865396e+00 1.251887887198e+00 1.245904411381e+00 1.239193210323e+00 1.231782878129e+00 1.223715287801e+00 1.215048216095e+00 1.205851560523e+00 1.196213997766e+00 1.186233171918e+00 1.176027735687e+00 1.165726179728e+00 1.155472026224e+00 1.145419328444e+00 1.135732425401e+00 1.126585120761e+00 1.118148797274e+00 1.110602515653e+00 1.104113752568e+00 1.098844374001e+00 1.094941253864e+00 1.092530701783e+00 1.091716505195e+00 1.092571922486e+00 1.095141390318e+00 1.099427973746e+00 1.105410409360e+00 1.113023233442e+00 1.122172744950e+00 1.132737962453e+00 1.144562383781e+00 1.157480334019e+00 1.171299206737e+00 1.185825192843e+00 1.200850083744e+00 1.216169566871e+00 1.231587482847e+00 1.246904979786e+00 1.261944942671e+00 1.276538328835e+00 1.290536200504e+00 1.303810284000e+00 1.316246008401e+00 1.327757846251e+00 1.338277153043e+00 1.347753927186e+00 1.356164375474e+00 1.363499186397e+00 1.369770644951e+00 1.375002783229e+00 1.379233834414e+00 1.382517883811e+00 1.384905956278e+00 1.386469119539e+00 1.387266789003e+00 1.387366545902e+00 1.386832033425e+00 1.385715246317e+00 1.384074664490e+00 1.381944556628e+00 1.379365326527e+00 1.376362728462e+00 1.372949527172e+00 1.369149577985e+00 1.364958288157e+00 1.360391528810e+00 1.355451712818e+00 1.350139337048e+00 1.344480456419e+00 1.338471359580e+00 1.332149790937e+00 1.325537040387e+00 1.318658980192e+00 1.311570297888e+00 1.304287694457e+00 1.296868881239e+00 1.289342096833e+00 1.281738365850e+00 1.274097590175e+00 1.266417522405e+00 1.258733369301e+00 1.251035041309e+00 1.243329078670e+00 1.235621259617e+00 1.227897338111e+00 1.220184991795e+00 1.213556887034e+00 1.206020181335e+00 1.198039904501e+00 1.190230793208e+00 1.183192191499e+00 1.177324726969e+00 1.172678967996e+00 1.168962605107e+00 1.165648187326e+00 1.162132783749e+00 1.157946776735e+00 1.152915400804e+00 1.147217723466e+00 1.141320054589e+00 1.135860880507e+00 1.131441269918e+00 1.128411064100e+00 1.126788624214e+00 1.126237082611e+00 1.126181922878e+00 1.126019049689e+00 1.125319086167e+00 1.123975229835e+00 1.122264110055e+00 1.120794731867e+00 1.120324101957e+00 1.121537417688e+00 1.124859555680e+00 1.130302325480e+00 1.137467051859e+00 1.145682803375e+00 1.154180135379e+00 1.162301430485e+00 1.169664440803e+00 1.176200088928e+00 1.182082047353e+00 1.187554711448e+00 1.192584934917e+00 1.196173915068e+00 1.180468589629e+00 1.134795365734e+00 1.104282134758e+00 1.057395154527e+00 1.009776177098e+00 9.794835536108e-01 9.783977968345e-01 1.005472292425e+00 1.047860847023e+00 1.088611536059e+00 1.114139923644e+00 1.117977858292e+00 1.101654014571e+00 1.073719363019e+00 1.047024538759e+00 1.033913413435e+00 1.040412664696e+00 1.063040407850e+00 1.090805883371e+00 1.110725729267e+00 1.112877981691e+00 1.093422552711e+00 1.055722375721e+00 1.010018660095e+00 9.712887902771e-01 9.542486588875e-01 9.663586480224e-01 1.003446620361e+00 1.052280542370e+00 1.097240397051e+00 1.125767671356e+00 1.130862306123e+00 1.111629661581e+00 1.072877129478e+00 1.024031896274e+00 9.772726952442e-01 9.443676239510e-01 9.327104685674e-01 9.424391914429e-01 9.670342184638e-01 9.968891977703e-01 1.023041756468e+00 1.039314312204e+00 1.042799572788e+00 1.033604807338e+00 1.014175272412e+00 9.886610157505e-01 9.621927000014e-01 9.400678093738e-01 9.267266338666e-01 9.246024119459e-01 9.333471162467e-01 9.497589639013e-01 9.687079465154e-01 9.845068726455e-01 9.923662524677e-01 9.894840028393e-01 9.757801384606e-01 9.541161677214e-01 9.298525587665e-01 9.096460517460e-01 8.992874103774e-01 9.014369570395e-01 9.143456600055e-01 9.326395302998e-01 9.495281228528e-01 9.591971718470e-01 9.584720493906e-01 9.474734780020e-01 9.295051433627e-01 9.100544545618e-01 8.951319215690e-01 8.891235480202e-01 8.931155964156e-01 9.045882715713e-01 9.186558601148e-01 9.300822066824e-01 9.349525150893e-01 9.316681551353e-01 9.211094582531e-01 9.063003986774e-01 8.915398634106e-01 8.812287832951e-01 8.785823616299e-01 8.846113361573e-01 8.978639566087e-01 9.149221369909e-01 9.314581876357e-01 9.432709512288e-01 9.472041394610e-01 9.417677027291e-01 9.275491818842e-01 9.074137434911e-01 8.862258808062e-01 8.699508125370e-01 8.638800242008e-01 8.705623778023e-01 8.883859759088e-01 9.119801045716e-01 9.340645211557e-01 9.476986920902e-01 9.480920413931e-01 9.336537655289e-01 9.064560653293e-01 8.720149821128e-01 8.383463262017e-01 8.138706494523e-01 8.044544433979e-01 8.108677066113e-01 8.284873003318e-01 8.496190542200e-01 8.665188943260e-01 8.736294939937e-01 8.685048499260e-01 8.519234884627e-01 8.274374849275e-01 8.006062359001e-01 7.778341154212e-01 7.648319289649e-01 7.649965720488e-01 7.783157949936e-01 8.015204041588e-01 8.292346934842e-01 8.555290570557e-01 8.751796038313e-01 8.845912544140e-01 8.824745458091e-01 8.702848642800e-01 8.599189398696e-01 8.804721471618e-01
 5.811004773355e-01 5.801352664612e-01 5.790285877508e-01 5.779451337462e-01 5.770248273653e-01 5.762402234191e-01 5.754717878091e-01 5.746415251949e-01 5.737215899349e-01 5.726824497904e-01 5.715423819466e-01 5.704112280242e-01 5.694180262545e-01 5.685703375826e-01 5.677413560022e-01 5.668182014647e-01 5.657829334154e-01 5.646711869920e-01 5.635184943536e-01 5.623748113166e-01 5.613131616499e-01 5.603545629567e-01 5.594252055904e-01 5.584470957651e-01 5.574334220420e-01 5.564508301959e-01 5.555020897895e-01 5.545151637641e-01 5.534527371383e-01 5.523837608429e-01 5.514122758894e-01 5.505772843003e-01 5.498246722036e-01 5.490559748846e-01 5.481770028722e-01 5.471513697190e-01 5.460370864456e-01 5.449536430925e-01 5.439782224866e-01 5.430928594461e-01 5.422298171687e-01 5.413601892316e-01 5.404934752879e-01 5.396104969461e-01 5.386544792220e-01 5.376058016766e-01 5.365238776053e-01 5.355138386388e-01 5.346435852762e-01 5.339019550528e-01 5.332073802317e-01 5.324474189237e-01 5.315505300032e-01 5.305360540971e-01 5.294951110283e-01 5.285101610727e-01 5.275959467849e-01 5.267391112205e-01 5.259468128840e-01 5.252169087490e-01 5.244970278716e-01 5.236862576919e-01 5.227183587967e-01 5.216322987029e-01 5.205584474501e-01 5.196460451613e-01 5.189640316158e-01 5.184309969402e-01 5.178443672350e-01 5.170252871464e-01 5.159685038036e-01 5.148291743715e-01 5.137857246995e-01 5.129158246245e-01 5.121805630125e-01 5.114819144988e-01 5.107195229880e-01 5.098476322993e-01 5.088857310323e-01 5.078775921870e-01 5.068417254516e-01 5.057999844423e-01 5.048186246239e-01 5.039623848988e-01 5.032137859636e-01 5.024676202186e-01 5.016009112946e-01 5.005480449106e-01 4.993543479590e-01 4.981570067800e-01 4.971114568676e-01 4.962681969564e-01 4.955245651181e-01 4.947148635211e-01 4.937478238477e-01 4.926508269504e-01 4.915325803329e-01 4.905045275110e-01 4.896060611812e-01 4.887794226211e-01 4.879289474093e-01 4.870221753080e-01 4.861136437101e-01 4.852741266578e-01 4.845095935918e-01 4.837551666298e-01 4.829260055581e-01 4.819859603473e-01 4.809917221878e-01 4.800692279644e-01 4.793165558037e-01 4.787014260339e-01 4.780760272791e-01 4.772875259418e-01 4.762824275811e-01 4.751357784937e-01 4.740062008509e-01 4.730363193177e-01 4.722560229287e-01 4.715591017694e-01 4.707970538789e-01 4.698805788987e-01 4.688175443147e-01 4.676838866268e-01 4.665841135512e-01 4.656034146509e-01 4.647648639624e-01 4.640310321041e-01 4.633369983811e-01 4.626168755806e-01 4.618006827028e-01 4.608631610745e-01 4.598553962950e-01 4.588919715370e-01 4.580633056111e-01 4.573953879215e-01 4.568177899820e-01 4.561971445137e-01 4.554059574739e-01 4.544282195051e-01 4.533685652019e-01 4.523649242436e-01 4.514940213191e-01 4.507485843638e-01 4.500448303539e-01 4.492760634226e-01 4.483884527107e-01 4.474180226663e-01 4.464347350943e-01 4.454902620362e-01 4.446084534885e-01 4.437886403379e-01 4.429919747832e-01 4.421790212258e-01 4.413323477618e-01 4.404597371084e-01 4.395690274142e-01 4.386787335191e-01 4.378142990896e-01 4.369734541469e-01 4.361372121167e-01 4.352995949595e-01 4.344740274200e-01 4.336635216344e-01 4.328570139936e-01 4.320447095696e-01 4.312102519339e-01 4.303456609363e-01 4.294756298607e-01 4.286346844593e-01 4.278233052367e-01 4.270084726419e-01 4.261660691939e-01 4.252920455315e-01 4.244018181074e-01 4.235230682347e-01 4.226715633102e-01 4.218302501621e-01 4.209751042029e-01 4.201110479456e-01 4.192584781779e-01 4.184298518269e-01 4.176148609017e-01 4.167992968542e-01 4.159643798189e-01 4.151079936231e-01 4.142534931737e-01 4.134139754939e-01 4.125792120256e-01 4.117305777021e-01 4.108689597525e-01 4.100002971122e-01 4.091368694575e-01 4.082862267113e-01 4.074446852931e-01 4.065965087774e-01 4.057368833318e-01 4.048771689222e-01 4.040253924483e-01 4.031794653294e-01 4.023390399780e-01 4.015003498509e-01 4.006542416707e-01 3.998003375794e-01 3.989472384857e-01 3.980963432128e-01 3.972449955945e-01 3.963952337915e-01 3.955452284451e-01 3.946860917365e-01 3.938228939996e-01 3.929615576424e-01 3.921035912421e-01 3.912437975201e-01 3.903814640429e-01 3.895161643724e-01 3.886491061816e-01 3.877865711800e-01 3.869303156773e-01 3.860714214916e-01 3.852064775535e-01 3.843367776329e-01 3.834705906967e-01 3.826047203207e-01 3.817406220501e-01 3.808724386019e-01 3.799940388798e-01 3.791097764310e-01 3.782306367508e-01 3.773538584666e-01 3.764765862699e-01 3.755963662775e-01 3.747136739706e-01 3.738262697157e-01 3.729400726082e-01 3.720585689646e-01 3.711744928433e-01 3.702844035059e-01 3.693954953769e-01 3.685054688058e-01 3.676107570649e-01 3.667168216456e-01 3.658214114522e-01 3.649205232087e-01 3.640184269708e-01 3.631211605251e-01 3.622196922024e-01 3.613135675884e-01 3.604089969759e-01 3.595012558769e-01 3.585907280961e-01 3.576809244245e-01 3.567688617857e-01 3.558502420294e-01 3.549311255657e-01 3.540126227696e-01 3.530911974432e-01 3.521671832000e-01 3.512427689603e-01 3.503147028594e-01 3.493816591407e-01 3.484514179289e-01 3.475173862826e-01 3.465803545305e-01 3.456420084233e-01 3.447024390588e-01 3.437572938643e-01 3.428123650493e-01 3.418669473169e-01 3.409165914966e-01 3.399634528425e-01 3.390110340661e-01 3.380545660783e-01 3.370941193054e-01 3.361334597709e-01 3.351686288408e-01 3.341998663105e-01 3.332320056466e-01 3.322625702398e-01 3.312877303958e-01 3.303097033882e-01 3.293310588986e-01 3.283478719685e-01 3.273631586898e-01 3.263766641266e-01 3.253857015038e-01 3.243912538371e-01 3.233967734553e-01 3.223981674872e-01 3.213954780654e-01 3.203907123158e-01 3.193849604824e-01 3.183733413935e-01 3.173618789801e-01 3.163459880005e-01 3.153241389810e-01 3.143006773467e-01 3.132766920825e-01 3.122486686391e-01 3.112180719757e-01 3.101855153216e-01 3.091481282969e-01 3.081076313641e-01 3.070650016864e-01 3.060198259946e-01 3.049691470644e-01 3.039190272560e-01 3.028656119323e-01 3.018066321695e-01 3.007467060018e-01 2.996821676463e-01 2.986136381156e-01 2.975441177764e-01 2.964721531536e-01 2.953948340760e-01 2.943144729708e-01 2.932323780455e-01 2.921455151766e-01 2.910559402963e-01 2.899636246151e-01 2.888674767326e-01 2.877685442784e-01 2.866683242547e-01 2.855645678775e-01 2.844556857903e-01 2.833442474817e-01 2.822290061918e-01 2.811092145634e-01 2.799886919866e-01 2.788650444918e-01 2.777375357008e-01 2.766089794430e-01 2.754782564647e-01 2.743408077090e-01 2.732004107229e-01 2.720563057513e-01 2.709082652418e-01 2.697589326599e-01 2.686086963388e-01 2.674540448194e-01 2.662962752235e-01 2.651367408079e-01 2.639702349514e-01 2.628009906827e-01 2.616285690832e-01 2.604528220005e-01 2.592769850861e-01 2.580984586340e-01 2.569151387136e-01 2.557295094702e-01 2.545414516856e-01 2.533489579187e-01 2.521529225995e-01 2.509550518410e-01 2.497545809467e-01 2.485512229596e-01 2.473481232556e-01 2.461388536510e-01 2.449278854689e-01 2.437151460957e-01 2.424975512205e-01 2.412785108483e-01 2.400579221575e-01 2.388337427359e-01 2.376082965299e-01 2.363827873904e-01 2.351517679480e-01 2.339196468758e-01 2.326851241903e-01 2.314477897629e-01 2.302093647451e-01 2.289699775406e-01 2.277271215892e-01 2.264835286095e-01 2.252400541722e-01 2.239907528298e-01 2.227417337603e-01 2.214935898597e-01 2.202432389827e-01 2.189918906794e-01 2.177396391674e-01 2.164856664759e-01 2.152316343564e-01 2.139789802622e-01 2.127243962190e-01 2.114705003504e-01 2.102159557205e-01 2.089604545327e-01 2.077048131968e-01 2.064497130705e-01 2.051956882867e-01 2.039419723558e-01 2.026901707748e-01 2.014339076509e-01 2.001799038704e-01 1.989286503764e-01 1.976774259971e-01 1.964307722781e-01 1.951850300845e-01 1.939393277931e-01 1.926956251405e-01 1.914545190589e-01 1.902150458574e-01 1.889824946256e-01 1.877535613158e-01 1.865270883205e-01 1.853038301699e-01 1.840831296245e-01 1.828668709287e-01 1.816573147539e-01 1.804521477687e-01 1.792517784543e-01 1.780584222074e-01 1.768689050391e-01 1.756847637191e-01 1.745075311889e-01 1.733366712914e-01 1.721737929548e-01 1.710186197274e-01 1.698695696253e-01 1.687295248082e-01 1.675977224267e-01 1.664758767523e-01 1.653627643246e-01 1.642600209351e-01 1.631660818471e-01 1.620842766386e-01 1.610138296384e-01 1.599550526912e-01 1.589096808861e-01 1.578756420037e-01 1.568554009725e-01 1.558475232731e-01 1.548548861593e-01 1.538774459370e-01 1.529162091530e-01 1.519698258456e-01 1.510397501597e-01 1.501267171675e-01 1.492301098311e-01 1.483522516802e-01 1.474941769494e-01 1.466560182561e-01 1.458383457890e-01 1.450408312468e-01 1.442636132208e-01 1.435077411209e-01 1.427770025543e-01 1.420690143075e-01 1.413865344722e-01 1.407293997192e-01 1.400964555436e-01 1.394896575084e-01 1.389101445221e-01 1.383571818628e-01 1.378339782955e-01 1.373406056068e-01 1.368746031839e-01 1.364394973463e-01 1.360346776991e-01 1.356597686231e-01 1.353174694489e-01 1.350074586434e-01 1.347311967212e-01 1.344881423323e-01 1.342782572548e-01 1.341022105486e-01 1.339608821102e-01 1.338555593938e-01 1.337862325058e-01 1.337540180846e-01 1.337564503282e-01 1.337971559700e-01 1.338741491760e-01 1.339881063926e-01 1.341415329500e-01 1.343331209131e-01 1.345619706173e-01 1.348287487109e-01 1.351332813982e-01 1.354762673446e-01 1.358580538786e-01 1.362778083802e-01 1.367356678725e-01 1.372322363012e-01 1.377644197418e-01 1.383357565283e-01 1.389452483954e-01 1.395923703610e-01 1.402782738267e-01 1.409995665207e-01 1.417578203205e-01 1.425526717911e-01 1.433847773444e-01 1.442527038703e-01 1.451573314467e-01 1.460955493537e-01 1.470677877247e-01 1.480751336947e-01 1.491157893301e-01 1.501906881802e-01 1.512987419389e-01 1.524370437039e-01 1.536080637399e-01 1.548102620875e-01 1.560439608296e-01 1.573088887254e-01 1.586038140794e-01 1.599282344637e-01 1.612820533596e-01 1.626628960084e-01 1.640740473739e-01 1.655131310834e-01 1.669783186009e-01 1.684692755493e-01 1.699862635196e-01 1.715284809980e-01 1.730964195555e-01 1.746878129509e-01 1.763043224992e-01 1.779442186823e-01 1.796058060481e-01 1.812900352486e-01 1.829980205523e-01 1.847267879401e-01 1.864772976162e-01 1.882480435946e-01 1.900395048039e-01 1.918510669300e-01 1.936818572705e-01 1.955326469472e-01 1.974011282211e-01 1.992889029885e-01 2.011931286351e-01 2.031155713480e-01 2.050549980134e-01 2.070109591059e-01 2.089833772431e-01 2.109716357752e-01 2.129756948473e-01 2.149941136706e-01 2.170284992763e-01 2.190773932563e-01 2.211395669199e-01 2.232170288659e-01 2.253071225064e-01 2.274107257188e-01 2.295280405114e-01 2.316584199447e-01 2.338011003940e-01 2.359565547980e-01 2.381226156665e-01 2.403006555084e-01 2.424899328085e-01 2.446895781080e-01 2.469015115241e-01 2.491221813116e-01 2.513533065034e-01 2.535945523156e-01 2.558459210387e-01 2.581078113955e-01 2.603773811940e-01 2.626574678327e-01 2.649458579902e-01 2.672431244814e-01 2.695491013117e-01 2.718626635865e-01 2.741843397365e-01 2.765138690985e-01 2.788506552610e-01 2.811952499570e-01 2.835464836124e-01 2.859044058166e-01 2.882696398626e-01 2.906419596866e-01 2.930194628862e-01 2.954043684941e-01 2.977941681402e-01 3.001900903906e-01 3.025921742155e-01 3.049994464655e-01 3.074118030713e-01 3.098294324783e-01 3.122520432631e-01 3.146797386812e-01 3.171119556548e-01 3.195490656735e-01 3.219898752815e-01 3.244340624443e-01 3.268834926060e-01 3.293361158613e-01 3.317927526465e-01 3.342522729151e-01 3.367157342278e-01 3.391820767729e-01 3.416517191841e-01 3.441231289903e-01 3.465990435085e-01 3.490766224156e-01 3.515564569168e-01 3.540395971579e-01 3.565246226921e-01 3.590114037423e-01 3.615011270000e-01 3.639912175165e-01 3.664832095439e-01 3.689773996828e-01 3.714725115953e-01 3.739678374388e-01 3.764656034915e-01 3.789636527721e-01 3.814623388320e-01 3.839619189521e-01 3.864620256403e-01 3.889628542183e-01 3.914639599156e-01 3.939663166105e-01 3.964665081652e-01 3.989684904436e-01 4.014694510176e-01 4.039708658087e-01 4.064709634158e-01 4.089706083660e-01 4.114700728949e-01 4.139683365645e-01 4.164656715952e-01 4.189617789949e-01 4.214569454514e-01 4.239502576211e-01 4.264419923649e-01 4.289328993851e-01 4.314215510934e-01 4.339090508698e-01 4.363947379808e-01 4.388773710472e-01 4.413585266896e-01 4.438380836850e-01 4.463142357596e-01 4.487890538733e-01 4.512599716095e-01 4.537287161602e-01 4.561942576655e-01 4.586573720131e-01 4.611169938076e-01 4.635729582639e-01 4.660263642990e-01 4.684758680670e-01 4.709221034024e-01 4.733644683772e-01 4.758030823378e-01 4.782364699624e-01 4.806672276503e-01 4.830935237270e-01 4.855156289831e-01 4.879326867146e-01 4.903455770937e-01 4.927536542970e-01 4.951571518112e-01 4.975559774570e-01 4.999490664053e-01 5.023376313698e-01 5.047209103612e-01 5.070986793013e-01 5.094700871122e-01 5.118372098809e-01 5.141968919540e-01 5.165519421982e-01 5.189001588849e-01 5.212436908749e-01 5.235789313709e-01 5.259094067605e-01 5.282328649940e-01 5.305490427194e-01 5.328596541041e-01 5.351623518789e-01 5.374582188467e-01 5.397474266982e-01 5.420288048965e-01 5.443029843461e-01 5.465689947577e-01 5.488282981197e-01 5.510796328114e-01 5.533208243342e-01 5.555563970097e-01 5.577834250297e-01 5.600009107029e-01 5.622114455435e-01 5.644118857210e-01 5.666039601010e-01 5.687875080384e-01 5.709607235220e-01 5.731265724023e-01 5.752818810371e-01 5.774281281397e-01 5.795650436358e-01 5.816911205225e-01 5.838090199274e-01 5.859155115185e-01 5.880129527717e-01 5.900987202556e-01 5.921748624173e-01 5.942404726011e-01 5.962936718983e-01 5.983373844371e-01 6.003701110924e-01 6.023905946487e-01 6.044002055397e-01 6.063978763882e-01 6.083845513972e-01 6.103577140724e-01 6.123196683234e-01 6.142702747186e-01 6.162081781564e-01 6.181336756433e-01 6.200459279989e-01 6.219458093102e-01 6.238315827833e-01 6.257049635325e-01 6.275651216801e-01 6.294116379714e-01 6.312435561743e-01 6.330631355178e-01 6.348670765332e-01 6.366578980142e-01 6.384325816571e-01 6.401942890195e-01 6.419410904484e-01 6.436712517150e-01 6.453885177546e-01 6.470890916464e-01 6.487747696922e-01 6.504436276761e-01 6.520978086357e-01 6.537362980314e-01 6.553557641568e-01 6.569624180538e-01 6.585502478327e-01 6.601208682810e-01 6.616754098581e-01 6.632121534359e-01 6.647327272902e-01 6.662323202748e-01 6.677174818572e-01 6.691817613349e-01 6.706288531807e-01 6.720586730719e-01 6.734675682062e-01 6.748596551279e-01 6.762308875005e-01 6.775842684380e-01 6.789170574531e-01 6.802302554237e-01 6.815246888597e-01 6.827965013798e-01 6.840507878116e-01 6.852816146564e-01 6.864926296669e-01 6.876836546171e-01 6.888514820194e-01 6.899995552916e-01 6.911243942800e-01 6.922280345467e-01 6.933100560852e-01 6.943677396497e-01 6.954061456889e-01 6.964176920710e-01 6.974104337504e-01 6.983778855211e-01 6.993214305116e-01 7.002434115317e-01 7.011400664161e-01 7.020140990699e-01 7.028618479597e-01 7.036874374616e-01 7.044868395827e-01 7.052615309261e-01 7.060130464739e-01 7.067354757893e-01 7.074368054818e-01 7.081101925130e-01 7.087588665829e-01 7.093817296233e-01 7.099772317601e-01 7.105504785197e-01 7.110923887137e-01 7.116122792819e-01 7.121035453839e-01 7.125683336189e-01 7.130081465800e-01 7.134171828679e-01 7.138029273169e-01 7.141578304368e-01 7.144884329892e-01 7.147902055190e-01 7.150642310828e-01 7.153126762959e-01 7.155303808632e-01 7.157236831762e-01 7.158864169005e-01 7.160238185526e-01 7.161328057588e-01 7.162123219131e-01 7.162670414199e-01 7.162915819105e-01 7.162909233004e-01 7.162603254749e-01 7.162034183759e-01 7.161188444071e-01 7.160055332557e-01 7.158650041400e-01 7.156969317522e-01 7.155018869115e-01 7.152793536802e-01 7.150297727053e-01 7.147539089456e-01 7.144501949137e-01 7.141210014972e-01 7.137651368274e-01 7.133840691544e-01 7.129765356915e-01 7.125430184168e-01 7.120864117639e-01 7.116016197421e-01 7.110938085213e-01 7.105614734813e-01 7.100051395086e-01 7.094242239271e-01 7.088211636746e-01 7.081948939221e-01 7.075445459784e-01 7.068742811871e-01 7.061810424422e-01 7.054674635552e-01 7.047330318215e-01 7.039785391449e-01 7.032066879961e-01 7.024140026654e-01 7.016061622701e-01 7.007784032100e-01 6.999346307685e-01 6.990757149740e-01 6.981991967733e-01 6.973107995302e-01 6.964070551071e-01 6.954915516421e-01 6.945613347238e-01 6.936220101616e-01 6.926710802658e-01 6.917099023260e-01 6.907420835920e-01 6.897636839214e-01 6.887831745157e-01 6.877943489258e-01 6.868026437337e-01 6.858062291067e-01 6.848077452019e-01 6.838093249927e-01 6.828086637762e-01 6.818123253829e-01 6.808153231091e-01 6.798235252068e-01 6.788348147543e-01 6.778520215618e-01 6.768784685571e-01 6.759097612967e-01 6.749551649083e-01 6.740089718493e-01 6.730770750777e-01 6.721570537563e-01 6.712524993087e-01 6.703666024335e-01 6.694958438465e-01 6.686468058846e-01 6.678163241298e-01 6.670102631695e-01 6.662258262352e-01 6.654665991658e-01 6.647346552827e-01 6.640264088438e-01 6.633516734849e-01 6.627032982405e-01 6.620885224563e-01 6.615043651404e-01 6.609553169382e-01 6.604421441827e-01 6.599633489996e-01 6.595254383005e-01 6.591234674516e-01 6.587647098862e-01 6.584445081892e-01 6.581678726534e-01 6.579347199494e-01 6.577443494331e-01 6.576004681902e-01 6.575008206074e-01 6.574506921648e-01 6.574444176037e-01 6.574891417972e-01 6.575812870494e-01 6.577216973149e-01 6.579155024186e-01 6.581542840593e-01 6.584499140942e-01 6.587907537438e-01 6.591885239544e-01 6.596345129886e-01 6.601328637780e-01 6.606850972118e-01 6.612846708817e-01 6.619411047238e-01 6.626425824547e-01 6.634005854182e-01 6.642035727453e-01 6.650600047551e-01 6.659643499427e-01 6.669170506807e-01 6.679199936877e-01 6.689647484260e-01 6.700625091182e-01 6.711987646291e-01 6.723851382415e-01 6.736108423221e-01 6.748804006780e-01 6.761923213394e-01 6.775390084552e-01 6.789300559000e-01 6.803505464959e-01 6.818122440599e-01 6.833026540766e-01 6.848269867767e-01 6.863809761895e-01 6.879605788987e-01 6.895714019915e-01 6.911993213199e-01 6.928567262020e-01 6.945290624450e-01 6.962230122601e-01 6.979326960392e-01 6.996546270530e-01 7.013926374603e-01 7.031360768403e-01 7.048918071618e-01 7.066499121172e-01 7.084138002095e-01 7.101776333752e-01 7.119404996882e-01 7.137024709504e-01 7.154553307442e-01 7.172026380798e-01 7.189379194121e-01 7.206628817593e-01 7.223737581420e-01 7.240647674920e-01 7.257425058825e-01 7.273948717674e-01 7.290285859964e-01 7.306335217152e-01 7.322138276712e-01 7.337654341596e-01 7.352838502069e-01 7.367740387975e-01 7.382240785965e-01 7.396438985330e-01 7.410183404124e-01 7.423591372833e-01 7.436571669321e-01 7.449087601968e-01 7.461220051261e-01 7.472817718415e-01 7.484022703376e-01 7.494654617848e-01 7.504885201492e-01 7.514528198439e-01 7.523693866301e-01 7.532354241614e-01 7.540408303255e-01 7.548027508564e-01 7.554978520541e-01 7.561500120555e-01 7.567342726540e-01 7.572718857666e-01 7.577482577121e-01 7.581665322025e-01 7.585364482546e-01 7.588370506954e-01 7.590953029144e-01 7.592839265862e-01 7.594273382264e-01 7.595089646647e-01 7.595383800436e-01 7.595162414347e-01 7.594337162248e-01 7.593094393205e-01 7.591239087770e-01 7.588980379442e-01 7.586158162851e-01 7.582912851270e-01 7.579208182958e-01 7.575013098010e-01 7.570483276124e-01 7.565435743670e-01 7.560115383309e-01 7.554341637279e-01 7.548253117381e-01 7.541858743770e-01 7.535112608912e-01 7.528178417563e-01 7.520876559934e-01 7.513501797793e-01 7.505799266317e-01 7.497996168582e-01 7.490042770415e-01 7.481937103910e-01 7.473842500887e-01 7.465573595254e-01 7.457424725941e-01 7.449159419790e-01 7.441038470918e-01 7.432943249248e-01 7.424956109403e-01 7.417176366919e-01 7.409458245254e-01 7.402097353027e-01 7.394851749361e-01 7.387990765179e-01 7.381401234008e-01 7.375142060660e-01 7.369363683469e-01 7.363865770450e-01 7.358972753461e-01 7.354435859882e-01 7.350510800033e-01 7.347118161068e-01 7.344257253231e-01 7.342140672068e-01 7.340507258557e-01 7.339732792546e-01 7.339499732662e-01 7.340112986456e-01 7.341456009225e-01 7.343546483466e-01 7.346564732392e-01 7.350254475411e-01 7.354999468289e-01 7.360433059731e-01 7.366910460182e-01 7.374226302337e-01 7.382462511730e-01 7.391739608234e-01 7.401806621228e-01 7.413042586785e-01 7.425042989720e-01 7.438186481608e-01 7.452223754082e-01 7.467235771531e-01 7.483343729105e-01 7.500237967498e-01 7.518339740312e-01 7.537153427909e-01 7.557130732725e-01 7.577930496745e-01 7.599669587762e-01 7.622402483038e-01 7.645847486606e-01 7.670385224193e-01 7.695521229990e-01 7.721665751028e-01 7.748448134456e-01 7.776020131040e-01 7.804368496457e-01 7.833229812069e-01 7.862941685875e-01 7.893014480914e-01 7.923824390064e-01 7.955001188181e-01 7.986653875482e-01 8.018790318504e-01 8.051103683154e-01 8.083915539032e-01 8.116746719941e-01 8.149925804976e-01 8.183130242929e-01 8.216378575214e-01 8.249731619146e-01 8.282840718026e-01 8.316030609726e-01 8.348824225210e-01 8.381511842321e-01 8.413827337242e-01 8.445714412170e-01 8.477313901937e-01 8.508207041310e-01 8.538736860023e-01 8.568487779360e-01 8.597646754921e-01 8.626089758219e-01 8.653636276519e-01 8.680531806125e-01 8.706335986374e-01 8.731416810349e-01 8.755405962917e-01 8.778429662325e-01 8.800520835507e-01 8.821374431239e-01 8.841408219500e-01 8.860118314707e-01 8.877913166241e-01 8.894549310305e-01 8.910062465208e-01 8.924644405614e-01 8.937958627839e-01 8.950483728050e-01 8.961822796526e-01 8.972344944575e-01 8.981952618926e-01 8.990652207489e-01 8.998733810616e-01 9.005967758951e-01 9.012759773217e-01 9.018954240063e-01 9.024812885253e-01 9.030432193750e-01 9.035798736391e-01 9.041281843095e-01 9.046756356044e-01 9.052611839736e-01 9.058828643466e-01 9.065620488885e-01 9.073210948310e-01 9.081641216312e-01 9.091222684482e-01 9.102000657893e-01 9.114248950913e-01 9.128090825505e-01 9.143682057856e-01 9.161251255133e-01 9.180894682605e-01 9.202803584699e-01 9.227130170795e-01 9.253976110077e-01 9.283526884392e-01 9.315845355250e-01 9.351057020970e-01 9.389250730349e-01 9.430477500396e-01 9.474795596178e-01 9.522245490879e-01 9.572821995634e-01 9.626540744087e-01 9.683359234635e-01 9.743239314908e-01 9.806109379872e-01 9.871877991951e-01 9.940469226471e-01 1.001170768063e+00 1.008550544717e+00 1.016168897323e+00 1.024003664767e+00 1.032045705230e+00 1.040263221807e+00 1.048643256091e+00 1.057160355325e+00 1.065789548879e+00 1.074510162844e+00 1.083293767247e+00 1.092118789663e+00 1.100956415356e+00 1.109782320517e+00 1.118570496438e+00 1.127295634655e+00 1.135933884743e+00 1.144457541158e+00 1.152845166245e+00 1.161071131824e+00 1.169115393712e+00 1.176953552243e+00 1.184564638388e+00 1.191931901633e+00 1.199033529601e+00 1.205853868419e+00 1.212376327000e+00 1.218585534731e+00 1.224472062235e+00 1.230020568796e+00 1.235222878168e+00 1.240071989929e+00 1.244560480551e+00 1.248685663260e+00 1.252443721925e+00 1.255834038936e+00 1.258859604435e+00 1.261522436645e+00 1.263828166317e+00 1.265784871724e+00 1.267403203322e+00 1.268691092921e+00 1.269664467122e+00 1.270340168152e+00 1.270731445436e+00 1.270863103298e+00 1.270750646821e+00 1.270420201878e+00 1.269896769615e+00 1.269203525157e+00 1.268370903133e+00 1.267423290614e+00 1.266396118080e+00 1.265311181330e+00 1.264204211781e+00 1.263104238842e+00 1.262038749030e+00 1.261041894499e+00 1.260136969221e+00 1.259353067141e+00 1.258711597469e+00 1.258238550232e+00 1.257950725142e+00 1.257864559341e+00 1.257995740986e+00 1.258347191649e+00 1.258927164634e+00 1.259730847374e+00 1.260755757804e+00 1.261988074885e+00 1.263412373261e+00 1.265006590735e+00 1.266742357421e+00 1.268589266372e+00 1.270508509177e+00 1.272455555445e+00 1.274386065367e+00 1.276248637280e+00 1.277991338766e+00 1.279555288094e+00 1.280885179149e+00 1.281921476078e+00 1.282603445004e+00 1.282874798368e+00 1.282679197257e+00 1.281962327494e+00 1.280673823864e+00 1.278771787725e+00 1.276216499420e+00 1.272973417831e+00 1.269023099526e+00 1.264349031660e+00 1.258950134998e+00 1.252832021652e+00 1.246015104625e+00 1.238533766452e+00 1.230433258104e+00 1.221779390720e+00 1.212645878192e+00 1.203127816800e+00 1.193330862648e+00 1.183380295760e+00 1.173411514366e+00 1.163571385039e+00 1.154026981061e+00 1.144940734266e+00 1.136492732800e+00 1.128855665215e+00 1.122204449450e+00 1.116706977050e+00 1.112513833576e+00 1.109766561184e+00 1.108576839474e+00 1.109033516571e+00 1.111189844035e+00 1.115070000056e+00 1.120660723705e+00 1.127911087320e+00 1.136742671096e+00 1.147036183999e+00 1.158649367181e+00 1.171416531547e+00 1.185150045661e+00 1.199652123147e+00 1.214713148560e+00 1.230126853117e+00 1.245682290100e+00 1.261177643870e+00 1.276424190320e+00 1.291239589014e+00 1.305467027561e+00 1.318962184183e+00 1.331601905882e+00 1.343289389555e+00 1.353938634324e+00 1.363500207369e+00 1.371931935052e+00 1.379223186152e+00 1.385376929721e+00 1.390410278008e+00 1.394368324503e+00 1.397289990726e+00 1.399240737348e+00 1.400285470870e+00 1.400489206311e+00 1.399929725417e+00 1.398668100567e+00 1.396775759499e+00 1.394306442323e+00 1.391310199520e+00 1.387838306224e+00 1.383910600955e+00 1.379567945081e+00 1.374817027693e+00 1.369675039220e+00 1.364158380087e+00 1.358258078411e+00 1.352004869755e+00 1.345390020195e+00 1.338439304650e+00 1.331178203826e+00 1.323616451688e+00 1.315809853333e+00 1.307771375746e+00 1.299554371222e+00 1.291199692794e+00 1.282732614615e+00 1.274211921988e+00 1.265642688999e+00 1.257071582533e+00 1.248507161627e+00 1.239960802975e+00 1.231457196537e+00 1.222985383696e+00 1.214584001830e+00 1.207460406196e+00 1.199466978239e+00 1.191070806793e+00 1.182888954105e+00 1.175518575366e+00 1.169364908054e+00 1.164484955871e+00 1.160583764899e+00 1.157135596101e+00 1.153546956459e+00 1.149346429939e+00 1.144368113527e+00 1.138797691687e+00 1.133107739135e+00 1.127937778132e+00 1.123885919328e+00 1.121294047362e+00 1.120157241270e+00 1.120119284557e+00 1.120581260039e+00 1.120913353439e+00 1.120665926264e+00 1.119718575149e+00 1.118334931997e+00 1.117119674880e+00 1.116828113335e+00 1.118149650679e+00 1.121513016599e+00 1.126947324661e+00 1.134072440748e+00 1.142234518354e+00 1.150690538660e+00 1.158810162822e+00 1.166229465086e+00 1.172905804540e+00 1.179044284094e+00 1.184970470149e+00 1.190896212002e+00 1.195721077122e+00 1.145764702865e+00 1.127597566391e+00 1.088729401278e+00 1.038093521535e+00 9.926773169206e-01 9.697164495473e-01 9.777753484641e-01 1.011578742736e+00 1.055771461798e+00 1.093460989970e+00 1.112798125263e+00 1.109696970910e+00 1.088082000356e+00 1.058390062871e+00 1.034162579926e+00 1.026586788468e+00 1.038866820093e+00 1.064519949133e+00 1.090950516088e+00 1.105384227120e+00 1.099419425219e+00 1.071462566887e+00 1.027454216047e+00 9.801308976610e-01 9.460229702470e-01 9.391142956073e-01 9.633554449992e-01 1.010150904198e+00 1.063499716877e+00 1.107306760959e+00 1.130014481399e+00 1.126286332246e+00 1.097141251848e+00 1.049408683227e+00 9.945339110024e-01 9.463865528418e-01 9.173868615557e-01 9.137982222059e-01 9.330808845056e-01 9.658911036231e-01 1.000860377887e+00 1.028522141088e+00 1.043049845459e+00 1.042361517656e+00 1.027629466587e+00 1.002490440224e+00 9.722887109041e-01 9.431819306473e-01 9.210608127878e-01 9.102756378746e-01 9.123921520375e-01 9.257060078053e-01 9.456949654017e-01 9.663972536574e-01 9.819297466317e-01 9.878450745379e-01 9.820274930276e-01 9.652241864832e-01 9.411032896732e-01 9.156316943963e-01 8.956786671914e-01 8.867134334736e-01 8.906058280091e-01 9.046978601100e-01 9.230067318527e-01 9.386474595480e-01 9.461635588569e-01 9.430262223865e-01 9.300983262293e-01 9.113489583242e-01 8.926361824557e-01 8.798392443861e-01 8.766318712638e-01 8.830146014164e-01 8.954767433252e-01 9.086255421134e-01 9.173408815838e-01 9.183457209713e-01 9.110295926146e-01 8.973980211797e-01 8.814794229209e-01 8.681383273388e-01 8.615814609641e-01 8.639961547785e-01 8.748239132010e-01 8.911250261027e-01 9.086279710476e-01 9.230101238643e-01 9.308207431577e-01 9.301190422404e-01 9.207848829703e-01 9.046140702916e-01 8.852396968859e-01 8.675739189934e-01 8.567496175298e-01 8.564643570507e-01 8.674706501935e-01 8.869473354422e-01 9.093653159852e-01 9.282227572931e-01 9.378456679047e-01 9.347687137445e-01 9.184896478068e-01 8.917416251633e-01 8.600966029699e-01 8.308689351457e-01 8.110398140005e-01 8.047351924564e-01 8.115263206068e-01 8.267540992468e-01 8.437508753342e-01 8.562815854627e-01 8.602245986248e-01 8.541335797070e-01 8.391152760107e-01 8.182353444864e-01 7.957221441994e-01 7.760886869185e-01 7.632568230029e-01 7.598620208896e-01 7.667327959873e-01 7.827759437677e-01 8.051201965449e-01 8.296389705839e-01 8.516614568046e-01 8.668477871611e-01 8.721438475378e-01 8.666631476166e-01 8.594493727855e-01 8.816202245765e-01
 5.981125034356e-01 5.971329991452e-01 5.960162180650e-01 5.949375945593e-01 5.940294523587e-01 5.932539867679e-01 5.924897707659e-01 5.916609608261e-01 5.907368809116e-01 5.896891137283e-01 5.885419426489e-01 5.874153592983e-01 5.864326920127e-01 5.855896952932e-01 5.847548642608e-01 5.838242661237e-01 5.827876860782e-01 5.816812826335e-01 5.805330987312e-01 5.793923403051e-01 5.783333433081e-01 5.773744285024e-01 5.764430118583e-01 5.754663833303e-01 5.744614578719e-01 5.734909662406e-01 5.725475366971e-01 5.715563341466e-01 5.704874413930e-01 5.694169002429e-01 5.684509827822e-01 5.676239986365e-01 5.668800096071e-01 5.661155850050e-01 5.652347313848e-01 5.642015722788e-01 5.630825441596e-01 5.619993144948e-01 5.610299858413e-01 5.601477234050e-01 5.592852269503e-01 5.584161815152e-01 5.575524907636e-01 5.566722534856e-01 5.557159827412e-01 5.546638310404e-01 5.535790469819e-01 5.525682279286e-01 5.517035841732e-01 5.509724761545e-01 5.502893152455e-01 5.495327704324e-01 5.486305821669e-01 5.476072708620e-01 5.465619023483e-01 5.455775180755e-01 5.446672717248e-01 5.438164299225e-01 5.430294448362e-01 5.423029208614e-01 5.415829447170e-01 5.407672396831e-01 5.397941126347e-01 5.387047145311e-01 5.376312293399e-01 5.367251570538e-01 5.360556829885e-01 5.355340775453e-01 5.349502693773e-01 5.341258268875e-01 5.330620760713e-01 5.319195063157e-01 5.308793709907e-01 5.300181381705e-01 5.292945535807e-01 5.286037495280e-01 5.278421380316e-01 5.269663274231e-01 5.260003599146e-01 5.249917963513e-01 5.239586510615e-01 5.229223791136e-01 5.219482084781e-01 5.210973135943e-01 5.203500707926e-01 5.196027485526e-01 5.187356855206e-01 5.176846171533e-01 5.164951577771e-01 5.153010568309e-01 5.142591596253e-01 5.134176022065e-01 5.126740980791e-01 5.118658983397e-01 5.109020613083e-01 5.098107643554e-01 5.086941644747e-01 5.076645372122e-01 5.067629976549e-01 5.059314366660e-01 5.050798820208e-01 5.041765856956e-01 5.032754620987e-01 5.024401548114e-01 5.016741445029e-01 5.009122969098e-01 5.000765023431e-01 4.991322830601e-01 4.981409585828e-01 4.972267789363e-01 4.964824548862e-01 4.958682759814e-01 4.952394486048e-01 4.944458545749e-01 4.934394976413e-01 4.922965753560e-01 4.911728936954e-01 4.902087754041e-01 4.894297524945e-01 4.887312554724e-01 4.879698416944e-01 4.870569842547e-01 4.860005603890e-01 4.848695821450e-01 4.837689040098e-01 4.827836746073e-01 4.819423055872e-01 4.812118307278e-01 4.805284275374e-01 4.798186279417e-01 4.790069101437e-01 4.780643541291e-01 4.770487130494e-01 4.760797007541e-01 4.752562134049e-01 4.745985709622e-01 4.740349042906e-01 4.734201515280e-01 4.726263037609e-01 4.716412986915e-01 4.705778748183e-01 4.695760924628e-01 4.687111125183e-01 4.679739201765e-01 4.672756060456e-01 4.665063056053e-01 4.656171443259e-01 4.646465893716e-01 4.636648100107e-01 4.627217108258e-01 4.618435617012e-01 4.610262968402e-01 4.602323757971e-01 4.594214448605e-01 4.585783018147e-01 4.577101027412e-01 4.568224763875e-01 4.559348255971e-01 4.550715763774e-01 4.542311665961e-01 4.533952379623e-01 4.525618128113e-01 4.517424080109e-01 4.509363297746e-01 4.501325849531e-01 4.493202638862e-01 4.484843989728e-01 4.476201800621e-01 4.467535429761e-01 4.459195549318e-01 4.451127800726e-01 4.442997554608e-01 4.434597010173e-01 4.425878869984e-01 4.417014838598e-01 4.408284882230e-01 4.399806190365e-01 4.391410920071e-01 4.382874903447e-01 4.374256940140e-01 4.365789327497e-01 4.357547483287e-01 4.349436741024e-01 4.341295907477e-01 4.332947754222e-01 4.324418846039e-01 4.315922388879e-01 4.307575235148e-01 4.299253550780e-01 4.290790214927e-01 4.282206064045e-01 4.273555459886e-01 4.264970631151e-01 4.256511939740e-01 4.248129427695e-01 4.239666754191e-01 4.231103919573e-01 4.222553164169e-01 4.214075351724e-01 4.205650448393e-01 4.197285158360e-01 4.188924913740e-01 4.180499581175e-01 4.171997111951e-01 4.163503823749e-01 4.155034195019e-01 4.146561658296e-01 4.138111696499e-01 4.129644087481e-01 4.121087270800e-01 4.112491667944e-01 4.103930625364e-01 4.095390003662e-01 4.086830676764e-01 4.078247303288e-01 4.069626240510e-01 4.060995282917e-01 4.052418776438e-01 4.043894484543e-01 4.035349371732e-01 4.026731744300e-01 4.018081914441e-01 4.009460478690e-01 4.000855219010e-01 3.992255750622e-01 3.983612032921e-01 3.974865041852e-01 3.966064734745e-01 3.957317769946e-01 3.948597290823e-01 3.939856384933e-01 3.931105074558e-01 3.922307819236e-01 3.913472984052e-01 3.904660171841e-01 3.895893916221e-01 3.887074239815e-01 3.878228232750e-01 3.869375546371e-01 3.860515499558e-01 3.851611150975e-01 3.842708978980e-01 3.833792472052e-01 3.824819838471e-01 3.815842226060e-01 3.806907398623e-01 3.797922721316e-01 3.788906169219e-01 3.779901060671e-01 3.770853610889e-01 3.761791135358e-01 3.752730154581e-01 3.743648860873e-01 3.734494003878e-01 3.725342884603e-01 3.716194099342e-01 3.707009114914e-01 3.697798079059e-01 3.688592916661e-01 3.679336290105e-01 3.670050092779e-01 3.660766222778e-01 3.651464258112e-01 3.642118285541e-01 3.632767034715e-01 3.623392922696e-01 3.613981331876e-01 3.604548008066e-01 3.595122689545e-01 3.585640262619e-01 3.576131404641e-01 3.566638882030e-01 3.557086279833e-01 3.547507589731e-01 3.537918591142e-01 3.528286802807e-01 3.518616413989e-01 3.508957127958e-01 3.499273420008e-01 3.489535096916e-01 3.479767189308e-01 3.469999776209e-01 3.460169871182e-01 3.450330074355e-01 3.440481156575e-01 3.430565011639e-01 3.420628079392e-01 3.410686319266e-01 3.400696121189e-01 3.390666634791e-01 3.380623282643e-01 3.370543230945e-01 3.360426694682e-01 3.350306350874e-01 3.340135370231e-01 3.329905241704e-01 3.319647151006e-01 3.309392758921e-01 3.299099685252e-01 3.288763395781e-01 3.278413944809e-01 3.268016260238e-01 3.257576480603e-01 3.247119270560e-01 3.236630710974e-01 3.226094014649e-01 3.215549960133e-01 3.204963010219e-01 3.194336615533e-01 3.183681432670e-01 3.172982493700e-01 3.162240787832e-01 3.151489322604e-01 3.140716832790e-01 3.129865463868e-01 3.119000938237e-01 3.108103554029e-01 3.097161144315e-01 3.086183251929e-01 3.075177517745e-01 3.064132439392e-01 3.053046023962e-01 3.041954712923e-01 3.030818302988e-01 3.019620120376e-01 3.008405180977e-01 2.997130950791e-01 2.985822647844e-01 2.974488167725e-01 2.963133478083e-01 2.951723059667e-01 2.940303628704e-01 2.928852629090e-01 2.917320852390e-01 2.905768816812e-01 2.894162921036e-01 2.882519542994e-01 2.870863418790e-01 2.859185009828e-01 2.847450456512e-01 2.835688133112e-01 2.823893505269e-01 2.812025592374e-01 2.800122670713e-01 2.788185845598e-01 2.776207182498e-01 2.764220166060e-01 2.752194441869e-01 2.740121696308e-01 2.728012305021e-01 2.715867708304e-01 2.703675082166e-01 2.691432259010e-01 2.679177283018e-01 2.666873351800e-01 2.654538982478e-01 2.642191403432e-01 2.629783347243e-01 2.617342579393e-01 2.604871832181e-01 2.592345194939e-01 2.579796770359e-01 2.567210704464e-01 2.554586412832e-01 2.541943656197e-01 2.529282564937e-01 2.516559100910e-01 2.503797917067e-01 2.491010219748e-01 2.478187480036e-01 2.465334823273e-01 2.452463363693e-01 2.439545431546e-01 2.426602442769e-01 2.413636279064e-01 2.400610240932e-01 2.387575535248e-01 2.374528312960e-01 2.361437273958e-01 2.348328385397e-01 2.335192760337e-01 2.322016909065e-01 2.308837265053e-01 2.295641302061e-01 2.282416464395e-01 2.269174345990e-01 2.255904361532e-01 2.242606877532e-01 2.229292002591e-01 2.215971490386e-01 2.202625086602e-01 2.189277414242e-01 2.175903411393e-01 2.162476960690e-01 2.149046131465e-01 2.135623095077e-01 2.122175500716e-01 2.108750741476e-01 2.095299153662e-01 2.081824537282e-01 2.068345123051e-01 2.054867769594e-01 2.041384718934e-01 2.027926811995e-01 2.014481011504e-01 2.001030962835e-01 1.987580597587e-01 1.974126119430e-01 1.960678802706e-01 1.947267055901e-01 1.933871310065e-01 1.920489860225e-01 1.907133781062e-01 1.893783417010e-01 1.880446011769e-01 1.867147422205e-01 1.853871200306e-01 1.840635694210e-01 1.827431256859e-01 1.814253197985e-01 1.801109116435e-01 1.788018508768e-01 1.774974221966e-01 1.761978785149e-01 1.749028269469e-01 1.736128400153e-01 1.723303526388e-01 1.710530759357e-01 1.697832049267e-01 1.685205478541e-01 1.672656060459e-01 1.660178044469e-01 1.647781764035e-01 1.635478190644e-01 1.623269413264e-01 1.611168729194e-01 1.599169133904e-01 1.587256102170e-01 1.575458281920e-01 1.563770667569e-01 1.552207727052e-01 1.540784619583e-01 1.529497931176e-01 1.518345412291e-01 1.507332858491e-01 1.496457832893e-01 1.485752620563e-01 1.475231010406e-01 1.464864675263e-01 1.454697919372e-01 1.444708300910e-01 1.434907896369e-01 1.425314540125e-01 1.415921812534e-01 1.406754380427e-01 1.397814361766e-01 1.389111148159e-01 1.380632298562e-01 1.372410566203e-01 1.364432171243e-01 1.356705921196e-01 1.349259710477e-01 1.342092212188e-01 1.335213107502e-01 1.328626468885e-01 1.322329163510e-01 1.316335500443e-01 1.310661958068e-01 1.305320353779e-01 1.300305233321e-01 1.295639671236e-01 1.291310717121e-01 1.287340759374e-01 1.283725612934e-01 1.280485408951e-01 1.277627532138e-01 1.275147407425e-01 1.273050729884e-01 1.271348277440e-01 1.270032949214e-01 1.269126284602e-01 1.268627873457e-01 1.268536952695e-01 1.268862560273e-01 1.269601125412e-01 1.270747733754e-01 1.272331519471e-01 1.274339576267e-01 1.276779720009e-01 1.279650468859e-01 1.282934964703e-01 1.286644132428e-01 1.290796409981e-01 1.295387965685e-01 1.300391594616e-01 1.305829048306e-01 1.311691869467e-01 1.317960063277e-01 1.324655207165e-01 1.331760286119e-01 1.339288068486e-01 1.347223524088e-01 1.355546206007e-01 1.364267526657e-01 1.373392623197e-01 1.382905520395e-01 1.392809099485e-01 1.403096027831e-01 1.413754360208e-01 1.424782950799e-01 1.436170489671e-01 1.447930334838e-01 1.460050070885e-01 1.472497122450e-01 1.485292565010e-01 1.498408321911e-01 1.511862036260e-01 1.525637577967e-01 1.539730093112e-01 1.554120795777e-01 1.568822452040e-01 1.583803380890e-01 1.599100413542e-01 1.614664268163e-01 1.630508916638e-01 1.646644761862e-01 1.663026635625e-01 1.679680362227e-01 1.696587289272e-01 1.713744998947e-01 1.731152052504e-01 1.748793084939e-01 1.766669866108e-01 1.784773396611e-01 1.803096496427e-01 1.821628527472e-01 1.840393654543e-01 1.859346235871e-01 1.878508853708e-01 1.897872815548e-01 1.917420591519e-01 1.937164506193e-01 1.957094434517e-01 1.977200770185e-01 1.997477343798e-01 2.017936816472e-01 2.038557345033e-01 2.059340259750e-01 2.080292357769e-01 2.101404323579e-01 2.122659271364e-01 2.144063478707e-01 2.165617583146e-01 2.187303723029e-01 2.209132003558e-01 2.231098685889e-01 2.253189168604e-01 2.275401359325e-01 2.297743347620e-01 2.320213008299e-01 2.342806071391e-01 2.365509316800e-01 2.388322422542e-01 2.411255473462e-01 2.434296244703e-01 2.457441553004e-01 2.480686809333e-01 2.504030652277e-01 2.527474476034e-01 2.551006497034e-01 2.574637674916e-01 2.598352112117e-01 2.622156349364e-01 2.646043236660e-01 2.670012058913e-01 2.694074521368e-01 2.718207515376e-01 2.742419116380e-01 2.766692969783e-01 2.791052609166e-01 2.815478827603e-01 2.839973948830e-01 2.864530637256e-01 2.889158832205e-01 2.913845831316e-01 2.938593868792e-01 2.963410852269e-01 2.988269250264e-01 3.013195832602e-01 3.038153405414e-01 3.063181271715e-01 3.088260040957e-01 3.113372364402e-01 3.138545209222e-01 3.163755598109e-01 3.189009610552e-01 3.214306333211e-01 3.239642165106e-01 3.265014769491e-01 3.290422978149e-01 3.315876864072e-01 3.341354004287e-01 3.366870769681e-01 3.392421602306e-01 3.417995774361e-01 3.443591112949e-01 3.469218253855e-01 3.494874694743e-01 3.520546131813e-01 3.546238931383e-01 3.571959912362e-01 3.597693044278e-01 3.623441362477e-01 3.649213221564e-01 3.674993064210e-01 3.700794455902e-01 3.726615040973e-01 3.752432723181e-01 3.778262508187e-01 3.804108201370e-01 3.829963839185e-01 3.855815927582e-01 3.881671873631e-01 3.907537932993e-01 3.933399366754e-01 3.959269646606e-01 3.985131804420e-01 4.010993026678e-01 4.036848931993e-01 4.062703164025e-01 4.088552674954e-01 4.114390332387e-01 4.140232527473e-01 4.166056765870e-01 4.191874466480e-01 4.217670548558e-01 4.243468480567e-01 4.269246987480e-01 4.295010927040e-01 4.320760802702e-01 4.346488442812e-01 4.372199242244e-01 4.397886924671e-01 4.423561050607e-01 4.449206069134e-01 4.474828033547e-01 4.500424672137e-01 4.525997001182e-01 4.551547222503e-01 4.577058708247e-01 4.602548461228e-01 4.627996798711e-01 4.653428076275e-01 4.678815890574e-01 4.704170601772e-01 4.729489226636e-01 4.754776606757e-01 4.780020144844e-01 4.805225047042e-01 4.830394330383e-01 4.855518452531e-01 4.880604302147e-01 4.905640838335e-01 4.930633131139e-01 4.955575849447e-01 4.980476933551e-01 5.005322720832e-01 5.030116072068e-01 5.054871604718e-01 5.079565502262e-01 5.104200384735e-01 5.128795337230e-01 5.153323138022e-01 5.177792538777e-01 5.202205805545e-01 5.226567086336e-01 5.250844715594e-01 5.275082832425e-01 5.299248162306e-01 5.323337189648e-01 5.347380161912e-01 5.371341757305e-01 5.395231709984e-01 5.419049582884e-01 5.442808407999e-01 5.466485014157e-01 5.490089375806e-01 5.513617889595e-01 5.537062226463e-01 5.560434605861e-01 5.583717761944e-01 5.606934542778e-01 5.630054150814e-01 5.653094375224e-01 5.676061396487e-01 5.698920671154e-01 5.721710021123e-01 5.744396952920e-01 5.766999581908e-01 5.789503363661e-01 5.811915232359e-01 5.834234945862e-01 5.856443799318e-01 5.878567784805e-01 5.900584746810e-01 5.922499469865e-01 5.944309097867e-01 5.966013294314e-01 5.987619988966e-01 6.009103195282e-01 6.030478998295e-01 6.051755436603e-01 6.072914045780e-01 6.093962700281e-01 6.114889074437e-01 6.135695368070e-01 6.156384433494e-01 6.176945255728e-01 6.197396025999e-01 6.217712434591e-01 6.237898552867e-01 6.257973833000e-01 6.277900610925e-01 6.297702668348e-01 6.317360854225e-01 6.336899368037e-01 6.356290090475e-01 6.375539224033e-01 6.394661496753e-01 6.413625041703e-01 6.432455937062e-01 6.451131900214e-01 6.469664234805e-01 6.488050062339e-01 6.506265795720e-01 6.524358174257e-01 6.542262303317e-01 6.560021996576e-01 6.577616536719e-01 6.595058419891e-01 6.612331083445e-01 6.629424782212e-01 6.646364449883e-01 6.663119435416e-01 6.679703301551e-01 6.696133712685e-01 6.712358586801e-01 6.728426712989e-01 6.744296478551e-01 6.759996782496e-01 6.775503865960e-01 6.790817491755e-01 6.805952995411e-01 6.820885668366e-01 6.835636749761e-01 6.850170570596e-01 6.864513006791e-01 6.878664220982e-01 6.892591183788e-01 6.906333424511e-01 6.919851559502e-01 6.933158553751e-01 6.946263957503e-01 6.959135528519e-01 6.971817099475e-01 6.984251508986e-01 6.996486356530e-01 7.008485139733e-01 7.020261124523e-01 7.031815525051e-01 7.043124003211e-01 7.054216398466e-01 7.065057699762e-01 7.075675718498e-01 7.086049895405e-01 7.096165475244e-01 7.106065662269e-01 7.115689452889e-01 7.125085880662e-01 7.134226883455e-01 7.143114518371e-01 7.151750931833e-01 7.160123898593e-01 7.168265013884e-01 7.176112080722e-01 7.183731004580e-01 7.191066686634e-01 7.198150147460e-01 7.204970715204e-01 7.211495899631e-01 7.217788536722e-01 7.223773860121e-01 7.229517841180e-01 7.234967980970e-01 7.240148875857e-01 7.245062581898e-01 7.249679381034e-01 7.254043993363e-01 7.258100608195e-01 7.261913859807e-01 7.265413208454e-01 7.268649322707e-01 7.271607715824e-01 7.274262973241e-01 7.276670208936e-01 7.278766636104e-01 7.280599232898e-01 7.282147270161e-01 7.283400070147e-01 7.284382152933e-01 7.285059788716e-01 7.285480128618e-01 7.285597246841e-01 7.285451320461e-01 7.285020481390e-01 7.284306674972e-01 7.283319283887e-01 7.282051747770e-01 7.280532255290e-01 7.278716382542e-01 7.276643585960e-01 7.274316008089e-01 7.271681742831e-01 7.268814515510e-01 7.265675834137e-01 7.262285605992e-01 7.258621623389e-01 7.254716902978e-01 7.250565196276e-01 7.246143940420e-01 7.241505275959e-01 7.236619492139e-01 7.231493613552e-01 7.226140988136e-01 7.220557815184e-01 7.214777584642e-01 7.208758062017e-01 7.202566213303e-01 7.196129298068e-01 7.189518959175e-01 7.182709976671e-01 7.175708577726e-01 7.168544171841e-01 7.161189681173e-01 7.153691272932e-01 7.146003940962e-01 7.138184675653e-01 7.130222831934e-01 7.122111121775e-01 7.113891072196e-01 7.105534251396e-01 7.097097584130e-01 7.088542062500e-01 7.079924629478e-01 7.071201860158e-01 7.062416815416e-01 7.053588583360e-01 7.044683004354e-01 7.035781830110e-01 7.026817897316e-01 7.017857572970e-01 7.008879601133e-01 6.999915255035e-01 6.990978504590e-01 6.982050070293e-01 6.973202282396e-01 6.964379510565e-01 6.955655601225e-01 6.946988278584e-01 6.938431032353e-01 6.929989634569e-01 6.921653771162e-01 6.913481450049e-01 6.905425602076e-01 6.897573299856e-01 6.889868237806e-01 6.882360776976e-01 6.875073872173e-01 6.867965893339e-01 6.861131356689e-01 6.854504547182e-01 6.848170011496e-01 6.842070939833e-01 6.836286188091e-01 6.830779673134e-01 6.825595708169e-01 6.820746255538e-01 6.816208397332e-01 6.812060847312e-01 6.808235861752e-01 6.804812350861e-01 6.801763570331e-01 6.799106296843e-01 6.796869224580e-01 6.795025114980e-01 6.793647450974e-01 6.792657687246e-01 6.792159024535e-01 6.792070189340e-01 6.792459501527e-01 6.793320452254e-01 6.794636320074e-01 6.796469804771e-01 6.798740563977e-01 6.801560796126e-01 6.804834381148e-01 6.808636295000e-01 6.812926828678e-01 6.817714814334e-01 6.823035684161e-01 6.828813525195e-01 6.835153536475e-01 6.841941844890e-01 6.849265184917e-01 6.857069169038e-01 6.865377476484e-01 6.874175473672e-01 6.883429888893e-01 6.893215883453e-01 6.903405830805e-01 6.914129009656e-01 6.925250206504e-01 6.936855910723e-01 6.948896406254e-01 6.961345607111e-01 6.974233297278e-01 6.987483649237e-01 7.001179621035e-01 7.015189974112e-01 7.029600099934e-01 7.044338014498e-01 7.059392873279e-01 7.074796517671e-01 7.090430580577e-01 7.106415687480e-01 7.122586687594e-01 7.139056276504e-01 7.155707593738e-01 7.172575199514e-01 7.189635617114e-01 7.206836617982e-01 7.224198234284e-01 7.241651938378e-01 7.259238203347e-01 7.276861037936e-01 7.294562452453e-01 7.312302937769e-01 7.330032231108e-01 7.347763828975e-01 7.365430427064e-01 7.383059224444e-01 7.400597729549e-01 7.418037922230e-01 7.435356201530e-01 7.452517678022e-01 7.469539368468e-01 7.486328847171e-01 7.502938459900e-01 7.519308822118e-01 7.535414953738e-01 7.551267086892e-01 7.566788349256e-01 7.582046241743e-01 7.596904965587e-01 7.611468467464e-01 7.625635601201e-01 7.639406115199e-01 7.652807178855e-01 7.665725775347e-01 7.678271999612e-01 7.690285238569e-01 7.701914316749e-01 7.712987822874e-01 7.723608073274e-01 7.733735423275e-01 7.743283415913e-01 7.752396455345e-01 7.760856796151e-01 7.768897623996e-01 7.776255081938e-01 7.783157261783e-01 7.789420016066e-01 7.795126785308e-01 7.800309898112e-01 7.804806160284e-01 7.808844241586e-01 7.812169449295e-01 7.815028531123e-01 7.817211400718e-01 7.818866470257e-01 7.819955499949e-01 7.820408399370e-01 7.820389711612e-01 7.819705634883e-01 7.818583365846e-01 7.816816804203e-01 7.814585144092e-01 7.811813848669e-01 7.808503484514e-01 7.804763388931e-01 7.800444432092e-01 7.795772223620e-01 7.790548179023e-01 7.784957947981e-01 7.778927385271e-01 7.772481586672e-01 7.765731309964e-01 7.758529810641e-01 7.751132590082e-01 7.743309427378e-01 7.735289622300e-01 7.726975912371e-01 7.718426849771e-01 7.709747316013e-01 7.700788262297e-01 7.691825193783e-01 7.682609629569e-01 7.673435255371e-01 7.664122027347e-01 7.654828621961e-01 7.645577337104e-01 7.636286247491e-01 7.627204004919e-01 7.618100147068e-01 7.609272550103e-01 7.600549280138e-01 7.592068712163e-01 7.583887929847e-01 7.575904996449e-01 7.568377839127e-01 7.561073533746e-01 7.554285024580e-01 7.547869891574e-01 7.541910719320e-01 7.536542166415e-01 7.531574157562e-01 7.527352063992e-01 7.523561044366e-01 7.520533058036e-01 7.518119226392e-01 7.516405269975e-01 7.515500899833e-01 7.515218819215e-01 7.515915762112e-01 7.517234801987e-01 7.519568575114e-01 7.522664639916e-01 7.526688130901e-01 7.531674805409e-01 7.537473966228e-01 7.544416516888e-01 7.552118409070e-01 7.560996833702e-01 7.570740728710e-01 7.581551135256e-01 7.593431824261e-01 7.606210078037e-01 7.620216598066e-01 7.635014949481e-01 7.651070414952e-01 7.668001810661e-01 7.686037503712e-01 7.705112785572e-01 7.725075778688e-01 7.746237137890e-01 7.768141343085e-01 7.791227620562e-01 7.815078827174e-01 7.839934401529e-01 7.865695031833e-01 7.892203502447e-01 7.919731103117e-01 7.947828366656e-01 7.976905627083e-01 8.006515325178e-01 8.036888190996e-01 8.067916861958e-01 8.099402621073e-01 8.131606371065e-01 8.164075684358e-01 8.197169181253e-01 8.230494850302e-01 8.264174708314e-01 8.298158806087e-01 8.332199713564e-01 8.366566185200e-01 8.400776467099e-01 8.435176698072e-01 8.469406085111e-01 8.503505842132e-01 8.537526278903e-01 8.571098409771e-01 8.604556293351e-01 8.637432247403e-01 8.669993116920e-01 8.701981152265e-01 8.733356462737e-01 8.764217659141e-01 8.794202886846e-01 8.823641814035e-01 8.852116916749e-01 8.879838413773e-01 8.906689348935e-01 8.932485869154e-01 8.957529492995e-01 8.981338381311e-01 9.004333022304e-01 9.026166491140e-01 9.046980825395e-01 9.066806742689e-01 9.085411311013e-01 9.103170897480e-01 9.119687084126e-01 9.135351315968e-01 9.149960199925e-01 9.163587043980e-01 9.176424193126e-01 9.188250704367e-01 9.199478350649e-01 9.209850143412e-01 9.219698099368e-01 9.229018903551e-01 9.237830301628e-01 9.246445738688e-01 9.254727547455e-01 9.263068231292e-01 9.271382246946e-01 9.279936454092e-01 9.288877101788e-01 9.298255157783e-01 9.308386377174e-01 9.319281655200e-01 9.331234071153e-01 9.344342827882e-01 9.358781987543e-01 9.374783690150e-01 9.392428628970e-01 9.411963315696e-01 9.433510345078e-01 9.457229124154e-01 9.483280777412e-01 9.511798947315e-01 9.542913298957e-01 9.576748005052e-01 9.613405331762e-01 9.652962316912e-01 9.695509282270e-01 9.741090557323e-01 9.789750332981e-01 9.841494936101e-01 9.896350562133e-01 9.954265103697e-01 1.001521915824e+00 1.007916334888e+00 1.014598278964e+00 1.021561707080e+00 1.028794237339e+00 1.036278041840e+00 1.044006513764e+00 1.051951238065e+00 1.060104056704e+00 1.068439539564e+00 1.076935786098e+00 1.085577366303e+00 1.094330801507e+00 1.103182138354e+00 1.112098879024e+00 1.121059783365e+00 1.130038096565e+00 1.139007763436e+00 1.147944327612e+00 1.156818764845e+00 1.165609700374e+00 1.174286993889e+00 1.182830547369e+00 1.191212512749e+00 1.199409291962e+00 1.207401205267e+00 1.215163710398e+00 1.222677027972e+00 1.229919937156e+00 1.236874562457e+00 1.243525194537e+00 1.249854241588e+00 1.255847967845e+00 1.261493249372e+00 1.266778588922e+00 1.271696341920e+00 1.276236653559e+00 1.280394540448e+00 1.284166101188e+00 1.287548213531e+00 1.290542143138e+00 1.293148268436e+00 1.295372700439e+00 1.297217443474e+00 1.298694260926e+00 1.299812882577e+00 1.300581733823e+00 1.301021666162e+00 1.301142755056e+00 1.300967620583e+00 1.300515773787e+00 1.299808591349e+00 1.298873158461e+00 1.297731394651e+00 1.296416609676e+00 1.294952517313e+00 1.293371101265e+00 1.291704646177e+00 1.289982292985e+00 1.288241030126e+00 1.286507182082e+00 1.284816116874e+00 1.283197488456e+00 1.281680712158e+00 1.280293717644e+00 1.279062341518e+00 1.278011899294e+00 1.277157201273e+00 1.276519787214e+00 1.276108192004e+00 1.275931178889e+00 1.275991625944e+00 1.276286333096e+00 1.276808053564e+00 1.277541837846e+00 1.278469581840e+00 1.279566864589e+00 1.280798923566e+00 1.282131483295e+00 1.283523892957e+00 1.284930676932e+00 1.286299102095e+00 1.287577409592e+00 1.288710348871e+00 1.289633596508e+00 1.290294506567e+00 1.290629296157e+00 1.290579996263e+00 1.290086848381e+00 1.289100489193e+00 1.287567677029e+00 1.285442976576e+00 1.282689650663e+00 1.279274716378e+00 1.275179489124e+00 1.270388376262e+00 1.264901585300e+00 1.258729912708e+00 1.251895090835e+00 1.244439752577e+00 1.236411882121e+00 1.227881440140e+00 1.218929524083e+00 1.209658435698e+00 1.200181170432e+00 1.190622144655e+00 1.181132684247e+00 1.171859615267e+00 1.162973830515e+00 1.154643778189e+00 1.147044365190e+00 1.140354330766e+00 1.134736047945e+00 1.130357350355e+00 1.127357079709e+00 1.125860899331e+00 1.125966472623e+00 1.127741639609e+00 1.131223844294e+00 1.136409290261e+00 1.143266436535e+00 1.151724924160e+00 1.161673446887e+00 1.172986081326e+00 1.185496962340e+00 1.199024636455e+00 1.213372572816e+00 1.228332732225e+00 1.243693054805e+00 1.259236054234e+00 1.274759662891e+00 1.290057113598e+00 1.304945352423e+00 1.319255146181e+00 1.332826881892e+00 1.345536524101e+00 1.357263431981e+00 1.367926650788e+00 1.377455107350e+00 1.385805601368e+00 1.392960322566e+00 1.398907606695e+00 1.403677343686e+00 1.407293707934e+00 1.409807010378e+00 1.411282698758e+00 1.411777760302e+00 1.411379252826e+00 1.410149678117e+00 1.408171700241e+00 1.405516792685e+00 1.402242185323e+00 1.398421848666e+00 1.394087118956e+00 1.389294168537e+00 1.384067128783e+00 1.378423148348e+00 1.372397496886e+00 1.365977079792e+00 1.359195018521e+00 1.352044973936e+00 1.344537898863e+00 1.336703984160e+00 1.328537264719e+00 1.320089644493e+00 1.311371085874e+00 1.302424977059e+00 1.293298894665e+00 1.284013712857e+00 1.274638239461e+00 1.265186143324e+00 1.255711484782e+00 1.246241736187e+00 1.236794255242e+00 1.227413650360e+00 1.218096406466e+00 1.208890854494e+00 1.201173154017e+00 1.192619576006e+00 1.183695547567e+00 1.175022752956e+00 1.167197274237e+00 1.160630198314e+00 1.155382232561e+00 1.151159607771e+00 1.147441817145e+00 1.143639367490e+00 1.139285163918e+00 1.134222784611e+00 1.128644273599e+00 1.123033252712e+00 1.118033739153e+00 1.114245643661e+00 1.112007619272e+00 1.111299231044e+00 1.111744413664e+00 1.112725282367e+00 1.113587097956e+00 1.113862153873e+00 1.113411737806e+00 1.112485115150e+00 1.111674947121e+00 1.111731061981e+00 1.113334100835e+00 1.116909897754e+00 1.122493194242e+00 1.129711276848e+00 1.137928392969e+00 1.146419584692e+00 1.154581434040e+00 1.162072634781e+00 1.168873160143e+00 1.175204524309e+00 1.181486018446e+00 1.188592305000e+00 1.194363840746e+00 1.128004798907e+00 1.112517067275e+00 1.070142963172e+00 1.018790876093e+00 9.779468842839e-01 9.636456064009e-01 9.805893902300e-01 1.019583460460e+00 1.063696406318e+00 1.096875855601e+00 1.109386059658e+00 1.099595565500e+00 1.073677223175e+00 1.043572995532e+00 1.022885442766e+00 1.020979361528e+00 1.038013777367e+00 1.064951071231e+00 1.088350866864e+00 1.096264436594e+00 1.082149158520e+00 1.046762161789e+00 9.985108766734e-01 9.522011455152e-01 9.249986057619e-01 9.288936338387e-01 9.636597977028e-01 1.016929939511e+00 1.071257494294e+00 1.111124395960e+00 1.126531163592e+00 1.114001650405e+00 1.076431727628e+00 1.022437967437e+00 9.650034223163e-01 9.188817792914e-01 8.960471042518e-01 9.007087947509e-01 9.275850987830e-01 9.653866402324e-01 1.002163071308e+00 1.028851505919e+00 1.040460862653e+00 1.035852403386e+00 1.017098341995e+00 9.886360032413e-01 9.564522248484e-01 9.270893986994e-01 9.064339208345e-01 8.983604354147e-01 9.035810400446e-01 9.194630292747e-01 9.408306904141e-01 9.615222485126e-01 9.758638273291e-01 9.798930261858e-01 9.720997767298e-01 9.538139635028e-01 9.291382743135e-01 9.041878860264e-01 8.855794225304e-01 8.781376514381e-01 8.829259260107e-01 8.967045625065e-01 9.133861650760e-01 9.264566414807e-01 9.311282934339e-01 9.256440466702e-01 9.115718547013e-01 8.933351775516e-01 8.767980692592e-01 8.672529545516e-01 8.672724065346e-01 8.756450681328e-01 8.880394904808e-01 8.989076632488e-01 9.036137925156e-01 8.998165517801e-01 8.880896887045e-01 8.716451961922e-01 8.554557113115e-01 8.446969441743e-01 8.429705768661e-01 8.510095548692e-01 8.664762660235e-01 8.850326091326e-01 9.018367201691e-01 9.128859838377e-01 9.157443133385e-01 9.098800118341e-01 8.966645785419e-01 8.791374944402e-01 8.615822412106e-01 8.486665613730e-01 8.442825168534e-01 8.501955086317e-01 8.652868273815e-01 8.857072791775e-01 9.060513940076e-01 9.208479693320e-01 9.258832322618e-01 9.191651997710e-01 9.013761479862e-01 8.759131964876e-01 8.482775087307e-01 8.248163158921e-01 8.107416413817e-01 8.082138039969e-01 8.155436004622e-01 8.281085057618e-01 8.403986428916e-01 8.478803195026e-01 8.481035342995e-01 8.408381733327e-01 8.276599090575e-01 8.111408489662e-01 7.940416717988e-01 7.787631409413e-01 7.671817954097e-01 7.608571805266e-01 7.611495087274e-01 7.690526167701e-01 7.844968026620e-01 8.056986333673e-01 8.289887357081e-01 8.494723458057e-01 8.623043702396e-01 8.641455384224e-01 8.606170358995e-01 8.838850597962e-01
 6.157410058305e-01 6.147473936952e-01 6.136233729079e-01 6.125511573682e-01 6.116561989960e-01 6.108901179393e-01 6.101308924967e-01 6.093043313596e-01 6.083775119211e-01 6.073218869278e-01 6.061697082334e-01 6.050481319384e-01 6.040775031588e-01 6.032394398704e-01 6.023988494232e-01 6.014617311259e-01 6.004264608151e-01 5.993264729915e-01 5.981843818909e-01 5.970469786716e-01 5.959912254296e-01 5.950321327730e-01 5.941001110095e-01 5.931268993694e-01 5.921326788601e-01 5.911752427802e-01 5.902377154116e-01 5.892420585738e-01 5.881676498248e-01 5.870975290147e-01 5.861379590044e-01 5.853205782535e-01 5.845849610507e-01 5.838262167685e-01 5.829443068328e-01 5.819052261532e-01 5.807819057595e-01 5.797010844436e-01 5.787380252493e-01 5.778599526439e-01 5.769979320823e-01 5.761316214805e-01 5.752726095010e-01 5.743962843441e-01 5.734398778155e-01 5.723856839849e-01 5.712980150106e-01 5.702884969838e-01 5.694304780823e-01 5.687117814013e-01 5.680399849228e-01 5.672877315083e-01 5.663812369578e-01 5.653504209809e-01 5.643015167406e-01 5.633184339641e-01 5.624143367796e-01 5.615702042475e-01 5.607894844317e-01 5.600675878048e-01 5.593479204275e-01 5.585281763600e-01 5.575513730454e-01 5.564595771119e-01 5.553873505181e-01 5.544890704661e-01 5.538330448968e-01 5.533235555906e-01 5.527430632905e-01 5.519143427194e-01 5.508447422731e-01 5.497006348988e-01 5.486646505848e-01 5.478130951655e-01 5.471017028340e-01 5.464194536864e-01 5.456596889572e-01 5.447808038687e-01 5.438129450253e-01 5.428054039752e-01 5.417750201877e-01 5.407460334034e-01 5.397789064756e-01 5.389344196137e-01 5.381888206226e-01 5.374419770606e-01 5.365750946654e-01 5.355287635596e-01 5.343428107666e-01 5.331536799326e-01 5.321155632226e-01 5.312769566952e-01 5.305339673948e-01 5.297285069335e-01 5.287711176675e-01 5.276857343325e-01 5.265726103068e-01 5.255418089817e-01 5.246374917762e-01 5.238028628123e-01 5.229523436958e-01 5.220538098734e-01 5.211615227468e-01 5.203313226391e-01 5.195643112101e-01 5.187967846437e-01 5.179553347034e-01 5.170090017623e-01 5.160220118574e-01 5.151169820595e-01 5.143806252058e-01 5.137690562129e-01 5.131371361168e-01 5.123413306934e-01 5.113351946505e-01 5.101968933367e-01 5.090793715721e-01 5.081217489158e-01 5.073441702644e-01 5.066459560824e-01 5.058860495704e-01 5.049802008495e-01 5.039307640430e-01 5.028044487690e-01 5.017025130255e-01 5.007133417827e-01 4.998709310209e-01 4.991457510895e-01 4.984748828498e-01 4.977775590258e-01 4.969709063334e-01 4.960239873558e-01 4.950009790991e-01 4.940286313453e-01 4.932110603408e-01 4.925666033936e-01 4.920170597360e-01 4.914092546879e-01 4.906139325907e-01 4.896233837841e-01 4.885584111000e-01 4.875586228771e-01 4.867014323642e-01 4.859735448628e-01 4.852809081690e-01 4.845132008832e-01 4.836241602159e-01 4.826542330697e-01 4.816760110532e-01 4.807361863442e-01 4.798621030812e-01 4.790483894682e-01 4.782586427660e-01 4.774516313559e-01 4.766140626977e-01 4.757517047937e-01 4.748690375366e-01 4.739850093698e-01 4.731235031139e-01 4.722852436956e-01 4.714520470566e-01 4.706240774353e-01 4.698127167959e-01 4.690122588993e-01 4.682124668002e-01 4.674020607779e-01 4.665653912405e-01 4.657037658349e-01 4.648432120603e-01 4.640170400426e-01 4.632154778020e-01 4.624072877637e-01 4.615697520564e-01 4.607024704134e-01 4.598219813100e-01 4.589552974529e-01 4.581130832959e-01 4.572771695411e-01 4.564263161633e-01 4.555695167489e-01 4.547306388914e-01 4.539121841360e-01 4.531063370008e-01 4.522951146260e-01 4.514635195949e-01 4.506154102125e-01 4.497722784876e-01 4.489441458923e-01 4.481156999375e-01 4.472740821231e-01 4.464201792333e-01 4.455619140227e-01 4.447097655490e-01 4.438704783299e-01 4.430368707618e-01 4.421951631708e-01 4.413439761128e-01 4.404953152360e-01 4.396537597437e-01 4.388167641958e-01 4.379856786098e-01 4.371555558153e-01 4.363174851638e-01 4.354733617875e-01 4.346302609904e-01 4.337890013255e-01 4.329484479207e-01 4.321099518174e-01 4.312686093009e-01 4.304189672029e-01 4.295653129950e-01 4.287164553111e-01 4.278690481558e-01 4.270193228249e-01 4.261664632436e-01 4.253110418939e-01 4.244537686088e-01 4.236031870050e-01 4.227574307055e-01 4.219094944603e-01 4.210530549479e-01 4.201957992290e-01 4.193407169717e-01 4.184874947825e-01 4.176338205734e-01 4.167764981503e-01 4.159076175332e-01 4.150355483054e-01 4.141674512210e-01 4.133022689595e-01 4.124354442973e-01 4.115664315429e-01 4.106937463331e-01 4.098170627593e-01 4.089431930238e-01 4.080734575980e-01 4.071987919954e-01 4.063205841300e-01 4.054433564842e-01 4.045636958543e-01 4.036805779396e-01 4.027974322745e-01 4.019122633418e-01 4.010218993315e-01 4.001323376996e-01 3.992456822140e-01 3.983539947470e-01 3.974603375199e-01 3.965661620456e-01 3.956689262086e-01 3.947695356073e-01 3.938713633482e-01 3.929697688486e-01 3.920617948018e-01 3.911528959705e-01 3.902458542452e-01 3.893337870253e-01 3.884206219724e-01 3.875073507164e-01 3.865880989436e-01 3.856662403645e-01 3.847462339144e-01 3.838224336990e-01 3.828944668116e-01 3.819663926463e-01 3.810366183572e-01 3.801016646210e-01 3.791652303642e-01 3.782299629100e-01 3.772881953965e-01 3.763440889630e-01 3.754015636884e-01 3.744529706017e-01 3.735013662517e-01 3.725493310333e-01 3.715925231037e-01 3.706318018809e-01 3.696723166481e-01 3.687110802638e-01 3.677420280896e-01 3.667725540706e-01 3.658010247989e-01 3.648246890721e-01 3.638466262904e-01 3.628676295323e-01 3.618821404203e-01 3.608937988207e-01 3.599049559079e-01 3.589118013373e-01 3.579134934059e-01 3.569152657435e-01 3.559125847549e-01 3.549058168304e-01 3.538986523442e-01 3.528861945265e-01 3.518668685096e-01 3.508473760901e-01 3.498257602168e-01 3.488010268898e-01 3.477717246673e-01 3.467406235738e-01 3.457043881161e-01 3.446645446441e-01 3.436224083944e-01 3.425762378694e-01 3.415260296175e-01 3.404750838513e-01 3.394191925362e-01 3.383586449217e-01 3.372959527119e-01 3.362280675319e-01 3.351561599278e-01 3.340840395180e-01 3.330070023030e-01 3.319240598184e-01 3.308377261629e-01 3.297496684742e-01 3.286561166833e-01 3.275586746176e-01 3.264583932412e-01 3.253539833908e-01 3.242449794720e-01 3.231352543679e-01 3.220204323144e-01 3.208997684172e-01 3.197765226093e-01 3.186472108597e-01 3.175145981915e-01 3.163792366414e-01 3.152398154673e-01 3.140962605672e-01 3.129507405470e-01 3.118010676510e-01 3.106446558567e-01 3.094846328670e-01 3.083186950048e-01 3.071497236305e-01 3.059782210030e-01 3.048041847242e-01 3.036238668586e-01 3.024414073206e-01 3.012533197095e-01 3.000583491320e-01 2.988597478406e-01 2.976576311117e-01 2.964501270920e-01 2.952416045983e-01 2.940289080147e-01 2.928096689709e-01 2.915876439344e-01 2.903609190535e-01 2.891285776940e-01 2.878915218759e-01 2.866519770759e-01 2.854058853476e-01 2.841582364689e-01 2.829076556654e-01 2.816504005077e-01 2.803898480925e-01 2.791239659423e-01 2.778526450015e-01 2.765788249871e-01 2.752989407695e-01 2.740167388974e-01 2.727310874100e-01 2.714418066327e-01 2.701460816902e-01 2.688452474212e-01 2.675420379932e-01 2.662340630581e-01 2.649217878262e-01 2.636063407744e-01 2.622855486621e-01 2.609617189464e-01 2.596332087271e-01 2.582996582719e-01 2.569631402513e-01 2.556235044227e-01 2.542791020935e-01 2.529326695894e-01 2.515801204474e-01 2.502242535241e-01 2.488660006199e-01 2.475053644895e-01 2.461407827956e-01 2.447720323444e-01 2.433996228469e-01 2.420225450245e-01 2.406429223763e-01 2.392614219019e-01 2.378751345651e-01 2.364873015297e-01 2.350950998760e-01 2.336963682291e-01 2.322960985699e-01 2.308929648754e-01 2.294885423182e-01 2.280815155210e-01 2.266716131919e-01 2.252557246478e-01 2.238393391743e-01 2.224196122075e-01 2.209985932963e-01 2.195773077983e-01 2.181547414638e-01 2.167286813488e-01 2.153015129787e-01 2.138702770324e-01 2.124387556098e-01 2.110080380958e-01 2.095757001378e-01 2.081425461247e-01 2.067086685673e-01 2.052727611991e-01 2.038361626464e-01 2.023993368155e-01 2.009618911140e-01 1.995255545446e-01 1.980891864106e-01 1.966516513865e-01 1.952151396589e-01 1.937793983727e-01 1.923451998746e-01 1.909107384999e-01 1.894786273041e-01 1.880472856440e-01 1.866191308508e-01 1.851925408873e-01 1.837690176809e-01 1.823488179001e-01 1.809315696597e-01 1.795157526306e-01 1.781051291919e-01 1.766980749352e-01 1.752963314510e-01 1.739004159355e-01 1.725082356626e-01 1.711201284882e-01 1.697384488847e-01 1.683616262570e-01 1.669925249169e-01 1.656304653404e-01 1.642768933509e-01 1.629301239163e-01 1.615914195485e-01 1.602608092339e-01 1.589407013038e-01 1.576311744484e-01 1.563316175736e-01 1.550446686481e-01 1.537683720950e-01 1.525044210235e-01 1.512538975255e-01 1.500170304736e-01 1.487940774033e-01 1.475879125150e-01 1.463971309899e-01 1.452214432398e-01 1.440634397633e-01 1.429223987829e-01 1.417999181895e-01 1.406980233589e-01 1.396162222538e-01 1.385553006783e-01 1.375163634395e-01 1.364991593646e-01 1.355044335413e-01 1.345360954610e-01 1.335926756080e-01 1.326756541889e-01 1.317860353450e-01 1.309232774054e-01 1.300901057631e-01 1.292869714292e-01 1.285151703029e-01 1.277760105213e-01 1.270686621057e-01 1.263960140059e-01 1.257570998468e-01 1.251540238573e-01 1.245881554363e-01 1.240603874745e-01 1.235698759308e-01 1.231185685487e-01 1.227074767824e-01 1.223364763178e-01 1.220081216142e-01 1.217222720578e-01 1.214786863429e-01 1.212798438939e-01 1.211237183963e-01 1.210133617050e-01 1.209489567476e-01 1.209312178111e-01 1.209589562836e-01 1.210340873186e-01 1.211555935770e-01 1.213237447514e-01 1.215412928034e-01 1.218050297352e-01 1.221181369021e-01 1.224772243808e-01 1.228834162237e-01 1.233380882961e-01 1.238396729829e-01 1.243890632277e-01 1.249861794649e-01 1.256292470969e-01 1.263190401245e-01 1.270542067260e-01 1.278349132318e-01 1.286622855526e-01 1.295340383882e-01 1.304488183223e-01 1.314077080393e-01 1.324089500047e-01 1.334511461173e-01 1.345365503819e-01 1.356619397315e-01 1.368278847723e-01 1.380323738896e-01 1.392751772659e-01 1.405571469073e-01 1.418763564919e-01 1.432313822168e-01 1.446230396353e-01 1.460483199083e-01 1.475093203091e-01 1.490031166066e-01 1.505302892417e-01 1.520896824983e-01 1.536798803012e-01 1.553001070048e-01 1.569508670605e-01 1.586304469581e-01 1.603386129657e-01 1.620750767211e-01 1.638374735259e-01 1.656265813252e-01 1.674416983804e-01 1.692815404007e-01 1.711468176728e-01 1.730354175272e-01 1.749479147686e-01 1.768822547147e-01 1.788393891009e-01 1.808181265076e-01 1.828179159898e-01 1.848382776744e-01 1.868801184583e-01 1.889402141083e-01 1.910185502844e-01 1.931169226548e-01 1.952319967059e-01 1.973655626832e-01 1.995166611563e-01 2.016832747394e-01 2.038658939998e-01 2.060649062459e-01 2.082804714943e-01 2.105102590964e-01 2.127547306480e-01 2.150135299217e-01 2.172862263200e-01 2.195741717494e-01 2.218743850162e-01 2.241872924908e-01 2.265129227121e-01 2.288511823633e-01 2.312003398954e-01 2.335620392159e-01 2.359349925125e-01 2.383181974488e-01 2.407129118616e-01 2.431174245545e-01 2.455338689673e-01 2.479589444396e-01 2.503937307591e-01 2.528384094396e-01 2.552916714987e-01 2.577544039744e-01 2.602254490159e-01 2.627049784300e-01 2.651933307984e-01 2.676887642914e-01 2.701930151251e-01 2.727048807667e-01 2.752233090354e-01 2.777493616126e-01 2.802813748980e-01 2.828207712639e-01 2.853671388185e-01 2.879189512189e-01 2.904777149120e-01 2.930418592552e-01 2.956117799333e-01 2.981874736759e-01 3.007687481970e-01 3.033542038617e-01 3.059463329356e-01 3.085430717508e-01 3.111430614163e-01 3.137495839217e-01 3.163591517901e-01 3.189740680612e-01 3.215915653747e-01 3.242133858171e-01 3.268397743725e-01 3.294690300386e-01 3.321010756211e-01 3.347375282500e-01 3.373763596016e-01 3.400179434984e-01 3.426626270994e-01 3.453098750017e-01 3.479599766032e-01 3.506126275535e-01 3.532676721899e-01 3.559246166813e-01 3.585838121310e-01 3.612450199716e-01 3.639071388131e-01 3.665712159884e-01 3.692367733423e-01 3.719029098233e-01 3.745716367518e-01 3.772405993561e-01 3.799101426382e-01 3.825804934934e-01 3.852516885573e-01 3.879231881581e-01 3.905952117475e-01 3.932680798276e-01 3.959404211567e-01 3.986134878778e-01 4.012851314743e-01 4.039581901855e-01 4.066301273029e-01 4.093012773339e-01 4.119733734582e-01 4.146431573811e-01 4.173125904195e-01 4.199812923708e-01 4.226483146479e-01 4.253151461837e-01 4.279791970901e-01 4.306430906937e-01 4.333040312352e-01 4.359649831662e-01 4.386230709939e-01 4.412800273240e-01 4.439334214715e-01 4.465863649522e-01 4.492358625442e-01 4.518835122707e-01 4.545287206541e-01 4.571707377190e-01 4.598102658845e-01 4.624467800279e-01 4.650809471864e-01 4.677108695118e-01 4.703389978455e-01 4.729627489014e-01 4.755831234451e-01 4.782001356844e-01 4.808131578778e-01 4.834224955387e-01 4.860270526178e-01 4.886286971298e-01 4.912260562575e-01 4.938184601011e-01 4.964064778041e-01 4.989909000081e-01 5.015693797566e-01 5.041434204352e-01 5.067131977448e-01 5.092761480392e-01 5.118355480219e-01 5.143896018702e-01 5.169366278200e-01 5.194794927993e-01 5.220155964259e-01 5.245470778384e-01 5.270708871273e-01 5.295902530169e-01 5.321025712605e-01 5.346077839515e-01 5.371078068185e-01 5.396000294329e-01 5.420863155814e-01 5.445645353413e-01 5.470374264074e-01 5.495014639194e-01 5.519584206492e-01 5.544095306898e-01 5.568514894436e-01 5.592861145890e-01 5.617119989070e-01 5.641316440589e-01 5.665416527353e-01 5.689435825406e-01 5.713377917290e-01 5.737215213663e-01 5.760988125265e-01 5.784648907097e-01 5.808236614095e-01 5.831714939951e-01 5.855111979606e-01 5.878410743345e-01 5.901607742932e-01 5.924705589466e-01 5.947711269872e-01 5.970612726161e-01 5.993407408392e-01 6.016099527328e-01 6.038687000715e-01 6.061165840094e-01 6.083524413743e-01 6.105784279540e-01 6.127921632952e-01 6.149945075762e-01 6.171857710306e-01 6.193637936143e-01 6.215315100673e-01 6.236842892565e-01 6.258275101424e-01 6.279562719458e-01 6.300725989901e-01 6.321770839140e-01 6.342662569253e-01 6.363454530432e-01 6.384070021650e-01 6.404581156372e-01 6.424937744351e-01 6.445154959694e-01 6.465240647511e-01 6.485158092688e-01 6.504945765238e-01 6.524576325854e-01 6.544060505525e-01 6.563390901710e-01 6.582556328993e-01 6.601572058074e-01 6.620419602935e-01 6.639108516881e-01 6.657643417382e-01 6.675995026100e-01 6.694196716138e-01 6.712215696480e-01 6.730069033089e-01 6.747738160923e-01 6.765229009193e-01 6.782559766833e-01 6.799682112561e-01 6.816642866647e-01 6.833396510823e-01 6.849966380219e-01 6.866357715977e-01 6.882532852492e-01 6.898534426582e-01 6.914313330386e-01 6.929907298657e-01 6.945290500652e-01 6.960466607047e-01 6.975456741798e-01 6.990205146193e-01 7.004763892109e-01 7.019098976755e-01 7.033212225533e-01 7.047121842737e-01 7.060787664773e-01 7.074248144193e-01 7.087467008610e-01 7.100467274804e-01 7.113228058404e-01 7.125751412013e-01 7.138048223853e-01 7.150092283388e-01 7.161906333060e-01 7.173473142967e-01 7.184794251542e-01 7.195872494531e-01 7.206688921119e-01 7.217277810857e-01 7.227585279483e-01 7.237663493463e-01 7.247461616484e-01 7.257013880512e-01 7.266302505695e-01 7.275313881154e-01 7.284082319151e-01 7.292557071807e-01 7.300785088081e-01 7.308723658517e-01 7.316392204527e-01 7.323801256831e-01 7.330910639323e-01 7.337768925295e-01 7.344320171022e-01 7.350625701986e-01 7.356618795498e-01 7.362348092125e-01 7.367802225966e-01 7.372944469084e-01 7.377834169833e-01 7.382414443972e-01 7.386728719805e-01 7.390752322068e-01 7.394478322489e-01 7.397932171096e-01 7.401064065499e-01 7.403944928613e-01 7.406507250242e-01 7.408795414976e-01 7.410806967862e-01 7.412510531311e-01 7.413939213264e-01 7.415076499922e-01 7.415955285440e-01 7.416519372218e-01 7.416818798142e-01 7.416848648390e-01 7.416560649668e-01 7.416024595310e-01 7.415205323974e-01 7.414113555205e-01 7.412736323124e-01 7.411092355515e-01 7.409192053187e-01 7.407007658677e-01 7.404573457301e-01 7.401876727193e-01 7.398928377512e-01 7.395712298776e-01 7.392265511358e-01 7.388574028266e-01 7.384633508856e-01 7.380487875090e-01 7.376078094170e-01 7.371458730552e-01 7.366625221153e-01 7.361561706350e-01 7.356303329476e-01 7.350816476448e-01 7.345170871301e-01 7.339295072272e-01 7.333257006137e-01 7.327031259797e-01 7.320632968106e-01 7.314083023915e-01 7.307360143958e-01 7.300516152342e-01 7.293510972351e-01 7.286397947298e-01 7.279152708029e-01 7.271793245130e-01 7.264353647213e-01 7.256784194607e-01 7.249179351695e-01 7.241457847654e-01 7.233706358527e-01 7.225876690381e-01 7.218018255207e-01 7.210133831373e-01 7.202209130493e-01 7.194312344114e-01 7.186391045813e-01 7.178508340991e-01 7.170643225320e-01 7.162832560992e-01 7.155063589171e-01 7.147361522422e-01 7.139773378680e-01 7.132237516388e-01 7.124846612280e-01 7.117544227373e-01 7.110404650017e-01 7.103398774530e-01 7.096537855431e-01 7.089878249800e-01 7.083374868284e-01 7.077108289934e-01 7.071020108130e-01 7.065191336849e-01 7.059587422164e-01 7.054243030948e-01 7.049177617634e-01 7.044380358589e-01 7.039906460038e-01 7.035700824089e-01 7.031863519318e-01 7.028335826186e-01 7.025150275749e-01 7.022342256703e-01 7.019868497374e-01 7.017829790086e-01 7.016124502533e-01 7.014865103796e-01 7.013978923523e-01 7.013536338521e-01 7.013513668572e-01 7.013916841463e-01 7.014802702755e-01 7.016091461259e-01 7.017903891027e-01 7.020134737703e-01 7.022877301405e-01 7.026073786839e-01 7.029761949020e-01 7.033949302459e-01 7.038584406820e-01 7.043772665462e-01 7.049395216547e-01 7.055549364176e-01 7.062165377953e-01 7.069299878003e-01 7.076909649617e-01 7.084987019562e-01 7.093603821582e-01 7.102626955350e-01 7.112204011684e-01 7.122176973001e-01 7.132677615728e-01 7.143604654871e-01 7.154975200635e-01 7.166815391167e-01 7.179028479848e-01 7.191738695466e-01 7.204778911684e-01 7.218273413466e-01 7.232108115021e-01 7.246323587988e-01 7.260903884811e-01 7.275784639977e-01 7.291053940479e-01 7.306547225260e-01 7.322410199865e-01 7.338475861599e-01 7.354841362151e-01 7.371427860615e-01 7.388233310071e-01 7.405249133055e-01 7.422415107844e-01 7.439775346248e-01 7.457228618771e-01 7.474828365524e-01 7.492510211276e-01 7.510263707507e-01 7.528074223023e-01 7.545895916154e-01 7.563725290747e-01 7.581528187377e-01 7.599313419631e-01 7.617023220790e-01 7.634644734068e-01 7.652181698483e-01 7.669557512710e-01 7.686806996507e-01 7.703883834777e-01 7.720751280103e-01 7.737414074937e-01 7.753819947205e-01 7.770007624287e-01 7.785849444795e-01 7.801449331689e-01 7.816692322894e-01 7.831602278565e-01 7.846173888381e-01 7.860321604788e-01 7.874127710775e-01 7.887443601907e-01 7.900416904947e-01 7.912858014691e-01 7.924895246174e-01 7.936443135047e-01 7.947468154935e-01 7.958059675220e-01 7.968029622709e-01 7.977593195386e-01 7.986491792548e-01 7.994935620108e-01 8.002762234192e-01 8.010040202264e-01 8.016764180887e-01 8.022834666234e-01 8.028428517964e-01 8.033294482414e-01 8.037687254721e-01 8.041387361340e-01 8.044544237056e-01 8.047093366293e-01 8.049010819103e-01 8.050391382150e-01 8.051083026584e-01 8.051306235930e-01 8.050829304531e-01 8.049853217948e-01 8.048258894201e-01 8.046103834754e-01 8.043434210639e-01 8.040139450674e-01 8.036418045448e-01 8.032070070791e-01 8.027304237332e-01 8.021990260833e-01 8.016204801711e-01 8.010001340828e-01 8.003286015155e-01 7.996262416384e-01 7.988717820399e-01 7.980899478190e-01 7.972652790541e-01 7.964099357756e-01 7.955267285500e-01 7.946079930772e-01 7.936747633691e-01 7.927063748416e-01 7.917291934753e-01 7.907259919203e-01 7.897135722877e-01 7.886899602996e-01 7.876531256476e-01 7.866210523655e-01 7.855753177567e-01 7.845438700793e-01 7.835078714643e-01 7.824860156581e-01 7.814775196238e-01 7.804771626652e-01 7.795086637224e-01 7.785480664364e-01 7.776281281903e-01 7.767280903534e-01 7.758671243484e-01 7.750458248572e-01 7.742562297373e-01 7.735269075619e-01 7.728294482592e-01 7.721974657969e-01 7.716129635674e-01 7.710908038818e-01 7.706358110910e-01 7.702364895015e-01 7.699224898297e-01 7.696632218580e-01 7.694982362507e-01 7.693991865409e-01 7.693900747032e-01 7.694664727665e-01 7.696232455508e-01 7.698865332480e-01 7.702238443143e-01 7.706765849246e-01 7.712104683071e-01 7.718553343950e-01 7.726016030283e-01 7.734434848860e-01 7.744064786328e-01 7.754535228154e-01 7.766310661163e-01 7.778988141826e-01 7.792870566939e-01 7.807832461647e-01 7.823791460466e-01 7.841027385156e-01 7.859121284396e-01 7.878526760459e-01 7.898791969114e-01 7.920252669700e-01 7.942711963121e-01 7.966133375072e-01 7.990699390235e-01 8.016037687446e-01 8.042551398034e-01 8.069767336301e-01 8.098006252257e-01 8.127048085048e-01 8.156832084076e-01 8.187528462741e-01 8.218729516169e-01 8.250826382806e-01 8.283352130303e-01 8.316548503338e-01 8.350243148881e-01 8.384311551234e-01 8.418924165464e-01 8.453669200847e-01 8.488884705453e-01 8.524147953631e-01 8.559619494357e-01 8.595188779344e-01 8.630646810223e-01 8.666220626724e-01 8.701461478475e-01 8.736668709406e-01 8.771496309392e-01 8.806012470463e-01 8.840196587443e-01 8.873757343883e-01 8.906985100582e-01 8.939419641572e-01 8.971351442425e-01 9.002519587603e-01 9.032879304562e-01 9.062567826343e-01 9.091206560972e-01 9.119158234639e-01 9.145999888511e-01 9.171990438511e-01 9.196987034829e-01 9.220867575947e-01 9.243908869139e-01 9.265707557265e-01 9.286681257714e-01 9.306513760572e-01 9.325367503251e-01 9.343298358934e-01 9.360150733086e-01 9.376279491113e-01 9.391370874593e-01 9.405810341148e-01 9.419474902593e-01 9.432458291338e-01 9.444967340177e-01 9.456886503914e-01 9.468583403125e-01 9.479906495437e-01 9.491188123728e-01 9.502470037019e-01 9.513836603121e-01 9.525573785268e-01 9.537668384399e-01 9.550421504120e-01 9.563897743781e-01 9.578296375127e-01 9.593819669688e-01 9.610555210754e-01 9.628774412821e-01 9.648556253565e-01 9.670128782657e-01 9.693629636824e-01 9.719201651489e-01 9.747032056287e-01 9.777234619138e-01 9.809961478669e-01 9.845306684665e-01 9.883402351924e-01 9.924328065517e-01 9.968160562981e-01 1.001496098927e+00 1.006478778772e+00 1.011764155528e+00 1.017354756668e+00 1.023249596504e+00 1.029442470062e+00 1.035932383686e+00 1.042709193072e+00 1.049763252781e+00 1.057087825561e+00 1.064662716650e+00 1.072480915364e+00 1.080519711885e+00 1.088763768824e+00 1.097196885273e+00 1.105790329264e+00 1.114530868721e+00 1.123389093755e+00 1.132343841214e+00 1.141371026678e+00 1.150443421691e+00 1.159537904570e+00 1.168625165936e+00 1.177683187863e+00 1.186680536199e+00 1.195596517172e+00 1.204401469791e+00 1.213069707134e+00 1.221579316955e+00 1.229903345770e+00 1.238019153473e+00 1.245901547391e+00 1.253530829416e+00 1.260886002023e+00 1.267946631934e+00 1.274694777402e+00 1.281111922238e+00 1.287182366606e+00 1.292894074437e+00 1.298231871458e+00 1.303184200993e+00 1.307744732119e+00 1.311902034769e+00 1.315653666289e+00 1.318994237920e+00 1.321922721422e+00 1.324436815674e+00 1.326542022301e+00 1.328240890559e+00 1.329538961548e+00 1.330448930099e+00 1.330976267679e+00 1.331139453290e+00 1.330951403124e+00 1.330428554525e+00 1.329595546984e+00 1.328469060081e+00 1.327078113085e+00 1.325445638830e+00 1.323601490815e+00 1.321575217274e+00 1.319395972572e+00 1.317101043028e+00 1.314718528885e+00 1.312286615042e+00 1.309838402500e+00 1.307406993454e+00 1.305027082869e+00 1.302733020318e+00 1.300555584905e+00 1.298522517094e+00 1.296663843400e+00 1.295000880285e+00 1.293553968646e+00 1.292342628144e+00 1.291373344880e+00 1.290657478970e+00 1.290193137988e+00 1.289976679620e+00 1.289998992473e+00 1.290239410717e+00 1.290677947135e+00 1.291284446469e+00 1.292026372552e+00 1.292860798890e+00 1.293742789190e+00 1.294625898682e+00 1.295449865304e+00 1.296163956318e+00 1.296706018681e+00 1.297016135305e+00 1.297032614436e+00 1.296697820546e+00 1.295952587060e+00 1.294740141177e+00 1.293013854990e+00 1.290724118069e+00 1.287837861000e+00 1.284321139012e+00 1.280154984839e+00 1.275329629064e+00 1.269842000626e+00 1.263713671453e+00 1.256966624708e+00 1.249645390851e+00 1.241805603210e+00 1.233524441058e+00 1.224886665745e+00 1.215995840959e+00 1.206978294215e+00 1.197960811296e+00 1.189097450001e+00 1.180542453018e+00 1.172462421253e+00 1.165034685028e+00 1.158422571465e+00 1.152806317952e+00 1.148342567936e+00 1.145182107666e+00 1.143455245653e+00 1.143268145653e+00 1.144703193443e+00 1.147801209338e+00 1.152581449370e+00 1.159021392646e+00 1.167055460405e+00 1.176600002637e+00 1.187523834708e+00 1.199677031762e+00 1.212883550482e+00 1.226948899484e+00 1.241670355342e+00 1.256828028804e+00 1.272212413389e+00 1.287603888679e+00 1.302799643221e+00 1.317609290039e+00 1.331842262031e+00 1.345351233465e+00 1.357981170773e+00 1.369620494114e+00 1.380166818539e+00 1.389544863732e+00 1.397710691759e+00 1.404621967017e+00 1.410288623717e+00 1.414712933392e+00 1.417926801529e+00 1.419987957187e+00 1.420941357998e+00 1.420874620036e+00 1.419849392429e+00 1.417953852122e+00 1.415271639496e+00 1.411866915288e+00 1.407831970734e+00 1.403212557087e+00 1.398075485919e+00 1.392467120623e+00 1.386410033252e+00 1.379952840482e+00 1.373090338218e+00 1.365852977103e+00 1.358245891440e+00 1.350264841617e+00 1.341941908821e+00 1.333262537215e+00 1.324266462572e+00 1.314963469986e+00 1.305381227108e+00 1.295569407063e+00 1.285543573831e+00 1.275374446769e+00 1.265084645691e+00 1.254729013041e+00 1.244353892612e+00 1.233982563341e+00 1.223676907578e+00 1.213446587443e+00 1.203347761640e+00 1.194956268488e+00 1.185750123390e+00 1.176199095216e+00 1.166925655267e+00 1.158530536218e+00 1.151424794570e+00 1.145679302951e+00 1.141002138645e+00 1.136875865843e+00 1.132717326356e+00 1.128066090543e+00 1.122772495291e+00 1.117037663634e+00 1.111357434237e+00 1.106385912298e+00 1.102730087502e+00 1.100727052259e+00 1.100349758584e+00 1.101207901235e+00 1.102666951653e+00 1.104052361692e+00 1.104877613142e+00 1.104988299700e+00 1.104617309503e+00 1.104340754399e+00 1.104897491433e+00 1.106949853662e+00 1.110913823565e+00 1.116815853853e+00 1.124283712963e+00 1.132684957703e+00 1.141313070019e+00 1.149583056520e+00 1.157174867864e+00 1.164083071261e+00 1.170474163014e+00 1.176423783894e+00 1.181328529111e+00 1.171477495519e+00 1.127905303407e+00 1.098558767283e+00 1.050746697200e+00 1.000256691030e+00 9.659494574203e-01 9.611824484194e-01 9.862794731309e-01 1.028709610233e+00 1.070930324139e+00 1.098386288113e+00 1.103724734547e+00 1.087776607422e+00 1.058752001905e+00 1.029624911890e+00 1.013369494176e+00 1.016932958098e+00 1.037423845522e+00 1.063856431419e+00 1.082702291875e+00 1.083388408276e+00 1.061518930347e+00 1.020264361826e+00 9.703035720111e-01 9.278805347112e-01 9.095986075740e-01 9.241894915773e-01 9.670559177694e-01 1.023145295561e+00 1.074891725911e+00 1.108237703283e+00 1.115184557970e+00 1.094282846496e+00 1.050271892526e+00 9.932852589587e-01 9.372280647406e-01 8.966658575827e-01 8.818179272691e-01 8.940624160728e-01 9.257640883128e-01 9.648685987784e-01 1.000025133375e+00 1.023352335398e+00 1.031073190245e+00 1.023050587805e+00 1.002059036079e+00 9.729086277198e-01 9.416184794807e-01 9.144034621669e-01 8.965108440413e-01 8.910023206275e-01 8.978746906842e-01 9.141139290561e-01 9.345979444068e-01 9.535576032049e-01 9.658804138766e-01 9.681919739676e-01 9.594870705749e-01 9.414171725243e-01 9.181262333651e-01 8.954026232468e-01 8.791495812203e-01 8.732694713458e-01 8.780773591423e-01 8.901084472168e-01 9.036577071651e-01 9.130060266215e-01 9.143075816779e-01 9.066829144302e-01 8.923394851471e-01 8.759152954194e-01 8.628880262474e-01 8.575192222685e-01 8.609772241658e-01 8.708190767423e-01 8.821271707355e-01 8.895366658637e-01 8.892029044611e-01 8.799543350127e-01 8.636920255054e-01 8.448767508331e-01 8.293150810655e-01 8.221971552398e-01 8.260945732760e-01 8.399420534266e-01 8.595653999215e-01 8.794345347858e-01 8.944423474705e-01 9.011707836261e-01 8.983831880046e-01 8.870839932300e-01 8.702095551298e-01 8.520319925519e-01 8.373213273623e-01 8.301722141871e-01 8.328485665293e-01 8.449730086351e-01 8.636322013691e-01 8.842106413041e-01 9.016820330491e-01 9.117806794823e-01 9.118740536330e-01 9.015287809670e-01 8.826608858027e-01 8.593019047672e-01 8.367283791055e-01 8.200627886667e-01 8.125141782935e-01 8.141904042211e-01 8.222000624093e-01 8.320233262562e-01 8.393499446316e-01 8.414148765215e-01 8.375726479758e-01 8.289845755730e-01 8.178249817530e-01 8.061937187488e-01 7.953144912175e-01 7.853749589697e-01 7.761060686352e-01 7.677838994985e-01 7.619522590651e-01 7.613703057699e-01 7.687961138601e-01 7.852056625932e-01 8.084435230575e-01 8.333666164275e-01 8.534245733651e-01 8.628159295434e-01 8.634432454082e-01 8.873478360642e-01
 6.339775985990e-01 6.329710368960e-01 6.318417125872e-01 6.307777477110e-01 6.298962919364e-01 6.291407680398e-01 6.283868112187e-01 6.275630482636e-01 6.266346365860e-01 6.255712924506e-01 6.244165330590e-01 6.233014103355e-01 6.223439976675e-01 6.215097789461e-01 6.206643661820e-01 6.197215565204e-01 6.186895976761e-01 6.175984891116e-01 6.164625340819e-01 6.153297788409e-01 6.142767637699e-01 6.133186929120e-01 6.123872679452e-01 6.114191052793e-01 6.104378975706e-01 6.094946746044e-01 6.085627118177e-01 6.075632802500e-01 6.064839733579e-01 6.054158970420e-01 6.044642104595e-01 6.036566308442e-01 6.029303811707e-01 6.021778531006e-01 6.012950063435e-01 6.002515375158e-01 5.991250885369e-01 5.980485342070e-01 5.970924216415e-01 5.962184514179e-01 5.953582836430e-01 5.944960718667e-01 5.936438095407e-01 5.927716875435e-01 5.918162446867e-01 5.907606490789e-01 5.896708049215e-01 5.886638562647e-01 5.878138476905e-01 5.871081870811e-01 5.864484177231e-01 5.857013446165e-01 5.847906564326e-01 5.837538965062e-01 5.827022969464e-01 5.817233290346e-01 5.808246304891e-01 5.799888982330e-01 5.792147441397e-01 5.784985937275e-01 5.777798786848e-01 5.769584897802e-01 5.759782442397e-01 5.748850360081e-01 5.738149139831e-01 5.729255570547e-01 5.722835723436e-01 5.717866529445e-01 5.712097845299e-01 5.703782965633e-01 5.693037415426e-01 5.681592800818e-01 5.671286558996e-01 5.662879645663e-01 5.655890889979e-01 5.649158381698e-01 5.641591641069e-01 5.632787217713e-01 5.623099652632e-01 5.613042659314e-01 5.602781540007e-01 5.592559031614e-01 5.582980420324e-01 5.574592440391e-01 5.567170387587e-01 5.559703560269e-01 5.551063053445e-01 5.540649080290e-01 5.528837283666e-01 5.517002792652e-01 5.506669565406e-01 5.498315056571e-01 5.490903702403e-01 5.482891800609e-01 5.473396936852e-01 5.462612729145e-01 5.451519260262e-01 5.441212945001e-01 5.432145607557e-01 5.423790263432e-01 5.415297381511e-01 5.406383694568e-01 5.397554261826e-01 5.389319809826e-01 5.381642389134e-01 5.373928404114e-01 5.365463492838e-01 5.355995353736e-01 5.346182900089e-01 5.337232246986e-01 5.329950144790e-01 5.323871772963e-01 5.317533067557e-01 5.309560642334e-01 5.299520506357e-01 5.288192747321e-01 5.277095239870e-01 5.267572095991e-01 5.259822518366e-01 5.252852550218e-01 5.245286540762e-01 5.236313474775e-01 5.225908824636e-01 5.214690386720e-01 5.203664784213e-01 5.193742473121e-01 5.185319740974e-01 5.178139187902e-01 5.171569405453e-01 5.164739744411e-01 5.156730470271e-01 5.147225756761e-01 5.136932571334e-01 5.127198251477e-01 5.119085386660e-01 5.112795699454e-01 5.107445895088e-01 5.101452821756e-01 5.093483919960e-01 5.083542619519e-01 5.072881562302e-01 5.062920249383e-01 5.054443627623e-01 5.047258111296e-01 5.040401947175e-01 5.032750486636e-01 5.023873065277e-01 5.014205043445e-01 5.004462517388e-01 4.995111356611e-01 4.986416927709e-01 4.978330373284e-01 4.970478679955e-01 4.962464695662e-01 4.954170088822e-01 4.945617816352e-01 4.936845020689e-01 4.928046823315e-01 4.919473797049e-01 4.911116933260e-01 4.902831782269e-01 4.894627750630e-01 4.886592415888e-01 4.878668272859e-01 4.870713157683e-01 4.862638762054e-01 4.854291167035e-01 4.845708859208e-01 4.837182169655e-01 4.829001952101e-01 4.821060005753e-01 4.813021477631e-01 4.804702428927e-01 4.796079752973e-01 4.787360449050e-01 4.778761620250e-01 4.770417337145e-01 4.762100919352e-01 4.753638443799e-01 4.745143295059e-01 4.736842050236e-01 4.728730677150e-01 4.720727090653e-01 4.712675668675e-01 4.704400978116e-01 4.695980235035e-01 4.687634110493e-01 4.679420613014e-01 4.671203699574e-01 4.662847329055e-01 4.654370352214e-01 4.645871152468e-01 4.637424432043e-01 4.629113515379e-01 4.620846738137e-01 4.612486385902e-01 4.604045668300e-01 4.595641294175e-01 4.587299417022e-01 4.579010134940e-01 4.570767447107e-01 4.562537998114e-01 4.554222638979e-01 4.545863407024e-01 4.537509442333e-01 4.529175178234e-01 4.520850546778e-01 4.512547711949e-01 4.504211197265e-01 4.495794233783e-01 4.487342300407e-01 4.478937150674e-01 4.470545421002e-01 4.462130430139e-01 4.453679093942e-01 4.445209814747e-01 4.436719676729e-01 4.428296475306e-01 4.419938819716e-01 4.411533857295e-01 4.403057130383e-01 4.394569505777e-01 4.386118850999e-01 4.377666752995e-01 4.369231921937e-01 4.360743121090e-01 4.352141218692e-01 4.343507384440e-01 4.334927286291e-01 4.326365328583e-01 4.317788243537e-01 4.309193118233e-01 4.300546280134e-01 4.291882515514e-01 4.283234198283e-01 4.274636422111e-01 4.265981656677e-01 4.257297484734e-01 4.248618668065e-01 4.239910731712e-01 4.231179016503e-01 4.222447617075e-01 4.213692682941e-01 4.204883687946e-01 4.196089953243e-01 4.187327316273e-01 4.178504327175e-01 4.169665236976e-01 4.160825513755e-01 4.151949728629e-01 4.143060263822e-01 4.134179402415e-01 4.125261619933e-01 4.116279660455e-01 4.107298591140e-01 4.098328289921e-01 4.089311457148e-01 4.080284105055e-01 4.071248953975e-01 4.062151901872e-01 4.053039044002e-01 4.043949140376e-01 4.034809945544e-01 4.025633887566e-01 4.016458359754e-01 4.007265269759e-01 3.998006755138e-01 3.988759670050e-01 3.979507219910e-01 3.970187058062e-01 3.960857356215e-01 3.951534220814e-01 3.942150448602e-01 3.932745234869e-01 3.923322455354e-01 3.913856335817e-01 3.904352383571e-01 3.894867758847e-01 3.885355829225e-01 3.875765742929e-01 3.866178403730e-01 3.856565268867e-01 3.846894442255e-01 3.837230447782e-01 3.827539279666e-01 3.817778080043e-01 3.808000106074e-01 3.798214977238e-01 3.788379026932e-01 3.778501370294e-01 3.768618564959e-01 3.758684906460e-01 3.748722813470e-01 3.738743186034e-01 3.728709517312e-01 3.718624702218e-01 3.708523235703e-01 3.698414101045e-01 3.688251131213e-01 3.678054024428e-01 3.667838466825e-01 3.657562671458e-01 3.647257248932e-01 3.636933597088e-01 3.626555722211e-01 3.616137867852e-01 3.605728580383e-01 3.595252697080e-01 3.584730911547e-01 3.574187900310e-01 3.563590210901e-01 3.552962796547e-01 3.542310499250e-01 3.531626722640e-01 3.520874847341e-01 3.510094813515e-01 3.499285060439e-01 3.488420654586e-01 3.477520042610e-01 3.466593405182e-01 3.455614710958e-01 3.444596765929e-01 3.433563828893e-01 3.422470984836e-01 3.411339780736e-01 3.400155159400e-01 3.388928112873e-01 3.377654916312e-01 3.366361468322e-01 3.355017783927e-01 3.343633040215e-01 3.332233481893e-01 3.320771077957e-01 3.309253030535e-01 3.297693709160e-01 3.286071004316e-01 3.274416387493e-01 3.262741575208e-01 3.251027496999e-01 3.239252783920e-01 3.227450867586e-01 3.215585246252e-01 3.203653573752e-01 3.191687584923e-01 3.179679882344e-01 3.167610378802e-01 3.155529681734e-01 3.143405214794e-01 3.131208624407e-01 3.118983553762e-01 3.106709987788e-01 3.094364092757e-01 3.081981883625e-01 3.069555585099e-01 3.057074440965e-01 3.044566957744e-01 3.032024825325e-01 3.019411947680e-01 3.006760062004e-01 2.994052321770e-01 2.981290026589e-01 2.968474492402e-01 2.955630184256e-01 2.942729432066e-01 2.929801693319e-01 2.916825347846e-01 2.903774705356e-01 2.890677827851e-01 2.877551943427e-01 2.864359790729e-01 2.851123433488e-01 2.837850629349e-01 2.824519329773e-01 2.811136177189e-01 2.797722021639e-01 2.784238674331e-01 2.770713365456e-01 2.757155681994e-01 2.743548860805e-01 2.729897631138e-01 2.716190505324e-01 2.702429228817e-01 2.688645434672e-01 2.674824251418e-01 2.660946242788e-01 2.647032978930e-01 2.633066610430e-01 2.619039522729e-01 2.604982638657e-01 2.590897564650e-01 2.576752373581e-01 2.562573619528e-01 2.548348794165e-01 2.534041268279e-01 2.519707727948e-01 2.505334696197e-01 2.490935031397e-01 2.476494289108e-01 2.462008025586e-01 2.447464766094e-01 2.432884147534e-01 2.418259935724e-01 2.403602853078e-01 2.388942833793e-01 2.374240999800e-01 2.359500480084e-01 2.344710771472e-01 2.329876208659e-01 2.315023236253e-01 2.300157126485e-01 2.285267999655e-01 2.270332953534e-01 2.255373505304e-01 2.240380998127e-01 2.225349760594e-01 2.210306871453e-01 2.195232256489e-01 2.180149378657e-01 2.165034730158e-01 2.149892787895e-01 2.134727543912e-01 2.119552202305e-01 2.104354485112e-01 2.089138305670e-01 2.073913760639e-01 2.058669770011e-01 2.043419844192e-01 2.028168846712e-01 2.012908093006e-01 1.997653859764e-01 1.982383321731e-01 1.967108434810e-01 1.951838973607e-01 1.936577169715e-01 1.921321565623e-01 1.906097661798e-01 1.890863658012e-01 1.875631515739e-01 1.860419230928e-01 1.845215408692e-01 1.830039677574e-01 1.814905294854e-01 1.799788353407e-01 1.784698721888e-01 1.769643939131e-01 1.754604069998e-01 1.739622631660e-01 1.724690930299e-01 1.709811472721e-01 1.694991695654e-01 1.680219748949e-01 1.665512332798e-01 1.650877719791e-01 1.636307372592e-01 1.621820404914e-01 1.607426224441e-01 1.593125212856e-01 1.578904345718e-01 1.564786753127e-01 1.550758368786e-01 1.536849873632e-01 1.523069879671e-01 1.509405016577e-01 1.495874730762e-01 1.482485673108e-01 1.469223134413e-01 1.456109728964e-01 1.443166895441e-01 1.430383962026e-01 1.417786250416e-01 1.405359691671e-01 1.393123602461e-01 1.381095411427e-01 1.369270646722e-01 1.357672833741e-01 1.346302929909e-01 1.335170475236e-01 1.324291022516e-01 1.313664652946e-01 1.303307705340e-01 1.293237721101e-01 1.283458183680e-01 1.273964497498e-01 1.264789047338e-01 1.255935398670e-01 1.247419345228e-01 1.239254676986e-01 1.231433010404e-01 1.223990882024e-01 1.216919780158e-01 1.210227360501e-01 1.203945968878e-01 1.198080858557e-01 1.192627952166e-01 1.187600631994e-01 1.183032599508e-01 1.178899176267e-01 1.175231004997e-01 1.172035505745e-01 1.169312191932e-01 1.167079172549e-01 1.165327888489e-01 1.164075534394e-01 1.163329356122e-01 1.163091875424e-01 1.163371818470e-01 1.164171131598e-01 1.165488833839e-01 1.167323154902e-01 1.169694498207e-01 1.172587968901e-01 1.176019710183e-01 1.179975530045e-01 1.184451846515e-01 1.189453752021e-01 1.194969965563e-01 1.201012187377e-01 1.207572023667e-01 1.214629283905e-01 1.222199893142e-01 1.230269975642e-01 1.238829705326e-01 1.247880817780e-01 1.257411758545e-01 1.267422283204e-01 1.277891357290e-01 1.288818530620e-01 1.300195686533e-01 1.312015029484e-01 1.324269646204e-01 1.336956338777e-01 1.350051462003e-01 1.363552709788e-01 1.377455899277e-01 1.391747039848e-01 1.406415406082e-01 1.421461330100e-01 1.436866873094e-01 1.452619455425e-01 1.468728873157e-01 1.485159260707e-01 1.501930580177e-01 1.519023839554e-01 1.536424581905e-01 1.554132570208e-01 1.572126896067e-01 1.590421253958e-01 1.608987489089e-01 1.627830310518e-01 1.646951036560e-01 1.666317406171e-01 1.685934024786e-01 1.705799561506e-01 1.725906341613e-01 1.746241934366e-01 1.766806516655e-01 1.787576251902e-01 1.808578547216e-01 1.829771935478e-01 1.851175921817e-01 1.872782628133e-01 1.894575651258e-01 1.916548509596e-01 1.938709730479e-01 1.961063377727e-01 1.983578940113e-01 2.006252234966e-01 2.029098743821e-01 2.052099871633e-01 2.075254672305e-01 2.098560753267e-01 2.122009265478e-01 2.145601778292e-01 2.169326883754e-01 2.193193049836e-01 2.217189201320e-01 2.241319686202e-01 2.265563524170e-01 2.289934419005e-01 2.314418034144e-01 2.339022562100e-01 2.363737428798e-01 2.388557983342e-01 2.413490382055e-01 2.438515599663e-01 2.463645514351e-01 2.488878567565e-01 2.514209646774e-01 2.539621881426e-01 2.565123636015e-01 2.590716271476e-01 2.616387390366e-01 2.642150205250e-01 2.667981896154e-01 2.693902453471e-01 2.719895398998e-01 2.745955377800e-01 2.772091904286e-01 2.798290389220e-01 2.824568399587e-01 2.850903647631e-01 2.877302094742e-01 2.903764567520e-01 2.930289422502e-01 2.956872117247e-01 2.983500534104e-01 3.010185678278e-01 3.036932886976e-01 3.063714861634e-01 3.090547132964e-01 3.117437501571e-01 3.144360168507e-01 3.171335053945e-01 3.198343127486e-01 3.225395215914e-01 3.252482005044e-01 3.279611300186e-01 3.306784327296e-01 3.333983228906e-01 3.361214646555e-01 3.388481961141e-01 3.415769588187e-01 3.443092938099e-01 3.470443845924e-01 3.497807332652e-01 3.525215550186e-01 3.552625053348e-01 3.580068582931e-01 3.607520007534e-01 3.634995898479e-01 3.662491102341e-01 3.689993111808e-01 3.717523205093e-01 3.745058830577e-01 3.772604294214e-01 3.800166347128e-01 3.827731826989e-01 3.855312834620e-01 3.882892154150e-01 3.910486184194e-01 3.938075845251e-01 3.965672343724e-01 3.993267355941e-01 4.020869067197e-01 4.048465555750e-01 4.076055563116e-01 4.103647186708e-01 4.131226984008e-01 4.158807104386e-01 4.186388262377e-01 4.213949315344e-01 4.241499039044e-01 4.269048562557e-01 4.296579121126e-01 4.324094937530e-01 4.351608213079e-01 4.379091179220e-01 4.406561381557e-01 4.434018246499e-01 4.461453783059e-01 4.488862231095e-01 4.516264134876e-01 4.543635590873e-01 4.570984879858e-01 4.598304777869e-01 4.625599125631e-01 4.652869269229e-01 4.680103748972e-01 4.707318215652e-01 4.734490495481e-01 4.761640993646e-01 4.788750690731e-01 4.815828443474e-01 4.842869211790e-01 4.869881995439e-01 4.896845575772e-01 4.923763319706e-01 4.950655371303e-01 4.977495959811e-01 5.004292231949e-01 5.031043994215e-01 5.057752958209e-01 5.084414548824e-01 5.111020026880e-01 5.137587505439e-01 5.164090290776e-01 5.190544240043e-01 5.216949824828e-01 5.243290840658e-01 5.269592946677e-01 5.295809341106e-01 5.321998088253e-01 5.348095549036e-01 5.374149306597e-01 5.400139597857e-01 5.426060011364e-01 5.451917450026e-01 5.477698864741e-01 5.503428988398e-01 5.529074399546e-01 5.554644022539e-01 5.580157798376e-01 5.605579977559e-01 5.630933069575e-01 5.656205172797e-01 5.681406725554e-01 5.706514838056e-01 5.731537480806e-01 5.756492834246e-01 5.781349274962e-01 5.806122158454e-01 5.830811320431e-01 5.855404037548e-01 5.879910762827e-01 5.904319241710e-01 5.928641219437e-01 5.952864541827e-01 5.976979207179e-01 6.001008567772e-01 6.024918606297e-01 6.048739369465e-01 6.072452043058e-01 6.096045474208e-01 6.119548681668e-01 6.142919180387e-01 6.166196636644e-01 6.189352455145e-01 6.212383445855e-01 6.235313635985e-01 6.258111113095e-01 6.280808765438e-01 6.303347718814e-01 6.325787860510e-01 6.348099960285e-01 6.370272556275e-01 6.392326766047e-01 6.414229579948e-01 6.436012456593e-01 6.457648372774e-01 6.479146635026e-01 6.500512968793e-01 6.521710567639e-01 6.542789450634e-01 6.563695288949e-01 6.584466402649e-01 6.605086729283e-01 6.625543972884e-01 6.645855240794e-01 6.665996931043e-01 6.685989372765e-01 6.705801273220e-01 6.725458054640e-01 6.744952961349e-01 6.764260077451e-01 6.783410880902e-01 6.802373878668e-01 6.821160352465e-01 6.839775196962e-01 6.858190324968e-01 6.876439023393e-01 6.894474596172e-01 6.912348418964e-01 6.930002057729e-01 6.947480680416e-01 6.964773841744e-01 6.981825299027e-01 6.998720835974e-01 7.015379879713e-01 7.031845919284e-01 7.048107098159e-01 7.064133339935e-01 7.079980557687e-01 7.095566877758e-01 7.110964116533e-01 7.126124263444e-01 7.141058204569e-01 7.155777900247e-01 7.170238721614e-01 7.184502864482e-01 7.198497244907e-01 7.212283055782e-01 7.225814158494e-01 7.239095653020e-01 7.252161227254e-01 7.264951527393e-01 7.277520214465e-01 7.289807831615e-01 7.301867959732e-01 7.313654260266e-01 7.325186562419e-01 7.336467609340e-01 7.347460391509e-01 7.358218969593e-01 7.368681471289e-01 7.378894002678e-01 7.388830712668e-01 7.398492058206e-01 7.407889154800e-01 7.416992014993e-01 7.425834703224e-01 7.434389549126e-01 7.442671970785e-01 7.450667826794e-01 7.458373499918e-01 7.465810969069e-01 7.472939725772e-01 7.479807601222e-01 7.486373762579e-01 7.492651596745e-01 7.498645956739e-01 7.504329537018e-01 7.509738762333e-01 7.514838321043e-01 7.519652057404e-01 7.524182339589e-01 7.528410003663e-01 7.532344903517e-01 7.535988304670e-01 7.539357049534e-01 7.542411607956e-01 7.545188858798e-01 7.547673628558e-01 7.549865185173e-01 7.551771124994e-01 7.553372789954e-01 7.554707242379e-01 7.555740981278e-01 7.556488758100e-01 7.556968360362e-01 7.557144896723e-01 7.557066994464e-01 7.556688788054e-01 7.556056712245e-01 7.555137311331e-01 7.553956014790e-01 7.552518860101e-01 7.550811852068e-01 7.548868323659e-01 7.546647608828e-01 7.544195240939e-01 7.541492176238e-01 7.538533131147e-01 7.535362744435e-01 7.531925512137e-01 7.528310586622e-01 7.524433051120e-01 7.520357374243e-01 7.516067828754e-01 7.511568173938e-01 7.506892857116e-01 7.501998307150e-01 7.496952838387e-01 7.491708693596e-01 7.486325369228e-01 7.480751285915e-01 7.475051829538e-01 7.469207123562e-01 7.463206654796e-01 7.457118449443e-01 7.450878366882e-01 7.444562226406e-01 7.438120136276e-01 7.431602523326e-01 7.425011014315e-01 7.418337829786e-01 7.411640255040e-01 7.404854853771e-01 7.398079704401e-01 7.391256787047e-01 7.384446139584e-01 7.377618906926e-01 7.370804925385e-01 7.364054083543e-01 7.357297509630e-01 7.350640724139e-01 7.344007018884e-01 7.337482980147e-01 7.331038511548e-01 7.324680398999e-01 7.318467385566e-01 7.312349049973e-01 7.306419201409e-01 7.300607963991e-01 7.294996345932e-01 7.289555510305e-01 7.284319425677e-01 7.279298940730e-01 7.274487753732e-01 7.269957686143e-01 7.265630592573e-01 7.261618761225e-01 7.257855211406e-01 7.254400888447e-01 7.251252728000e-01 7.248392945034e-01 7.245910073299e-01 7.243720182386e-01 7.241925374624e-01 7.240452459610e-01 7.239396485038e-01 7.238690955820e-01 7.238386236905e-01 7.238515234367e-01 7.239005962164e-01 7.239990870090e-01 7.241342180969e-01 7.243196597198e-01 7.245445407456e-01 7.248180635862e-01 7.251375511344e-01 7.254995707845e-01 7.259152875506e-01 7.263703929816e-01 7.268809816561e-01 7.274321351138e-01 7.280364402317e-01 7.286856298404e-01 7.293827198278e-01 7.301314843441e-01 7.309215180936e-01 7.317685293687e-01 7.326533403778e-01 7.335932575348e-01 7.345750003226e-01 7.356039384407e-01 7.366804164471e-01 7.377970259508e-01 7.389638324588e-01 7.401672250076e-01 7.414198667978e-01 7.427053174348e-01 7.440366116106e-01 7.454042648175e-01 7.468078095422e-01 7.482523625155e-01 7.497247937295e-01 7.512379669374e-01 7.527757133939e-01 7.543477143990e-01 7.559471066024e-01 7.575739593691e-01 7.592260597837e-01 7.608995612423e-01 7.625972875373e-01 7.643102562213e-01 7.660438507754e-01 7.677902419592e-01 7.695514934018e-01 7.713231795513e-01 7.731030372624e-01 7.748896117752e-01 7.766800317560e-01 7.784743197906e-01 7.802669341032e-01 7.820587622455e-01 7.838461268994e-01 7.856256662889e-01 7.873983042136e-01 7.891589940216e-01 7.909058860901e-01 7.926377997172e-01 7.943508882595e-01 7.960473321431e-01 7.977151956828e-01 7.993637721184e-01 8.009832751072e-01 8.025743314307e-01 8.041362460561e-01 8.056616489842e-01 8.071574539795e-01 8.086091261807e-01 8.100308861080e-01 8.114037504484e-01 8.127409550511e-01 8.140310738004e-01 8.152751031811e-01 8.164764343116e-01 8.176209029273e-01 8.187260679799e-01 8.197675362373e-01 8.207670340808e-01 8.217043403012e-01 8.225907412042e-01 8.234207065329e-01 8.241884477300e-01 8.249074222392e-01 8.255548418589e-01 8.261544938684e-01 8.266843450185e-01 8.271606151955e-01 8.275724969587e-01 8.279224746371e-01 8.282153410584e-01 8.284378428374e-01 8.286099234839e-01 8.287091533723e-01 8.287559107380e-01 8.287363033785e-01 8.286565118436e-01 8.285216318648e-01 8.283184593745e-01 8.280671956054e-01 8.277485007696e-01 8.273825471048e-01 8.269526552358e-01 8.264720783272e-01 8.259395948096e-01 8.253491138591e-01 8.247204202054e-01 8.240307617970e-01 8.233064593258e-01 8.225268888959e-01 8.217117896298e-01 8.208550603306e-01 8.199547394441e-01 8.190285967494e-01 8.180570899283e-01 8.170664332742e-01 8.160360670541e-01 8.149880131038e-01 8.139132765337e-01 8.128169960306e-01 8.117102151074e-01 8.105774115881e-01 8.094478902944e-01 8.082977048268e-01 8.071520603059e-01 8.060022288298e-01 8.048520512727e-01 8.037155151293e-01 8.025761895956e-01 8.014634717340e-01 8.003556254908e-01 7.992753909800e-01 7.982180050356e-01 7.971827007556e-01 7.961905840306e-01 7.952193964582e-01 7.943011933787e-01 7.934139645615e-01 7.925811589300e-01 7.917977369652e-01 7.910638855328e-01 7.903998270137e-01 7.897806890123e-01 7.892452905127e-01 7.887639409067e-01 7.883660289553e-01 7.880397593404e-01 7.877911488116e-01 7.876363801716e-01 7.875513677853e-01 7.875743900457e-01 7.876730298118e-01 7.878794506569e-01 7.881800863051e-01 7.885774352898e-01 7.890905203535e-01 7.896886526049e-01 7.904177408061e-01 7.912357747703e-01 7.921800256278e-01 7.932298231036e-01 7.943918737670e-01 7.956791378061e-01 7.970634241924e-01 7.985866559248e-01 8.002013205599e-01 8.019516071712e-01 8.038065100876e-01 8.057765431814e-01 8.078686272529e-01 8.100564967711e-01 8.123771666964e-01 8.147833254115e-01 8.173136902623e-01 8.199372227343e-01 8.226621356681e-01 8.254928761177e-01 8.284001425093e-01 8.314179645143e-01 8.345004241425e-01 8.376796242045e-01 8.409265872417e-01 8.442427737071e-01 8.476343724610e-01 8.510694302302e-01 8.545771341079e-01 8.581141937189e-01 8.617054990972e-01 8.653266309813e-01 8.689708817000e-01 8.726502528513e-01 8.763254182378e-01 8.800250395379e-01 8.837104054967e-01 8.873970148202e-01 8.910695954566e-01 8.947109381529e-01 8.983415402824e-01 9.019153259011e-01 9.054662826937e-01 9.089570191387e-01 9.123939076094e-01 9.157784264717e-01 9.190807743482e-01 9.223296121914e-01 9.254822278375e-01 9.285676870336e-01 9.315602387258e-01 9.344584691704e-01 9.372762765990e-01 9.399791862417e-01 9.426052576527e-01 9.451163436232e-01 9.475363849610e-01 9.498562086231e-01 9.520694454212e-01 9.542018792553e-01 9.562207944719e-01 9.581673495444e-01 9.600169731214e-01 9.617886807024e-01 9.634909709282e-01 9.651146149496e-01 9.666936434907e-01 9.682076152684e-01 9.696922780690e-01 9.711427618983e-01 9.725740972717e-01 9.740064837493e-01 9.754368172046e-01 9.768980256046e-01 9.783890598240e-01 9.799355740196e-01 9.815499858046e-01 9.832444084249e-01 9.850446019714e-01 9.869574215133e-01 9.890068566476e-01 9.912061432161e-01 9.935707543854e-01 9.961215386931e-01 9.988693196105e-01 1.001833220310e+00 1.005023785184e+00 1.008456684893e+00 1.012143223643e+00 1.016094607725e+00 1.020321058831e+00 1.024829371347e+00 1.029627224807e+00 1.034719401447e+00 1.040109782422e+00 1.045796227669e+00 1.051783898636e+00 1.058064877176e+00 1.064635677897e+00 1.071493601727e+00 1.078623513813e+00 1.086022737118e+00 1.093670445562e+00 1.101559220387e+00 1.109671998733e+00 1.117986484047e+00 1.126491992477e+00 1.135159762489e+00 1.143975049975e+00 1.152910770144e+00 1.161944676615e+00 1.171053787093e+00 1.180210427413e+00 1.189392054671e+00 1.198567631880e+00 1.207717474959e+00 1.216807745065e+00 1.225816482098e+00 1.234717475500e+00 1.243481147296e+00 1.252085876269e+00 1.260503111002e+00 1.268708149305e+00 1.276679611418e+00 1.284393448726e+00 1.291826658699e+00 1.298958755541e+00 1.305769749954e+00 1.312241343861e+00 1.318355807752e+00 1.324096441916e+00 1.329451437670e+00 1.334404667005e+00 1.338948049691e+00 1.343070954582e+00 1.346766206509e+00 1.350027309393e+00 1.352851048936e+00 1.355236557357e+00 1.357183714396e+00 1.358696369775e+00 1.359776920657e+00 1.360436195324e+00 1.360682213916e+00 1.360525518280e+00 1.359985377484e+00 1.359072565447e+00 1.357813075653e+00 1.356224409744e+00 1.354331984032e+00 1.352162910792e+00 1.349743671657e+00 1.347108407398e+00 1.344285776879e+00 1.341313247947e+00 1.338225399291e+00 1.335055311020e+00 1.331844271697e+00 1.328626501026e+00 1.325441719445e+00 1.322325043991e+00 1.319312640253e+00 1.316436377240e+00 1.313727798561e+00 1.311218670788e+00 1.308927777309e+00 1.306880821131e+00 1.305091358479e+00 1.303569607660e+00 1.302323518576e+00 1.301347353933e+00 1.300638295864e+00 1.300179909776e+00 1.299955727581e+00 1.299934451728e+00 1.300083661990e+00 1.300369408311e+00 1.300739591404e+00 1.301151178317e+00 1.301545970736e+00 1.301869475429e+00 1.302061005010e+00 1.302059612389e+00 1.301804850965e+00 1.301232210611e+00 1.300287915192e+00 1.298912242822e+00 1.297058499071e+00 1.294677882806e+00 1.291735458315e+00 1.288201794060e+00 1.284054244989e+00 1.279290453717e+00 1.273910087102e+00 1.267932575819e+00 1.261388199343e+00 1.254324302507e+00 1.246803371012e+00 1.238900319696e+00 1.230714233900e+00 1.222349104541e+00 1.213934734367e+00 1.205605576640e+00 1.197511534949e+00 1.189817617117e+00 1.182681980876e+00 1.176280065185e+00 1.170779262281e+00 1.166339367913e+00 1.163114689715e+00 1.161237389509e+00 1.160826269958e+00 1.161960377800e+00 1.164706209541e+00 1.169086386858e+00 1.175085449243e+00 1.182667671710e+00 1.191741458706e+00 1.202201310866e+00 1.213901542296e+00 1.226673564528e+00 1.240335383669e+00 1.254676316940e+00 1.269493459684e+00 1.284561740212e+00 1.299668406475e+00 1.314610323308e+00 1.329174461105e+00 1.343190220708e+00 1.356476202511e+00 1.368889328134e+00 1.380300125006e+00 1.390599170953e+00 1.399714403415e+00 1.407573673275e+00 1.414158475314e+00 1.419449502867e+00 1.423452398379e+00 1.426213189214e+00 1.427759749302e+00 1.428169426963e+00 1.427506155739e+00 1.425850265974e+00 1.423295528793e+00 1.419911269328e+00 1.415799887709e+00 1.411025452784e+00 1.405661602803e+00 1.399776006835e+00 1.393401783003e+00 1.386599989988e+00 1.379378235818e+00 1.371766127404e+00 1.363781775365e+00 1.355412501719e+00 1.346690760245e+00 1.337595080313e+00 1.328151888545e+00 1.318372166046e+00 1.308262254263e+00 1.297872938282e+00 1.287210596340e+00 1.276340563927e+00 1.265292411749e+00 1.254116912096e+00 1.242875194821e+00 1.231598607844e+00 1.220358275397e+00 1.209183205165e+00 1.198135605283e+00 1.189012081689e+00 1.179083670867e+00 1.168823070728e+00 1.158855566230e+00 1.149788735978e+00 1.142033886126e+00 1.135671161241e+00 1.130415747018e+00 1.125749652187e+00 1.121099780936e+00 1.116010120641e+00 1.110339072157e+00 1.104296358520e+00 1.098392586645e+00 1.093293914402e+00 1.089617759505e+00 1.087708258725e+00 1.087533985896e+00 1.088699304914e+00 1.090558107829e+00 1.092420697861e+00 1.093783323909e+00 1.094477107850e+00 1.094721520672e+00 1.095074202205e+00 1.096255054844e+00 1.098906444326e+00 1.103420479072e+00 1.109809460088e+00 1.117687749872e+00 1.126416027004e+00 1.135297126211e+00 1.143755779525e+00 1.151491741850e+00 1.158537635183e+00 1.165144787900e+00 1.171568010600e+00 1.176955327344e+00 1.135147221676e+00 1.119522149119e+00 1.081410329716e+00 1.030323194211e+00 9.828964014973e-01 9.568752863648e-01 9.619851479448e-01 9.940497966986e-01 1.038024830067e+00 1.076675356157e+00 1.097465955758e+00 1.095606106310e+00 1.074340933459e+00 1.043632580290e+00 1.016922973735e+00 1.005820367724e+00 1.014379152983e+00 1.036857097102e+00 1.061025768127e+00 1.073991513059e+00 1.067045985717e+00 1.038195287355e+00 9.930547050358e-01 9.442712698300e-01 9.086615082070e-01 9.008558752003e-01 9.252690030216e-01 9.732707631066e-01 1.028421344645e+00 1.074206500026e+00 1.098733214731e+00 1.096370654053e+00 1.067858714161e+00 1.019745026369e+00 9.633584385572e-01 9.127334813917e-01 8.809488962652e-01 8.751612884951e-01 8.935213517511e-01 9.268300619755e-01 9.635104427742e-01 9.938255456500e-01 1.011695065312e+00 1.014841481764e+00 1.004143707117e+00 9.828429272206e-01 9.556565319614e-01 9.279881307102e-01 9.050224188715e-01 8.908082091541e-01 8.874025775732e-01 8.943378116344e-01 9.087938719425e-01 9.263415913339e-01 9.421047524337e-01 9.518131859126e-01 9.527412927323e-01 9.442650855944e-01 9.280785447858e-01 9.079733912416e-01 8.889586322823e-01 8.758311651753e-01 8.713998209991e-01 8.753600066602e-01 8.843786016804e-01 8.935545272967e-01 8.983155159171e-01 8.959810192989e-01 8.866205095613e-01 8.729779821311e-01 8.596313720551e-01 8.512605107013e-01 8.507043803216e-01 8.575493250254e-01 8.682224927940e-01 8.775004603677e-01 8.805027241504e-01 8.744170320204e-01 8.594000013411e-01 8.387679155148e-01 8.182200164141e-01 8.042271281873e-01 8.016451632594e-01 8.116117552363e-01 8.310554796290e-01 8.540685870263e-01 8.742279869629e-01 8.864551114827e-01 8.881161516048e-01 8.792829925946e-01 8.625527779971e-01 8.424454177461e-01 8.243983558832e-01 8.134538832560e-01 8.127783858446e-01 8.226969949060e-01 8.406390879086e-01 8.621191009448e-01 8.820576894090e-01 8.960154656081e-01 9.010314663917e-01 8.960903543311e-01 8.823407615479e-01 8.629216781457e-01 8.424219996010e-01 8.257170065407e-01 8.164802434326e-01 8.158088223991e-01 8.218302892062e-01 8.306096630968e-01 8.377967139975e-01 8.402393271842e-01 8.368834809490e-01 8.289045633535e-01 8.189519001945e-01 8.098971615126e-01 8.034188027275e-01 7.992069248360e-01 7.952682800083e-01 7.892327770498e-01 7.800149875934e-01 7.690162984986e-01 7.602905640572e-01 7.591495329658e-01 7.695170840771e-01 7.912547783815e-01 8.194102785974e-01 8.459577692884e-01 8.627441809206e-01 8.679801852748e-01 8.922555225274e-01
 6.528137866581e-01 6.517955441655e-01 6.506623458497e-01 6.496081069426e-01 6.487420057886e-01 6.479963053491e-01 6.472478650833e-01 6.464280576642e-01 6.454980898953e-01 6.444300320463e-01 6.432726214512e-01 6.421671539906e-01 6.412212551987e-01 6.403917409239e-01 6.395411736390e-01 6.385955808354e-01 6.375686064898e-01 6.364874137191e-01 6.353582138464e-01 6.342302152966e-01 6.331807764425e-01 6.322242746917e-01 6.312948400889e-01 6.303336336869e-01 6.293666822394e-01 6.284390942708e-01 6.275120079348e-01 6.265095433886e-01 6.254268225657e-01 6.243621367968e-01 6.234191976208e-01 6.226221640259e-01 6.219057396581e-01 6.211593790640e-01 6.202770652090e-01 6.192300482125e-01 6.181026355143e-01 6.170307742456e-01 6.160822433607e-01 6.152121043151e-01 6.143557546011e-01 6.134990891073e-01 6.126541873948e-01 6.117880679206e-01 6.108340664819e-01 6.097768526873e-01 6.086869727715e-01 6.076827085258e-01 6.068420443417e-01 6.061499472101e-01 6.055036869447e-01 6.047619525033e-01 6.038480531995e-01 6.028055022525e-01 6.017533891705e-01 6.007793176153e-01 5.998869445781e-01 5.990596775830e-01 5.982935262123e-01 5.975844443304e-01 5.968676557117e-01 5.960449366716e-01 5.950627131739e-01 5.939684170000e-01 5.929017542322e-01 5.920226087697e-01 5.913950287013e-01 5.909108383977e-01 5.903393981686e-01 5.895045698794e-01 5.884272296212e-01 5.872831424725e-01 5.862589558203e-01 5.854296390597e-01 5.847437412106e-01 5.840807048403e-01 5.833276326194e-01 5.824462779098e-01 5.814781626551e-01 5.804748645770e-01 5.794543803754e-01 5.784402768979e-01 5.774917266977e-01 5.766597106986e-01 5.759199534045e-01 5.751748588042e-01 5.743149398015e-01 5.732796100256e-01 5.721046998556e-01 5.709272120104e-01 5.698994953928e-01 5.690661791701e-01 5.683286046961e-01 5.675339000011e-01 5.665922680171e-01 5.655229377629e-01 5.644173009068e-01 5.633881672403e-01 5.624799345596e-01 5.616442569654e-01 5.607972034043e-01 5.599149631661e-01 5.590426682456e-01 5.582262168702e-01 5.574586293873e-01 5.566843295114e-01 5.558336307739e-01 5.548882470476e-01 5.539133486676e-01 5.530294137515e-01 5.523099744389e-01 5.517055384798e-01 5.510710181492e-01 5.502740722442e-01 5.492732775013e-01 5.481477830001e-01 5.470457297411e-01 5.460991464306e-01 5.453267291076e-01 5.446312746168e-01 5.438809301737e-01 5.429934559343e-01 5.419632318998e-01 5.408460522533e-01 5.397437766043e-01 5.387486951080e-01 5.379074390794e-01 5.371981565442e-01 5.365574150319e-01 5.358895650755e-01 5.350946660405e-01 5.341425757491e-01 5.331077716305e-01 5.321330313363e-01 5.313309264372e-01 5.307164699883e-01 5.301987862358e-01 5.296074261368e-01 5.288108395832e-01 5.278138093380e-01 5.267475211572e-01 5.257571292252e-01 5.249192092577e-01 5.242104626562e-01 5.235329441423e-01 5.227719053016e-01 5.218858208339e-01 5.209241828385e-01 5.199548473507e-01 5.190249135512e-01 5.181611872355e-01 5.173587244454e-01 5.165791994357e-01 5.157852000533e-01 5.149643375345e-01 5.141174267443e-01 5.132468121706e-01 5.123719894206e-01 5.115201363773e-01 5.106881514973e-01 5.098654856676e-01 5.090540196643e-01 5.082597923837e-01 5.074753940458e-01 5.066860977479e-01 5.058818215225e-01 5.050518237093e-01 5.041972370263e-01 5.033531508812e-01 5.025450753014e-01 5.017583072899e-01 5.009613926442e-01 5.001346279350e-01 4.992810194913e-01 4.984166484151e-01 4.975657132062e-01 4.967396259871e-01 4.959136455672e-01 4.950731087520e-01 4.942341412965e-01 4.934118047089e-01 4.926098512014e-01 4.918174520419e-01 4.910178289985e-01 4.901967395600e-01 4.893619933712e-01 4.885366929160e-01 4.877252101401e-01 4.869105003753e-01 4.860816276235e-01 4.852425931141e-01 4.844007649432e-01 4.835660078926e-01 4.827444227531e-01 4.819252390817e-01 4.810969582383e-01 4.802612191609e-01 4.794300552902e-01 4.786051020945e-01 4.777853399037e-01 4.769703481230e-01 4.761555691201e-01 4.753322773152e-01 4.745056055162e-01 4.736799688931e-01 4.728552201162e-01 4.720327596362e-01 4.712116965578e-01 4.703883648956e-01 4.695551480930e-01 4.687201934517e-01 4.678894423174e-01 4.670605902062e-01 4.662279821594e-01 4.653937083573e-01 4.645558169112e-01 4.637167618523e-01 4.628852982240e-01 4.620603239207e-01 4.612297734300e-01 4.603921075803e-01 4.595542604755e-01 4.587193441439e-01 4.578856548012e-01 4.570538854682e-01 4.562151412464e-01 4.553650974265e-01 4.545123132825e-01 4.536661341200e-01 4.528212216802e-01 4.519735891192e-01 4.511254482978e-01 4.502723593700e-01 4.494168596149e-01 4.485642070153e-01 4.477159973676e-01 4.468613909315e-01 4.460047175928e-01 4.451484471685e-01 4.442894289249e-01 4.434279186456e-01 4.425667011627e-01 4.417024173621e-01 4.408332717908e-01 4.399667755766e-01 4.391025399814e-01 4.382329435451e-01 4.373603171995e-01 4.364884635192e-01 4.356142556090e-01 4.347368201637e-01 4.338621113483e-01 4.329821804684e-01 4.320959576622e-01 4.312111857419e-01 4.303266980956e-01 4.294375368627e-01 4.285476302294e-01 4.276563728576e-01 4.267594128292e-01 4.258618070262e-01 4.249653578551e-01 4.240642063089e-01 4.231595410210e-01 4.222564491776e-01 4.213487731278e-01 4.204361580975e-01 4.195257442763e-01 4.186135733765e-01 4.176940161030e-01 4.167753631808e-01 4.158563473981e-01 4.149311167504e-01 4.140037355259e-01 4.130753669681e-01 4.121419883950e-01 4.112052153611e-01 4.102711926769e-01 4.093321850194e-01 4.083876148744e-01 4.074418740305e-01 4.064944712397e-01 4.055415685577e-01 4.045884629575e-01 4.036333893462e-01 4.026701371735e-01 4.017066550072e-01 4.007421600321e-01 3.997720448863e-01 3.987976477368e-01 3.978232984460e-01 3.968437913436e-01 3.958616605511e-01 3.948770191206e-01 3.938873716628e-01 3.928925106183e-01 3.918961544022e-01 3.908988042314e-01 3.898955272615e-01 3.888910316856e-01 3.878818902915e-01 3.868680917476e-01 3.858520584345e-01 3.848325766589e-01 3.838083594337e-01 3.827814536121e-01 3.817522315836e-01 3.807185813505e-01 3.796799586279e-01 3.786382459169e-01 3.775924878240e-01 3.765429241499e-01 3.754907262007e-01 3.744351765693e-01 3.733730527746e-01 3.723082703652e-01 3.712400645252e-01 3.701662084081e-01 3.690889596456e-01 3.680094649619e-01 3.669237418817e-01 3.658348850745e-01 3.647438064853e-01 3.636468778321e-01 3.625452003443e-01 3.614394825629e-01 3.603284042362e-01 3.592133816979e-01 3.580952750752e-01 3.569734396838e-01 3.558463225061e-01 3.547174805490e-01 3.535821245717e-01 3.524412498084e-01 3.512961023125e-01 3.501449658956e-01 3.489900752511e-01 3.478335141046e-01 3.466719633374e-01 3.455054094291e-01 3.443343729903e-01 3.431577352807e-01 3.419739685334e-01 3.407864832677e-01 3.395948133568e-01 3.383973405673e-01 3.371984535493e-01 3.359933489437e-01 3.347824716671e-01 3.335677241100e-01 3.323479266716e-01 3.311208804789e-01 3.298894058066e-01 3.286538870318e-01 3.274124594124e-01 3.261688153479e-01 3.249204238913e-01 3.236642453124e-01 3.224049923241e-01 3.211395708082e-01 3.198675450239e-01 3.185914222474e-01 3.173108163131e-01 3.160246012450e-01 3.147344168922e-01 3.134401565607e-01 3.121379889785e-01 3.108299946723e-01 3.095193783973e-01 3.082013545979e-01 3.068789034629e-01 3.055528416134e-01 3.042193222262e-01 3.028807052620e-01 3.015383389055e-01 3.001880056236e-01 2.988341879763e-01 2.974760452134e-01 2.961128251157e-01 2.947432560921e-01 2.933682308355e-01 2.919882012296e-01 2.906039488353e-01 2.892161618408e-01 2.878217086060e-01 2.864235324464e-01 2.850192980761e-01 2.836070953113e-01 2.821927646688e-01 2.807739934188e-01 2.793484732123e-01 2.779201599573e-01 2.764839633585e-01 2.750408395495e-01 2.735928344267e-01 2.721420312497e-01 2.706860797163e-01 2.692256026038e-01 2.677593209561e-01 2.662869095073e-01 2.648081953787e-01 2.633262605461e-01 2.618392020753e-01 2.603511806160e-01 2.588566557446e-01 2.573570693601e-01 2.558528598448e-01 2.543414892845e-01 2.528285302257e-01 2.513123063038e-01 2.497918830534e-01 2.482662245813e-01 2.467372224047e-01 2.452027626892e-01 2.436633307264e-01 2.421217231762e-01 2.405744934532e-01 2.390256204544e-01 2.374715064938e-01 2.359125000893e-01 2.343507070343e-01 2.327850872003e-01 2.312148551347e-01 2.296433455135e-01 2.280665132448e-01 2.264863406104e-01 2.249039953776e-01 2.233196824221e-01 2.217312488102e-01 2.201421611237e-01 2.185485225731e-01 2.169522337398e-01 2.153541770299e-01 2.137544854037e-01 2.121536915859e-01 2.105516643437e-01 2.089462892370e-01 2.073384657578e-01 2.057297897109e-01 2.041181180443e-01 2.025072776354e-01 2.008967004226e-01 1.992839796088e-01 1.976708232574e-01 1.960569229146e-01 1.944417058699e-01 1.928284710557e-01 1.912169077811e-01 1.896059756567e-01 1.879959760350e-01 1.863867232827e-01 1.847796690578e-01 1.831744801983e-01 1.815714415122e-01 1.799723317005e-01 1.783775021352e-01 1.767857356806e-01 1.751963368921e-01 1.736118133416e-01 1.720309233767e-01 1.704567095799e-01 1.688882643955e-01 1.673248315104e-01 1.657688957522e-01 1.642195044098e-01 1.626764062386e-01 1.611409059791e-01 1.596153984265e-01 1.580987390697e-01 1.565924662628e-01 1.550951597614e-01 1.536080809069e-01 1.521338655900e-01 1.506713921630e-01 1.492224786719e-01 1.477879746729e-01 1.463671897634e-01 1.449615075708e-01 1.435724028743e-01 1.422007639545e-01 1.408475470077e-01 1.395132199690e-01 1.381979121436e-01 1.369043500782e-01 1.356316087255e-01 1.343828110684e-01 1.331577251919e-01 1.319570299389e-01 1.307824442363e-01 1.296351796585e-01 1.285157518583e-01 1.274255310548e-01 1.263675126147e-01 1.253406083084e-01 1.243473256484e-01 1.233876227443e-01 1.224634252360e-01 1.215779818409e-01 1.207299132057e-01 1.199214097884e-01 1.191545481057e-01 1.184284603356e-01 1.177465029390e-01 1.171082781655e-01 1.165155157181e-01 1.159704629913e-01 1.154731826405e-01 1.150238636913e-01 1.146263815178e-01 1.142794329336e-01 1.139842944069e-01 1.137426366715e-01 1.135544479565e-01 1.134212668951e-01 1.133433233680e-01 1.133202298709e-01 1.133541545075e-01 1.134452907889e-01 1.135930691721e-01 1.137973784096e-01 1.140596883961e-01 1.143791247372e-01 1.147567617643e-01 1.151914182150e-01 1.156831025345e-01 1.162312303465e-01 1.168367170163e-01 1.174980425788e-01 1.182143902024e-01 1.189863003339e-01 1.198130366736e-01 1.206921929593e-01 1.216246002919e-01 1.226098082300e-01 1.236454155234e-01 1.247316906101e-01 1.258670647484e-01 1.270505089598e-01 1.282816967592e-01 1.295595084559e-01 1.308818342573e-01 1.322493671486e-01 1.336605321228e-01 1.351137587979e-01 1.366078761763e-01 1.381426909177e-01 1.397174570098e-01 1.413294770703e-01 1.429796755819e-01 1.446666078163e-01 1.463879656447e-01 1.481433131400e-01 1.499324360541e-01 1.517549448533e-01 1.536081900674e-01 1.554917696006e-01 1.574051961155e-01 1.593483777044e-01 1.613195457930e-01 1.633178270354e-01 1.653431815394e-01 1.673940744181e-01 1.694697134106e-01 1.715699386340e-01 1.736951903408e-01 1.758423658923e-01 1.780125353262e-01 1.802043211332e-01 1.824166747512e-01 1.846502801282e-01 1.869033334425e-01 1.891757830487e-01 1.914666763436e-01 1.937762328144e-01 1.961036400428e-01 1.984473470575e-01 2.008095249823e-01 2.031879698453e-01 2.055812217934e-01 2.079904589520e-01 2.104149612037e-01 2.128536296032e-01 2.153068301741e-01 2.177736937316e-01 2.202540808781e-01 2.227471082341e-01 2.252533144332e-01 2.277719730121e-01 2.303029528550e-01 2.328452558173e-01 2.353984891858e-01 2.379623159541e-01 2.405378995838e-01 2.431231527556e-01 2.457187182167e-01 2.483251068054e-01 2.509402443165e-01 2.535649787727e-01 2.561991335163e-01 2.588417363954e-01 2.614927603418e-01 2.641530549037e-01 2.668203664692e-01 2.694963113847e-01 2.721804770845e-01 2.748703344066e-01 2.775681882741e-01 2.802736630080e-01 2.829842106082e-01 2.857032667878e-01 2.884270791220e-01 2.911582518147e-01 2.938946435654e-01 2.966377323318e-01 2.993855009643e-01 3.021380163855e-01 3.048971386143e-01 3.076618894058e-01 3.104306076932e-01 3.132042238476e-01 3.159831703126e-01 3.187654327020e-01 3.215523540611e-01 3.243438699355e-01 3.271380879336e-01 3.299376337117e-01 3.327396313974e-01 3.355452768866e-01 3.383534545720e-01 3.411655895331e-01 3.439814650280e-01 3.467986962970e-01 3.496195451957e-01 3.524434203121e-01 3.552692212070e-01 3.580972831123e-01 3.609278693024e-01 3.637605822209e-01 3.665945526646e-01 3.694309406663e-01 3.722685541366e-01 3.751086979312e-01 3.779482071513e-01 3.807913949145e-01 3.836330179514e-01 3.864781452136e-01 3.893224364050e-01 3.921677518640e-01 3.950140552901e-01 3.978607444628e-01 4.007080539491e-01 4.035551207415e-01 4.064024624553e-01 4.092505319839e-01 4.120973829804e-01 4.149450285326e-01 4.177910637741e-01 4.206371134021e-01 4.234831183552e-01 4.263272418186e-01 4.291702851555e-01 4.320139268171e-01 4.348558792515e-01 4.376968823760e-01 4.405353184453e-01 4.433734031951e-01 4.462102514205e-01 4.490440752138e-01 4.518767009175e-01 4.547077055018e-01 4.575351116762e-01 4.603627714626e-01 4.631859455311e-01 4.660075421835e-01 4.688270986160e-01 4.716437104757e-01 4.744563198578e-01 4.772675989177e-01 4.800746712625e-01 4.828793145444e-01 4.856796042976e-01 4.884778645844e-01 4.912715118320e-01 4.940616261174e-01 4.968485272323e-01 4.996300303085e-01 5.024085533917e-01 5.051824353019e-01 5.079525662697e-01 5.107174084566e-01 5.134779563063e-01 5.162345594300e-01 5.189844511180e-01 5.217309068686e-01 5.244716213639e-01 5.272071731129e-01 5.299377105999e-01 5.326617606301e-01 5.353812697624e-01 5.380937019974e-01 5.408010968751e-01 5.435019417862e-01 5.461968145227e-01 5.488848503951e-01 5.515659590307e-01 5.542419724468e-01 5.569096212655e-01 5.595698037892e-01 5.622243395084e-01 5.648701790240e-01 5.675096008934e-01 5.701405917891e-01 5.727645999507e-01 5.753805776882e-01 5.779876392023e-01 5.805878009790e-01 5.831787398103e-01 5.857604764401e-01 5.883355459975e-01 5.908988280294e-01 5.934551400783e-01 5.960011243789e-01 5.985375158192e-01 6.010655216627e-01 6.035815921056e-01 6.060896936915e-01 6.085864176853e-01 6.110732060653e-01 6.135494096403e-01 6.160152109976e-01 6.184710454698e-01 6.209132339683e-01 6.233465513897e-01 6.257681285874e-01 6.281764981998e-01 6.305755615835e-01 6.329600591215e-01 6.353335503658e-01 6.376938181380e-01 6.400419836126e-01 6.423776607648e-01 6.446984108971e-01 6.470080254574e-01 6.493016369804e-01 6.515835239815e-01 6.538508957737e-01 6.561037860789e-01 6.583428292292e-01 6.605665633454e-01 6.627762128056e-01 6.649697944249e-01 6.671486545837e-01 6.693122929132e-01 6.714584405063e-01 6.735912036374e-01 6.757052745074e-01 6.778040065508e-01 6.798852413024e-01 6.819489882880e-01 6.839970390953e-01 6.860246718489e-01 6.880373007665e-01 6.900297951964e-01 6.920050929590e-01 6.939631998353e-01 6.958994427414e-01 6.978197129860e-01 6.997180992638e-01 7.015987830115e-01 7.034591767709e-01 7.052982615117e-01 7.071193134416e-01 7.089161689773e-01 7.106946754297e-01 7.124509587486e-01 7.141860338023e-01 7.158992231285e-01 7.175892609824e-01 7.192593109988e-01 7.209038814567e-01 7.225292433743e-01 7.241282957729e-01 7.257054067529e-01 7.272598368709e-01 7.287890684394e-01 7.302960219039e-01 7.317765259031e-01 7.332346558747e-01 7.346666896678e-01 7.360725710832e-01 7.374553764238e-01 7.388089475581e-01 7.401406754490e-01 7.414438648573e-01 7.427213484794e-01 7.439724673251e-01 7.451961582054e-01 7.463943515851e-01 7.475635327210e-01 7.487076147630e-01 7.498222295269e-01 7.509103681722e-01 7.519704812875e-01 7.530012730990e-01 7.540061439791e-01 7.549795617493e-01 7.559274016971e-01 7.568445451649e-01 7.577332407800e-01 7.585941580746e-01 7.594232581928e-01 7.602257119251e-01 7.609953490754e-01 7.617383194288e-01 7.624506652534e-01 7.631329300164e-01 7.637869134469e-01 7.644088151206e-01 7.650051173968e-01 7.655680062231e-01 7.661025995345e-01 7.666079991930e-01 7.670830565271e-01 7.675286689575e-01 7.679425391615e-01 7.683289784239e-01 7.686839554940e-01 7.690099564274e-01 7.693080442424e-01 7.695738528431e-01 7.698133110034e-01 7.700216124680e-01 7.702017419471e-01 7.703531031522e-01 7.704752908163e-01 7.705714715065e-01 7.706373601893e-01 7.706790202905e-01 7.706903302839e-01 7.706767467634e-01 7.706346964429e-01 7.705667306832e-01 7.704730899047e-01 7.703527468617e-01 7.702104316961e-01 7.700389395012e-01 7.698461129588e-01 7.696281744272e-01 7.693870463172e-01 7.691245480269e-01 7.688374858733e-01 7.685327089499e-01 7.682032002053e-01 7.678579571829e-01 7.674895774355e-01 7.671040320042e-01 7.667015232546e-01 7.662788670011e-01 7.658437134617e-01 7.653895070182e-01 7.649243190481e-01 7.644405902390e-01 7.639467619154e-01 7.634394400770e-01 7.629208351283e-01 7.623949807499e-01 7.618547652682e-01 7.613115490740e-01 7.607583551659e-01 7.602016530521e-01 7.596383380131e-01 7.590717482957e-01 7.585049768386e-01 7.579329147200e-01 7.573669789548e-01 7.567961769149e-01 7.562319684570e-01 7.556684066738e-01 7.551105597509e-01 7.545607587714e-01 7.540135898639e-01 7.534808019085e-01 7.529538393383e-01 7.524415469637e-01 7.519396808089e-01 7.514528547884e-01 7.509826602202e-01 7.505268043590e-01 7.500937805948e-01 7.496749747682e-01 7.492832185979e-01 7.489086149493e-01 7.485611460403e-01 7.482378810780e-01 7.479381734593e-01 7.476715149883e-01 7.474263828381e-01 7.472178491904e-01 7.470359938938e-01 7.468904596403e-01 7.467746708879e-01 7.466956108456e-01 7.466533376839e-01 7.466448858391e-01 7.466795436613e-01 7.467470221507e-01 7.468618486530e-01 7.470108839202e-01 7.472057941759e-01 7.474430820494e-01 7.477196231876e-01 7.480464547888e-01 7.484095791962e-01 7.488266873183e-01 7.492811727973e-01 7.497876339872e-01 7.503353332454e-01 7.509315768906e-01 7.515762082909e-01 7.522624854536e-01 7.530033135824e-01 7.537829726933e-01 7.546171741163e-01 7.554909712448e-01 7.564157160833e-01 7.573855770713e-01 7.583984445386e-01 7.594613833324e-01 7.605626844663e-01 7.617149815215e-01 7.629012477429e-01 7.641368643381e-01 7.654092013808e-01 7.667228032787e-01 7.680775277500e-01 7.694657082286e-01 7.708966883226e-01 7.723560615690e-01 7.738553443598e-01 7.753832482167e-01 7.769452652669e-01 7.785356685287e-01 7.801527297359e-01 7.817996597012e-01 7.834653362869e-01 7.851582609162e-01 7.868685753045e-01 7.885997666507e-01 7.903462132215e-01 7.921078120897e-01 7.938812914236e-01 7.956644633141e-01 7.974589902039e-01 7.992553665911e-01 8.010600615435e-01 8.028638798616e-01 8.046679095784e-01 8.064705025910e-01 8.082676403204e-01 8.100577080967e-01 8.118383453934e-01 8.136068622471e-01 8.153633372733e-01 8.171003028383e-01 8.188215260071e-01 8.205199190898e-01 8.221967910469e-01 8.238488782501e-01 8.254709160127e-01 8.270679818729e-01 8.286278981056e-01 8.301611260288e-01 8.316518349857e-01 8.331108812184e-01 8.345271475833e-01 8.359031201103e-01 8.372373119535e-01 8.385222187384e-01 8.397694462285e-01 8.409573946194e-01 8.421064834030e-01 8.431957804075e-01 8.442371089835e-01 8.452230538072e-01 8.461522015835e-01 8.470296259004e-01 8.478407743480e-01 8.486045940708e-01 8.492974850894e-01 8.499395794001e-01 8.505148114828e-01 8.510307920683e-01 8.514868686896e-01 8.518733461915e-01 8.522071783134e-01 8.524666617866e-01 8.526719937342e-01 8.528075464332e-01 8.528816295684e-01 8.528953125881e-01 8.528397841079e-01 8.527304510177e-01 8.525493958112e-01 8.523184694166e-01 8.520155456541e-01 8.516589154862e-01 8.512427011390e-01 8.507644682069e-01 8.502388608472e-01 8.496464243279e-01 8.490127340442e-01 8.483132548869e-01 8.475737020463e-01 8.467810602409e-01 8.459383785343e-01 8.450580851066e-01 8.441241964595e-01 8.431625598949e-01 8.421479182603e-01 8.411078894453e-01 8.400278147905e-01 8.389172894839e-01 8.377829539642e-01 8.366118802227e-01 8.354306463355e-01 8.342165557620e-01 8.329968851791e-01 8.317551789723e-01 8.305055555946e-01 8.292525408191e-01 8.279852819815e-01 8.267310698313e-01 8.254661994701e-01 8.242178479547e-01 8.229752211180e-01 8.217442525938e-01 8.205394533689e-01 8.193435278776e-01 8.181871377546e-01 8.170450879276e-01 8.159472142552e-01 8.148814018505e-01 8.138560905558e-01 8.128835533706e-01 8.119454377295e-01 8.110778609815e-01 8.102510883061e-01 8.094980065978e-01 8.088015407166e-01 8.081750301514e-01 8.076292154936e-01 8.071456665839e-01 8.067590546648e-01 8.064393472266e-01 8.062221619026e-01 8.060863356105e-01 8.060470461473e-01 8.061118496303e-01 8.062625652847e-01 8.065370846807e-01 8.068963325403e-01 8.073846517633e-01 8.079710039335e-01 8.086762978452e-01 8.095028488311e-01 8.104326270513e-01 8.115022503869e-01 8.126687551776e-01 8.139784819053e-01 8.153963673428e-01 8.169421257572e-01 8.186156235676e-01 8.203983657965e-01 8.223243775016e-01 8.243492985549e-01 8.265152787714e-01 8.287857491049e-01 8.311800537032e-01 8.336915901342e-01 8.363047301805e-01 8.390452806094e-01 8.418706711775e-01 8.448198829960e-01 8.478533517933e-01 8.509864703484e-01 8.542145494728e-01 8.575147789581e-01 8.609131134777e-01 8.643652292146e-01 8.679034565537e-01 8.714933895303e-01 8.751412307801e-01 8.788460363107e-01 8.825791713323e-01 8.863649715008e-01 8.901626779685e-01 8.939947538346e-01 8.978341108312e-01 9.016768330555e-01 9.055316546855e-01 9.093594584561e-01 9.131909395779e-01 9.169841405792e-01 9.207541949386e-01 9.244890776538e-01 9.281703914055e-01 9.318161701120e-01 9.353872950487e-01 9.389124753342e-01 9.423572353082e-01 9.457303816677e-01 9.490310925415e-01 9.522338744164e-01 9.553691490224e-01 9.583962257430e-01 9.613439741362e-01 9.641910571421e-01 9.669386931054e-01 9.696016292326e-01 9.721513843913e-01 9.746256907788e-01 9.769903969075e-01 9.792752067307e-01 9.814726994197e-01 9.835811271308e-01 9.856261817909e-01 9.875867165976e-01 9.894989330652e-01 9.913477591207e-01 9.931552367464e-01 9.949327881768e-01 9.966768839122e-01 9.984196100825e-01 1.000155038347e+00 1.001911628281e+00 1.003694480242e+00 1.005519690339e+00 1.007408428992e+00 1.009366498798e+00 1.011421021761e+00 1.013578489606e+00 1.015861709358e+00 1.018286560260e+00 1.020865426917e+00 1.023620258589e+00 1.026560363408e+00 1.029705395208e+00 1.033068075052e+00 1.036660631855e+00 1.040497779547e+00 1.044588436020e+00 1.048944462872e+00 1.053573301336e+00 1.058483074099e+00 1.063676605037e+00 1.069162288295e+00 1.074937011623e+00 1.081002621510e+00 1.087358921402e+00 1.093997790466e+00 1.100919310170e+00 1.108107980117e+00 1.115560685281e+00 1.123263571034e+00 1.131199896387e+00 1.139362631643e+00 1.147723782563e+00 1.156275737285e+00 1.164992010841e+00 1.173852783838e+00 1.182837913430e+00 1.191921666577e+00 1.201082785413e+00 1.210291349057e+00 1.219528038129e+00 1.228759988936e+00 1.237965350235e+00 1.247117252763e+00 1.256183728450e+00 1.265145304196e+00 1.273968672956e+00 1.282631436748e+00 1.291105271722e+00 1.299366219918e+00 1.307388809542e+00 1.315148508016e+00 1.322623318473e+00 1.329789575805e+00 1.336625841255e+00 1.343113642260e+00 1.349233252254e+00 1.354965894610e+00 1.360299131688e+00 1.365214998797e+00 1.369702115752e+00 1.373749957241e+00 1.377347435887e+00 1.380489117092e+00 1.383169173595e+00 1.385384085205e+00 1.387131030343e+00 1.388414698843e+00 1.389235118942e+00 1.389599980622e+00 1.389520247381e+00 1.389000488530e+00 1.388061387140e+00 1.386717019057e+00 1.384982971305e+00 1.382884712266e+00 1.380444370909e+00 1.377690176325e+00 1.374650168632e+00 1.371357842554e+00 1.367846104767e+00 1.364147414083e+00 1.360304847722e+00 1.356351212863e+00 1.352329967421e+00 1.348283468374e+00 1.344247743121e+00 1.340266283001e+00 1.336376515514e+00 1.332618469560e+00 1.329024493834e+00 1.325632540807e+00 1.322468423907e+00 1.319555465894e+00 1.316920851873e+00 1.314572666420e+00 1.312524683369e+00 1.310777902597e+00 1.309332318221e+00 1.308173800771e+00 1.307283676582e+00 1.306644505353e+00 1.306216008404e+00 1.305968511832e+00 1.305852203967e+00 1.305822495880e+00 1.305823585576e+00 1.305799493245e+00 1.305689411075e+00 1.305427812457e+00 1.304958991902e+00 1.304215658162e+00 1.303142513541e+00 1.301680602031e+00 1.299780480479e+00 1.297397174113e+00 1.294491708847e+00 1.291039767100e+00 1.287019311667e+00 1.282426698363e+00 1.277269969307e+00 1.271564126563e+00 1.265351035401e+00 1.258674807185e+00 1.251606911014e+00 1.244223665951e+00 1.236629237782e+00 1.228932950402e+00 1.221260539081e+00 1.213759296142e+00 1.206570819876e+00 1.199860053392e+00 1.193789738413e+00 1.188519650369e+00 1.184214292905e+00 1.181021291990e+00 1.179082490703e+00 1.178508409777e+00 1.179400772049e+00 1.181825207144e+00 1.185811799181e+00 1.191371903669e+00 1.198461376046e+00 1.207019700973e+00 1.216943828539e+00 1.228099374302e+00 1.240337216639e+00 1.253468042605e+00 1.267305142944e+00 1.281633285892e+00 1.296238297718e+00 1.310912994236e+00 1.325433507065e+00 1.339610843651e+00 1.353243792987e+00 1.366162929297e+00 1.378213497972e+00 1.389255045679e+00 1.399185911459e+00 1.407906534272e+00 1.415363749389e+00 1.421517424879e+00 1.426343442830e+00 1.429866649421e+00 1.432098171743e+00 1.433096904295e+00 1.432922994739e+00 1.431644523773e+00 1.429359290444e+00 1.426137707244e+00 1.422087292162e+00 1.417287570206e+00 1.411816174323e+00 1.405764537736e+00 1.399173178883e+00 1.392117669406e+00 1.384622179899e+00 1.376718043957e+00 1.368436521721e+00 1.359763342844e+00 1.350728905970e+00 1.341314969139e+00 1.331527502772e+00 1.321380221794e+00 1.310862936340e+00 1.300014425771e+00 1.288838371347e+00 1.277383396615e+00 1.265684842439e+00 1.253786126941e+00 1.241753839080e+00 1.229628074007e+00 1.217485484315e+00 1.205373486276e+00 1.193360032500e+00 1.183472055025e+00 1.172778811362e+00 1.161750256490e+00 1.151019335639e+00 1.141197051572e+00 1.132703157026e+00 1.125620873042e+00 1.119677415016e+00 1.114358853431e+00 1.109095467102e+00 1.103439574868e+00 1.097253123334e+00 1.090758381499e+00 1.084479837391e+00 1.079097746557e+00 1.075241818458e+00 1.073268910669e+00 1.073151719043e+00 1.074494087791e+00 1.076642818618e+00 1.078897849738e+00 1.080745534692e+00 1.082005182808e+00 1.082882600329e+00 1.083917391038e+00 1.085807737761e+00 1.089172669211e+00 1.094373660416e+00 1.101397202410e+00 1.109835289298e+00 1.119031254069e+00 1.128283335837e+00 1.137016152991e+00 1.144931738674e+00 1.152076188339e+00 1.158809023057e+00 1.166091237351e+00 1.173777665731e+00 1.114019077444e+00 1.101140832950e+00 1.060017991946e+00 1.008896547080e+00 9.670245911044e-01 9.507182011556e-01 9.654738774566e-01 1.002931617426e+00 1.046513957797e+00 1.080107496896e+00 1.093595111971e+00 1.084856270632e+00 1.059442483890e+00 1.028701484713e+00 1.005882814023e+00 1.000477415618e+00 1.013330219484e+00 1.036234493588e+00 1.056464574897e+00 1.062428988364e+00 1.047722599439e+00 1.012984524131e+00 9.662671854725e-01 9.217380964585e-01 8.956718705173e-01 8.992580784993e-01 9.319620677016e-01 9.819070554077e-01 1.032540907305e+00 1.069332724227e+00 1.083090442944e+00 1.070874520887e+00 1.035781462773e+00 9.861222611939e-01 9.339965100063e-01 8.925753351138e-01 8.720430890808e-01 8.754636580824e-01 8.978891924811e-01 9.295581224199e-01 9.604389773935e-01 9.831729902318e-01 9.939392637642e-01 9.921747873526e-01 9.797427957428e-01 9.600714643352e-01 9.372795543960e-01 9.155099462269e-01 8.983140229541e-01 8.881752625857e-01 8.861475066026e-01 8.916254303734e-01 9.024887425455e-01 9.154939222529e-01 9.270308206099e-01 9.338686030459e-01 9.339447513796e-01 9.268619961563e-01 9.140715052566e-01 8.986359554292e-01 8.844007032570e-01 8.747968620597e-01 8.715084861604e-01 8.738008776067e-01 8.787977599330e-01 8.827252003393e-01 8.824216410234e-01 8.765311548433e-01 8.660889189244e-01 8.542238497494e-01 8.451290918375e-01 8.422825382013e-01 8.468101389287e-01 8.566896452477e-01 8.674396093624e-01 8.738334602364e-01 8.717320078440e-01 8.595256469540e-01 8.387887628613e-01 8.142771085372e-01 7.928425334897e-01 7.813770795469e-01 7.840081954421e-01 8.001038032806e-01 8.245485094560e-01 8.499595726818e-01 8.693699053480e-01 8.779931335644e-01 8.741122301491e-01 8.591460329804e-01 8.372734837691e-01 8.145507922363e-01 7.974473887512e-01 7.910069595850e-01 7.971227905715e-01 8.139990678306e-01 8.369962149205e-01 8.603908339512e-01 8.789428819686e-01 8.889540854432e-01 8.887899067786e-01 8.790101737202e-01 8.622922408323e-01 8.429236092870e-01 8.259172491558e-01 8.155549382694e-01 8.139141983759e-01 8.200140738000e-01 8.302329257480e-01 8.398164179406e-01 8.446467981132e-01 8.426200364122e-01 8.342259618635e-01 8.223527848786e-01 8.111233408491e-01 8.041617975656e-01 8.027993162015e-01 8.052933372257e-01 8.076363122009e-01 8.055306342870e-01 7.965649557492e-01 7.817339174012e-01 7.658597769478e-01 7.562797728835e-01 7.597503557925e-01 7.785312521146e-01 8.084114517443e-01 8.402985946790e-01 8.639404795014e-01 8.742260904766e-01 8.988866635077e-01
 6.722401187421e-01 6.712116113552e-01 6.700762281936e-01 6.690338770157e-01 6.681830248018e-01 6.674474846719e-01 6.667048135867e-01 6.658902794673e-01 6.649596072227e-01 6.638875300368e-01 6.627299198918e-01 6.616340047287e-01 6.607005915195e-01 6.598751779069e-01 6.590208985665e-01 6.580735997626e-01 6.570539882708e-01 6.559827993278e-01 6.548617433787e-01 6.537390174978e-01 6.526928641700e-01 6.517391326048e-01 6.508126240947e-01 6.498600331392e-01 6.489098208532e-01 6.479972943271e-01 6.470760130013e-01 6.460705628266e-01 6.449858808889e-01 6.439254889092e-01 6.429919603343e-01 6.422061943380e-01 6.415007280150e-01 6.407608853426e-01 6.398797787119e-01 6.388304185878e-01 6.377029669036e-01 6.366374688507e-01 6.356957106891e-01 6.348311400156e-01 6.339795679069e-01 6.331293452609e-01 6.322932876995e-01 6.314337299486e-01 6.304821541140e-01 6.294237166145e-01 6.283344355248e-01 6.273350057211e-01 6.265031763553e-01 6.258267865718e-01 6.251936041853e-01 6.244575262146e-01 6.235411037766e-01 6.224941605322e-01 6.214434193393e-01 6.204736761703e-01 6.195894198603e-01 6.187706563246e-01 6.180153911232e-01 6.173129379088e-01 6.165987931676e-01 6.157757937067e-01 6.147927969122e-01 6.136976224946e-01 6.126357302908e-01 6.117674636347e-01 6.111547183091e-01 6.106841195737e-01 6.101177119189e-01 6.092815926108e-01 6.082018180558e-01 6.070594280659e-01 6.060425793135e-01 6.052248250484e-01 6.045531077856e-01 6.039012550034e-01 6.031516983730e-01 6.022708936324e-01 6.013040092228e-01 6.003042074407e-01 5.992901798345e-01 5.982848376513e-01 5.973458909195e-01 5.965213269160e-01 5.957840439661e-01 5.950424170239e-01 5.941878280412e-01 5.931594637155e-01 5.919921667075e-01 5.908203990999e-01 5.897978206756e-01 5.889681948355e-01 5.882344355955e-01 5.874474503744e-01 5.865162525754e-01 5.854555256737e-01 5.843555359709e-01 5.833273759788e-01 5.824186236976e-01 5.815832678120e-01 5.807408992681e-01 5.798688093385e-01 5.790080382250e-01 5.781982680289e-01 5.774324520856e-01 5.766552886025e-01 5.758024224000e-01 5.748597610050e-01 5.738926548735e-01 5.730193671381e-01 5.723093538253e-01 5.717087313652e-01 5.710748164441e-01 5.702791571130e-01 5.692836488560e-01 5.681655779636e-01 5.670713047767e-01 5.661304730049e-01 5.653613474905e-01 5.646691013458e-01 5.639257881440e-01 5.630505485251e-01 5.620301459522e-01 5.609196441529e-01 5.598164090756e-01 5.588197946241e-01 5.579800535104e-01 5.572815856580e-01 5.566584314621e-01 5.560067485911e-01 5.552185716650e-01 5.542653284336e-01 5.532251407666e-01 5.522514350123e-01 5.514577683112e-01 5.508615180047e-01 5.503599418167e-01 5.497782184253e-01 5.489825179740e-01 5.479836657036e-01 5.469182788328e-01 5.459346100283e-01 5.451061701296e-01 5.444093796681e-01 5.437392940209e-01 5.429833844396e-01 5.421013949485e-01 5.411453827887e-01 5.401814508031e-01 5.392584101490e-01 5.384007747630e-01 5.376051909768e-01 5.368319404194e-01 5.360467060250e-01 5.352358037278e-01 5.343982369534e-01 5.335349240690e-01 5.326667086385e-01 5.318200076062e-01 5.309929198179e-01 5.301777291330e-01 5.293756452310e-01 5.285928462486e-01 5.278166582253e-01 5.270332761315e-01 5.262350135076e-01 5.254084837414e-01 5.245605695766e-01 5.237260511095e-01 5.229287660592e-01 5.221502810561e-01 5.213602883037e-01 5.205409914859e-01 5.196964215045e-01 5.188400891909e-01 5.180005563229e-01 5.171828923711e-01 5.163636699933e-01 5.155312819709e-01 5.147021703757e-01 5.138898802486e-01 5.130978403360e-01 5.123138946439e-01 5.115211236574e-01 5.107073133639e-01 5.098818326451e-01 5.090672289100e-01 5.082651188824e-01 5.074590140837e-01 5.066379722806e-01 5.058080564686e-01 5.049771867139e-01 5.041534806753e-01 5.033414127275e-01 5.025316779364e-01 5.017116902838e-01 5.008859737006e-01 5.000649698408e-01 4.992506450035e-01 4.984412210534e-01 4.976364087963e-01 4.968309811365e-01 4.960179147314e-01 4.952015073054e-01 4.943863412371e-01 4.935725133595e-01 4.927605757441e-01 4.919504340440e-01 4.911375364476e-01 4.903151543059e-01 4.894912451865e-01 4.886719673961e-01 4.878547712961e-01 4.870328488285e-01 4.862099575207e-01 4.853827249278e-01 4.845549861009e-01 4.837367565438e-01 4.829228324424e-01 4.821040140536e-01 4.812776088638e-01 4.804519807295e-01 4.796291735952e-01 4.788087330790e-01 4.779890046395e-01 4.771614548277e-01 4.763235432474e-01 4.754841061077e-01 4.746502816119e-01 4.738184143590e-01 4.729834091112e-01 4.721467307642e-01 4.713079422582e-01 4.704640352738e-01 4.696258716182e-01 4.687898656527e-01 4.679487158079e-01 4.671047666226e-01 4.662621241786e-01 4.654164016595e-01 4.645684931968e-01 4.637208860219e-01 4.628697805562e-01 4.620146710619e-01 4.611621906597e-01 4.603123960298e-01 4.594558981795e-01 4.585976545688e-01 4.577401324589e-01 4.568798690015e-01 4.560167956634e-01 4.551567032989e-01 4.542903738789e-01 4.534193115313e-01 4.525493332613e-01 4.516792045227e-01 4.508049652601e-01 4.499299156783e-01 4.490540766324e-01 4.481719220912e-01 4.472882553402e-01 4.464076438616e-01 4.455211647611e-01 4.446326880766e-01 4.437443654128e-01 4.428520519650e-01 4.419549836739e-01 4.410607832879e-01 4.401630000185e-01 4.392599372578e-01 4.383565951521e-01 4.374526908672e-01 4.365444304814e-01 4.356325033236e-01 4.347204519037e-01 4.338026092596e-01 4.328824925745e-01 4.319642986031e-01 4.310414309205e-01 4.301132824861e-01 4.291846304222e-01 4.282521889432e-01 4.273169727325e-01 4.263801648564e-01 4.254402832146e-01 4.244945834883e-01 4.235474364089e-01 4.225998405339e-01 4.216459804862e-01 4.206887825646e-01 4.197305712272e-01 4.187684363017e-01 4.178032350191e-01 4.168353853829e-01 4.158622269103e-01 4.148836805715e-01 4.139052733705e-01 4.129241369194e-01 4.119387390407e-01 4.109512449032e-01 4.099590683818e-01 4.089620907018e-01 4.079632967032e-01 4.069611585611e-01 4.059542781888e-01 4.049443514135e-01 4.039322942592e-01 4.029153717334e-01 4.018942422960e-01 4.008697247154e-01 3.998408326786e-01 3.988087312582e-01 3.977740056743e-01 3.967352950322e-01 3.956905396612e-01 3.946425201298e-01 3.935921218346e-01 3.925344371386e-01 3.914757482653e-01 3.904121387910e-01 3.893434902271e-01 3.882721934930e-01 3.871975025678e-01 3.861175747848e-01 3.850323856389e-01 3.839442271250e-01 3.828489008724e-01 3.817512146289e-01 3.806502915755e-01 3.795441604045e-01 3.784349712243e-01 3.773220342547e-01 3.762032863850e-01 3.750785951680e-01 3.739494759957e-01 3.728152770166e-01 3.716767783543e-01 3.705359845869e-01 3.693907509867e-01 3.682396978236e-01 3.670846929977e-01 3.659237680659e-01 3.647548163891e-01 3.635835332577e-01 3.624061502285e-01 3.612247503466e-01 3.600408271007e-01 3.588510477322e-01 3.576546486202e-01 3.564547215278e-01 3.552488263947e-01 3.540366487540e-01 3.528196562028e-01 3.515979099110e-01 3.503705992391e-01 3.491406915979e-01 3.479060130715e-01 3.466631197208e-01 3.454171594888e-01 3.441646164295e-01 3.429049453899e-01 3.416419116318e-01 3.403734511224e-01 3.390993463874e-01 3.378209350776e-01 3.365394099344e-01 3.352470766888e-01 3.339513800595e-01 3.326505993657e-01 3.313433233534e-01 3.300320631592e-01 3.287152677151e-01 3.273911419305e-01 3.260628671301e-01 3.247287881610e-01 3.233871434206e-01 3.220422265932e-01 3.206925421593e-01 3.193358886660e-01 3.179739717334e-01 3.166063729370e-01 3.152329619444e-01 3.138551874482e-01 3.124736867919e-01 3.110836497962e-01 3.096906380569e-01 3.082904550326e-01 3.068826824653e-01 3.054722293499e-01 3.040559504578e-01 3.026343688965e-01 3.012071443781e-01 2.997723402687e-01 2.983303673806e-01 2.968839370946e-01 2.954321052960e-01 2.939755662608e-01 2.925146555842e-01 2.910459735374e-01 2.895700346588e-01 2.880891604179e-01 2.866023338559e-01 2.851117594623e-01 2.836178776919e-01 2.821174384968e-01 2.806111818352e-01 2.790983919751e-01 2.775793489572e-01 2.760569624669e-01 2.745309231331e-01 2.729988724894e-01 2.714621170431e-01 2.699202762633e-01 2.683711680702e-01 2.668178489737e-01 2.652600172968e-01 2.636968764724e-01 2.621294786403e-01 2.605565348278e-01 2.589775587415e-01 2.573945374765e-01 2.558064004268e-01 2.542136677234e-01 2.526158195019e-01 2.510136565344e-01 2.494052013537e-01 2.477953478349e-01 2.461800113686e-01 2.445601728833e-01 2.429376748665e-01 2.413097787689e-01 2.396772556636e-01 2.380405802669e-01 2.364011177758e-01 2.347592397192e-01 2.331137284593e-01 2.314625246083e-01 2.298077051937e-01 2.281495005501e-01 2.264871178470e-01 2.248235587520e-01 2.231569810939e-01 2.214862944773e-01 2.198136722461e-01 2.181366474613e-01 2.164563914176e-01 2.147755262126e-01 2.130933885542e-01 2.114090542294e-01 2.097230759553e-01 2.080346600883e-01 2.063450776339e-01 2.046537815417e-01 2.029635075550e-01 2.012711157958e-01 1.995809615683e-01 1.978901508023e-01 1.961976041289e-01 1.945070333205e-01 1.928145487213e-01 1.911252580016e-01 1.894374353278e-01 1.877500535142e-01 1.860662966244e-01 1.843831178937e-01 1.827024649643e-01 1.810241309104e-01 1.793500013872e-01 1.776790217402e-01 1.760136139832e-01 1.743500833811e-01 1.726913515028e-01 1.710391547614e-01 1.693915273501e-01 1.677516072070e-01 1.661183854508e-01 1.644918552613e-01 1.628729095614e-01 1.612632288260e-01 1.596631783554e-01 1.580729572811e-01 1.564935479975e-01 1.549237918258e-01 1.533675321000e-01 1.518226563954e-01 1.502916761112e-01 1.487754517613e-01 1.472733691275e-01 1.457878376279e-01 1.443176206002e-01 1.428650166626e-01 1.414320352839e-01 1.400181094668e-01 1.386242608573e-01 1.372533964362e-01 1.359034882401e-01 1.345776019609e-01 1.332782586214e-01 1.320037946029e-01 1.307582779696e-01 1.295408583737e-01 1.283516001336e-01 1.271946070747e-01 1.260696799400e-01 1.249791558523e-01 1.239241167593e-01 1.229044381096e-01 1.219229794076e-01 1.209810679449e-01 1.200792595410e-01 1.192202868557e-01 1.184047922117e-01 1.176335508127e-01 1.169096485424e-01 1.162329129930e-01 1.156059747742e-01 1.150295601459e-01 1.145033804210e-01 1.140300993758e-01 1.136120498880e-01 1.132478928233e-01 1.129400980238e-01 1.126899623928e-01 1.124973096467e-01 1.123632875633e-01 1.122889495899e-01 1.122747744363e-01 1.123210590084e-01 1.124283084240e-01 1.125969214337e-01 1.128271470912e-01 1.131193697681e-01 1.134723891214e-01 1.138870107571e-01 1.143634697249e-01 1.149006014536e-01 1.154991347474e-01 1.161577143813e-01 1.168752487605e-01 1.176522543470e-01 1.184870646254e-01 1.193789899790e-01 1.203281932679e-01 1.213340352994e-01 1.223928179524e-01 1.235062030506e-01 1.246726203554e-01 1.258896244399e-01 1.271580719065e-01 1.284765009023e-01 1.298421840735e-01 1.312551845270e-01 1.327142454376e-01 1.342172999315e-01 1.357652993079e-01 1.373550889352e-01 1.389862323534e-01 1.406576981835e-01 1.423679743938e-01 1.441167978494e-01 1.459029290902e-01 1.477243766309e-01 1.495804796457e-01 1.514710058094e-01 1.533951481957e-01 1.553501156286e-01 1.573373263028e-01 1.593537970070e-01 1.613995658911e-01 1.634738941463e-01 1.655759615623e-01 1.677037684895e-01 1.698578410657e-01 1.720375212560e-01 1.742403806557e-01 1.764681481389e-01 1.787176594959e-01 1.809898231494e-01 1.832840602687e-01 1.855984014159e-01 1.879345039883e-01 1.902898901379e-01 1.926635606079e-01 1.950565056519e-01 1.974677896417e-01 1.998963858388e-01 2.023422576991e-01 2.048044030080e-01 2.072829356400e-01 2.097782642102e-01 2.122869313680e-01 2.148108765940e-01 2.173486371910e-01 2.199016764485e-01 2.224671157909e-01 2.250460153256e-01 2.276381642666e-01 2.302431636274e-01 2.328590765618e-01 2.354875731044e-01 2.381271507091e-01 2.407784667409e-01 2.434401578577e-01 2.461124166298e-01 2.487953303747e-01 2.514871203535e-01 2.541898578423e-01 2.569010723780e-01 2.596214160150e-01 2.623514401834e-01 2.650881635551e-01 2.678351468434e-01 2.705895656659e-01 2.733521601004e-01 2.761222602376e-01 2.788997629098e-01 2.816839198357e-01 2.844753766035e-01 2.872746856514e-01 2.900800889192e-01 2.928922022811e-01 2.957099402578e-01 2.985341189282e-01 3.013638251362e-01 3.041989164660e-01 3.070398741114e-01 3.098862686638e-01 3.127378541560e-01 3.155930236649e-01 3.184538446691e-01 3.213198234534e-01 3.241895075587e-01 3.270636898759e-01 3.299423351188e-01 3.328248640850e-01 3.357107985645e-01 3.386004485471e-01 3.414938365840e-01 3.443908823518e-01 3.472901838550e-01 3.501937661096e-01 3.530996019049e-01 3.560080414168e-01 3.589198023257e-01 3.618330544528e-01 3.647494968294e-01 3.676677366561e-01 3.705872333672e-01 3.735102985842e-01 3.764340094172e-01 3.793604245197e-01 3.822877192000e-01 3.852169445828e-01 3.881468497778e-01 3.910785289447e-01 3.940113102721e-01 3.969443939873e-01 3.998783270875e-01 4.028134856022e-01 4.057479870820e-01 4.086833594827e-01 4.116186851507e-01 4.145560948215e-01 4.174918549791e-01 4.204274544559e-01 4.233637256217e-01 4.263001956070e-01 4.292344101015e-01 4.321693924285e-01 4.351028132945e-01 4.380354190874e-01 4.409680587679e-01 4.438979543115e-01 4.468285173435e-01 4.497561720165e-01 4.526839228210e-01 4.556093104857e-01 4.585318589309e-01 4.614543826817e-01 4.643746059112e-01 4.672918622785e-01 4.702079375660e-01 4.731208864620e-01 4.760318500991e-01 4.789401077754e-01 4.818449678057e-01 4.847479086739e-01 4.876468280065e-01 4.905443432146e-01 4.934371252629e-01 4.963264633470e-01 4.992139067771e-01 5.020961812096e-01 5.049757597672e-01 5.078504122643e-01 5.107216985143e-01 5.135889098061e-01 5.164508284961e-01 5.193102831343e-01 5.221629333930e-01 5.250131342052e-01 5.278569155182e-01 5.306958893509e-01 5.335300898283e-01 5.363577826727e-01 5.391824352628e-01 5.419993334133e-01 5.448117719109e-01 5.476178648403e-01 5.504171854751e-01 5.532113899973e-01 5.559987140727e-01 5.587803403608e-01 5.615546021297e-01 5.643221876923e-01 5.670833953858e-01 5.698364670572e-01 5.725825531524e-01 5.753221876382e-01 5.780531012421e-01 5.807771439187e-01 5.834919675643e-01 5.861991175055e-01 5.888988469784e-01 5.915881986507e-01 5.942713339421e-01 5.969429737452e-01 5.996079303930e-01 6.022622888148e-01 6.049079730224e-01 6.075445452193e-01 6.101699677803e-01 6.127876354827e-01 6.153931150724e-01 6.179892983384e-01 6.205755673785e-01 6.231495814901e-01 6.257136829570e-01 6.282659922953e-01 6.308080760901e-01 6.333377319865e-01 6.358546347838e-01 6.383617290478e-01 6.408542666151e-01 6.433357584997e-01 6.458047592219e-01 6.482602153963e-01 6.507034259665e-01 6.531327812580e-01 6.555497525813e-01 6.579506784509e-01 6.603395084780e-01 6.627140437772e-01 6.650726751971e-01 6.674191654138e-01 6.697476459327e-01 6.720628727662e-01 6.743608945542e-01 6.766450277976e-01 6.789119855972e-01 6.811616615898e-01 6.833972347855e-01 6.856137517110e-01 6.878145376419e-01 6.899988001808e-01 6.921638464431e-01 6.943131666642e-01 6.964421376268e-01 6.985545487276e-01 7.006475181179e-01 7.027216474966e-01 7.047774774654e-01 7.068114204199e-01 7.088279280395e-01 7.108232073399e-01 7.127988182838e-01 7.147527563671e-01 7.166863794305e-01 7.185992915532e-01 7.204891481901e-01 7.223602765290e-01 7.242066060941e-01 7.260315215549e-01 7.278357729246e-01 7.296137551496e-01 7.313721127477e-01 7.331052199566e-01 7.348158297327e-01 7.365025498100e-01 7.381632167113e-01 7.398015514108e-01 7.414121151630e-01 7.430013520813e-01 7.445634781630e-01 7.460991648771e-01 7.476104578687e-01 7.490939997493e-01 7.505540683896e-01 7.519845489156e-01 7.533917260138e-01 7.547693080917e-01 7.561204933948e-01 7.574451967942e-01 7.587405831721e-01 7.600102674722e-01 7.612493485741e-01 7.624624283269e-01 7.636451949703e-01 7.648004894358e-01 7.659275512445e-01 7.670236758673e-01 7.680928135337e-01 7.691298624681e-01 7.701394734095e-01 7.711182259437e-01 7.720678861609e-01 7.729879915417e-01 7.738764349547e-01 7.747386317199e-01 7.755676858276e-01 7.763670102722e-01 7.771382580312e-01 7.778776551319e-01 7.785873564295e-01 7.792645878276e-01 7.799140562806e-01 7.805302671221e-01 7.811174862795e-01 7.816756289190e-01 7.822010958339e-01 7.826987643755e-01 7.831641985088e-01 7.836009508813e-01 7.840060643088e-01 7.843823561135e-01 7.847303726034e-01 7.850466122838e-01 7.853365618888e-01 7.855957412019e-01 7.858274312781e-01 7.860284568958e-01 7.862032023570e-01 7.863484606477e-01 7.864656006765e-01 7.865583626912e-01 7.866197397874e-01 7.866581426824e-01 7.866682856868e-01 7.866525744205e-01 7.866121345351e-01 7.865460190634e-01 7.864578659752e-01 7.863434256700e-01 7.862086364879e-01 7.860484955575e-01 7.858681145630e-01 7.856665517158e-01 7.854420941616e-01 7.852017193901e-01 7.849365577957e-01 7.846591279729e-01 7.843585889514e-01 7.840430928691e-01 7.837115465592e-01 7.833634458820e-01 7.830034725008e-01 7.826259320259e-01 7.822402435641e-01 7.818392482964e-01 7.814312977040e-01 7.810119804028e-01 7.805839429529e-01 7.801504108149e-01 7.797079148248e-01 7.792651746118e-01 7.788130605861e-01 7.783627591527e-01 7.779066216513e-01 7.774520060969e-01 7.769989183434e-01 7.765444286530e-01 7.760977607823e-01 7.756510484036e-01 7.752137818707e-01 7.747816309326e-01 7.743576418042e-01 7.739464732423e-01 7.735420302068e-01 7.731559877914e-01 7.727780791117e-01 7.724201702428e-01 7.720755287039e-01 7.717518857063e-01 7.714460527021e-01 7.711592694447e-01 7.708985282228e-01 7.706546144407e-01 7.704411321689e-01 7.702488005155e-01 7.700880864818e-01 7.699516516002e-01 7.698464324195e-01 7.697735740906e-01 7.697293955516e-01 7.697222011200e-01 7.697447665471e-01 7.698088245420e-01 7.699030822372e-01 7.700395551612e-01 7.702128763307e-01 7.704233342381e-01 7.706782615295e-01 7.709669552805e-01 7.713064736964e-01 7.716794989283e-01 7.721022690062e-01 7.725633411334e-01 7.730703336877e-01 7.736230796589e-01 7.742167802454e-01 7.748619536576e-01 7.755440257391e-01 7.762814254424e-01 7.770555134083e-01 7.778812102310e-01 7.787505152606e-01 7.796624369439e-01 7.806264556517e-01 7.816271520474e-01 7.826798846187e-01 7.837684934310e-01 7.849068362485e-01 7.860825973033e-01 7.873029564094e-01 7.885646929333e-01 7.898634917019e-01 7.912076155345e-01 7.925821187847e-01 7.940006728715e-01 7.954500951136e-01 7.969375966297e-01 7.984565852034e-01 8.000075902170e-01 8.015905400877e-01 8.031988385883e-01 8.048387223286e-01 8.064997953589e-01 8.081872935445e-01 8.098940167251e-01 8.116226029441e-01 8.133680531775e-01 8.151292498725e-01 8.169054364388e-01 8.186928967996e-01 8.204909986021e-01 8.222958878633e-01 8.241078115676e-01 8.259223081437e-01 8.277387880987e-01 8.295543740556e-01 8.313671328349e-01 8.331732401642e-01 8.349730930684e-01 8.367611868694e-01 8.385389226131e-01 8.402998572234e-01 8.420459039017e-01 8.437714857893e-01 8.454757780886e-01 8.471579334437e-01 8.488109861459e-01 8.504419085883e-01 8.520358627520e-01 8.536046605369e-01 8.551339843452e-01 8.566297575455e-01 8.580865939813e-01 8.595004950582e-01 8.608802757649e-01 8.622061144012e-01 8.634955776277e-01 8.647299045173e-01 8.659208274664e-01 8.670575407364e-01 8.681414402608e-01 8.691769084213e-01 8.701485758107e-01 8.710738352163e-01 8.719311333315e-01 8.727389295733e-01 8.734806121805e-01 8.741656029655e-01 8.747896090923e-01 8.753455384913e-01 8.758479515839e-01 8.762755365348e-01 8.766505958588e-01 8.769506652045e-01 8.771922677915e-01 8.773674797652e-01 8.774742910031e-01 8.775230061033e-01 8.774977429948e-01 8.774190530981e-01 8.772649303998e-01 8.770540068382e-01 8.767770430334e-01 8.764355808659e-01 8.760384317354e-01 8.755709604746e-01 8.750556701585e-01 8.744677254551e-01 8.738349601714e-01 8.731381748074e-01 8.723885425455e-01 8.715887486737e-01 8.707299125445e-01 8.698333065066e-01 8.688749138830e-01 8.678836930154e-01 8.668386027098e-01 8.657568586277e-01 8.646381714142e-01 8.634744839199e-01 8.622877385725e-01 8.610557889143e-01 8.598094706111e-01 8.585259163437e-01 8.572255588160e-01 8.559051107868e-01 8.545617138398e-01 8.532160282391e-01 8.518451377040e-01 8.504810930453e-01 8.491041241647e-01 8.477306162155e-01 8.463647561295e-01 8.449964278099e-01 8.436523361189e-01 8.423086367017e-01 8.409957466946e-01 8.396981029644e-01 8.384306180647e-01 8.371972799315e-01 8.359888830158e-01 8.348334920920e-01 8.337068158450e-01 8.326407638154e-01 8.316156945484e-01 8.306518649037e-01 8.297506002891e-01 8.289033785924e-01 8.281404692849e-01 8.274319974480e-01 8.268169352213e-01 8.262697790486e-01 8.258148156654e-01 8.254483443116e-01 8.251650192662e-01 8.249951444909e-01 8.249038875955e-01 8.249366263344e-01 8.250607166951e-01 8.253024211505e-01 8.256588413689e-01 8.261203984517e-01 8.267181200351e-01 8.274148159136e-01 8.282564952236e-01 8.292053859910e-01 8.302914076053e-01 8.315052611166e-01 8.328392102165e-01 8.343205584815e-01 8.359111585169e-01 8.376552744599e-01 8.395107138813e-01 8.415084509074e-01 8.436323562661e-01 8.458772639662e-01 8.482648771664e-01 8.507544388028e-01 8.533892650511e-01 8.561242204834e-01 8.589864781286e-01 8.619607771252e-01 8.650340204582e-01 8.682282814993e-01 8.715010723482e-01 8.748895526288e-01 8.783498599106e-01 8.819038887402e-01 8.855350163749e-01 8.892287243630e-01 8.930026180051e-01 8.968150577306e-01 9.006960293406e-01 9.046074494714e-01 9.085592389978e-01 9.125452531391e-01 9.165390828974e-01 9.205633939673e-01 9.245755427684e-01 9.285980647133e-01 9.326051234743e-01 9.365919351738e-01 9.405642340368e-01 9.444879328771e-01 9.483907482381e-01 9.522310110735e-01 9.560274577851e-01 9.597633743751e-01 9.634256175579e-01 9.670330105144e-01 9.705470979090e-01 9.739977108293e-01 9.773525640990e-01 9.806238559772e-01 9.838100778805e-01 9.868934309442e-01 9.898995659886e-01 9.927962056893e-01 9.956136375292e-01 9.983329522500e-01 1.000960856127e+00 1.003512386403e+00 1.005967709566e+00 1.008360561549e+00 1.010668661256e+00 1.012919184524e+00 1.015112352928e+00 1.017251279864e+00 1.019359324796e+00 1.021428507434e+00 1.023488941001e+00 1.025538800680e+00 1.027596913827e+00 1.029679505041e+00 1.031792243361e+00 1.033960447714e+00 1.036189010809e+00 1.038502253640e+00 1.040912808802e+00 1.043433625287e+00 1.046088087724e+00 1.048883650656e+00 1.051844483727e+00 1.054979268067e+00 1.058305579168e+00 1.061839380558e+00 1.065590332719e+00 1.069574440286e+00 1.073801109387e+00 1.078282445160e+00 1.083024041541e+00 1.088038050686e+00 1.093326022089e+00 1.098893232815e+00 1.104744353801e+00 1.110875225625e+00 1.117290966636e+00 1.123979954931e+00 1.130945770772e+00 1.138174612120e+00 1.145658657849e+00 1.153392618948e+00 1.161353638714e+00 1.169537226828e+00 1.177920677836e+00 1.186488898919e+00 1.195223028322e+00 1.204100345997e+00 1.213103456180e+00 1.222202936763e+00 1.231380672239e+00 1.240607493975e+00 1.249861726450e+00 1.259115963229e+00 1.268339008042e+00 1.277512289443e+00 1.286600275551e+00 1.295581782048e+00 1.304425827999e+00 1.313106515329e+00 1.321598284803e+00 1.329873369311e+00 1.337906345269e+00 1.345671688508e+00 1.353145846417e+00 1.360304819508e+00 1.367126945935e+00 1.373587455109e+00 1.379670721556e+00 1.385355134905e+00 1.390622399894e+00 1.395458021292e+00 1.399846587507e+00 1.403775448766e+00 1.407233809964e+00 1.410212748574e+00 1.412702722070e+00 1.414701896321e+00 1.416204986271e+00 1.417213021935e+00 1.417728799475e+00 1.417754357017e+00 1.417299949595e+00 1.416374154330e+00 1.414988412890e+00 1.413160356892e+00 1.410906771708e+00 1.408249624970e+00 1.405214055642e+00 1.401827769141e+00 1.398120071196e+00 1.394120402447e+00 1.389869826834e+00 1.385399441113e+00 1.380752537297e+00 1.375972797354e+00 1.371097896758e+00 1.366176407540e+00 1.361249207253e+00 1.356362491958e+00 1.351557982519e+00 1.346882783712e+00 1.342373806620e+00 1.338066809690e+00 1.334002143581e+00 1.330204213282e+00 1.326703731867e+00 1.323516690494e+00 1.320661238348e+00 1.318141798103e+00 1.315957879808e+00 1.314107548650e+00 1.312569044687e+00 1.311328410942e+00 1.310349527961e+00 1.309600047061e+00 1.309038043649e+00 1.308611595435e+00 1.308272468949e+00 1.307953968280e+00 1.307604507803e+00 1.307155810301e+00 1.306547367800e+00 1.305715329849e+00 1.304598568060e+00 1.303143742486e+00 1.301295546403e+00 1.299012687606e+00 1.296254281152e+00 1.292995766617e+00 1.289222435559e+00 1.284923859305e+00 1.280116957182e+00 1.274816966458e+00 1.269067000155e+00 1.262917056160e+00 1.256438741087e+00 1.249716786017e+00 1.242848242815e+00 1.235955841528e+00 1.229159533518e+00 1.222605228544e+00 1.216439909256e+00 1.210817213167e+00 1.205895984233e+00 1.201830082640e+00 1.198770226729e+00 1.196849255375e+00 1.196189969807e+00 1.196895156038e+00 1.199030897057e+00 1.202651260053e+00 1.207759459200e+00 1.214340625626e+00 1.222338727440e+00 1.231660278377e+00 1.242197549215e+00 1.253794370088e+00 1.266288827587e+00 1.279490221468e+00 1.293192191464e+00 1.307197874715e+00 1.321279324942e+00 1.335238301747e+00 1.348865278710e+00 1.361969215037e+00 1.374374013158e+00 1.385914688157e+00 1.396459161976e+00 1.405884709383e+00 1.414102587617e+00 1.421048134652e+00 1.426669077720e+00 1.430961734843e+00 1.433920007940e+00 1.435576049144e+00 1.435982186413e+00 1.435190057846e+00 1.433292846856e+00 1.430360693636e+00 1.426496768489e+00 1.421795831269e+00 1.416336492603e+00 1.410226127910e+00 1.403520822862e+00 1.396302021875e+00 1.388618847936e+00 1.380502534147e+00 1.372000136457e+00 1.363103579743e+00 1.353837056445e+00 1.344193523116e+00 1.334161032000e+00 1.323751122818e+00 1.312944106508e+00 1.301760195553e+00 1.290200705066e+00 1.278292339049e+00 1.266071184303e+00 1.253570855153e+00 1.240856360932e+00 1.227972450381e+00 1.214998472363e+00 1.201996289117e+00 1.189040575695e+00 1.178388834128e+00 1.166915449736e+00 1.155090264375e+00 1.143552159649e+00 1.132919394956e+00 1.123618963580e+00 1.115740863932e+00 1.109024483755e+00 1.102960291798e+00 1.096981869374e+00 1.090651887865e+00 1.083833392524e+00 1.076759004334e+00 1.069967489860e+00 1.064154431408e+00 1.059966610947e+00 1.057772950011e+00 1.057559154366e+00 1.058933661939e+00 1.061242505982e+00 1.063779583762e+00 1.066025794032e+00 1.067794089468e+00 1.069279929217e+00 1.071004115865e+00 1.073644222240e+00 1.077792344589e+00 1.083775641728e+00 1.091546303959e+00 1.100665320572e+00 1.110450097382e+00 1.120180668349e+00 1.129273031834e+00 1.137409530658e+00 1.144561532846e+00 1.150769104159e+00 1.155733139938e+00 1.150980897697e+00 1.110725553437e+00 1.083200718944e+00 1.036931972111e+00 9.873688826149e-01 9.530474614897e-01 9.473101293677e-01 9.708892759869e-01 1.011871668215e+00 1.053165015639e+00 1.080455957528e+00 1.086335442946e+00 1.071397377451e+00 1.043327678486e+00 1.014400857978e+00 9.969173888794e-01 9.975435995690e-01 1.013792145347e+00 1.035531204950e+00 1.050279724593e+00 1.048339894879e+00 1.026000503276e+00 9.867392609498e-01 9.409650636871e-01 9.037364427590e-01 8.894640080792e-01 9.045939400634e-01 9.435772477063e-01 9.923411838819e-01 1.035291604107e+00 1.060544088998e+00 1.062006213580e+00 1.039717564758e+00 9.993006575695e-01 9.507507395004e-01 9.063566865777e-01 8.772439988994e-01 8.693830006474e-01 8.812536086463e-01 9.054215424698e-01 9.325459585324e-01 9.548996794903e-01 9.679941511784e-01 9.705828968364e-01 9.639628372472e-01 9.508984507442e-01 9.346701391816e-01 9.182590323393e-01 9.039682600691e-01 8.933073853950e-01 8.870925269567e-01 8.855590458903e-01 8.883115686888e-01 8.942938184639e-01 9.017639519030e-01 9.086002012124e-01 9.127086761053e-01 9.126484847487e-01 9.080676741180e-01 8.998897424568e-01 8.901219812177e-01 8.811864836750e-01 8.750588435549e-01 8.724061181017e-01 8.723001971859e-01 8.725819290420e-01 8.708254279991e-01 8.654444378600e-01 8.564844238276e-01 8.458924665933e-01 8.369583162288e-01 8.331196905713e-01 8.362943937359e-01 8.457471366098e-01 8.579908428218e-01 8.679522024458e-01 8.707062745012e-01 8.630642710492e-01 8.447235596114e-01 8.187054068153e-01 7.911503901388e-01 7.698883584553e-01 7.618906674148e-01 7.701425294930e-01 7.920275379988e-01 8.205372654133e-01 8.471986596897e-01 8.648612765702e-01 8.692503900173e-01 8.596383378678e-01 8.387674689019e-01 8.123222407896e-01 7.877720697271e-01 7.724072284853e-01 7.709513950158e-01 7.837423240114e-01 8.068429332903e-01 8.338381998438e-01 8.581627873473e-01 8.746913384732e-01 8.805626233068e-01 8.754191953338e-01 8.612903818413e-01 8.422428863694e-01 8.235591920166e-01 8.104893323221e-01 8.065422878042e-01 8.121640842104e-01 8.244932484959e-01 8.385051892986e-01 8.488909903721e-01 8.518103378434e-01 8.460454208172e-01 8.333759834324e-01 8.181655272076e-01 8.058724810618e-01 8.008701652201e-01 8.042468938458e-01 8.130481449689e-01 8.215488450478e-01 8.238045142849e-01 8.161901538075e-01 7.991100370042e-01 7.776379821851e-01 7.604562877231e-01 7.567096911424e-01 7.712086883034e-01 8.010748043966e-01 8.367541096618e-01 8.663212916488e-01 8.820359917612e-01 9.073957084313e-01
 6.922475205074e-01 6.912095403852e-01 6.900739685314e-01 6.890452025443e-01 6.882094252458e-01 6.874838939175e-01 6.867488201393e-01 6.859393181429e-01 6.850091428853e-01 6.839336134247e-01 6.827774262830e-01 6.816925873180e-01 6.807724585456e-01 6.799500375383e-01 6.790930448023e-01 6.781453080432e-01 6.771345850491e-01 6.760752429511e-01 6.749626517103e-01 6.738457332131e-01 6.728033618236e-01 6.718522001353e-01 6.709303412755e-01 6.699882400959e-01 6.690562552258e-01 6.681588678581e-01 6.672434107415e-01 6.662358346217e-01 6.651502547646e-01 6.640952182683e-01 6.631728769423e-01 6.623986472125e-01 6.617042706498e-01 6.609713508965e-01 6.600917099626e-01 6.590410720713e-01 6.579156803179e-01 6.568567318634e-01 6.559229156277e-01 6.550642530022e-01 6.542175817133e-01 6.533756098707e-01 6.525498531076e-01 6.516973877789e-01 6.507485497603e-01 6.496898626066e-01 6.486024639950e-01 6.476072359279e-01 6.467867345518e-01 6.461260436901e-01 6.455063621752e-01 6.447766772928e-01 6.438580925104e-01 6.428092833783e-01 6.417597256331e-01 6.407953569613e-01 6.399197227888e-01 6.391114296688e-01 6.383664809356e-01 6.376720055334e-01 6.369609345143e-01 6.361385826350e-01 6.351551309645e-01 6.340609950482e-01 6.330045493445e-01 6.321470417620e-01 6.315506108747e-01 6.310937302199e-01 6.305322957064e-01 6.296969007854e-01 6.286153874626e-01 6.274756882122e-01 6.264664549474e-01 6.256612015156e-01 6.250049627308e-01 6.243638274191e-01 6.236187817136e-01 6.227396635134e-01 6.217749797107e-01 6.207792550876e-01 6.197720838423e-01 6.187766024828e-01 6.178477911006e-01 6.170301832982e-01 6.162978827531e-01 6.155586771514e-01 6.147114726201e-01 6.136904678087e-01 6.125313423909e-01 6.113662718021e-01 6.103488213544e-01 6.095227171369e-01 6.087946409536e-01 6.080157634366e-01 6.070966912960e-01 6.060457720950e-01 6.049515727539e-01 6.039246632578e-01 6.030163673979e-01 6.021822708725e-01 6.013463637174e-01 6.004856859142e-01 5.996363040623e-01 5.988345847647e-01 5.980704579496e-01 5.972911910615e-01 5.964383622664e-01 5.954984623829e-01 5.945404474214e-01 5.936786007788e-01 5.929784964801e-01 5.923809890359e-01 5.917499440948e-01 5.909560698754e-01 5.899668704328e-01 5.888568057068e-01 5.877710850597e-01 5.868362879431e-01 5.860703333355e-01 5.853823062799e-01 5.846481475510e-01 5.837849330536e-01 5.827771141835e-01 5.816721076869e-01 5.805694208048e-01 5.795709021249e-01 5.787343503114e-01 5.780478263377e-01 5.774431456501e-01 5.768083516589e-01 5.760287419337e-01 5.750734760543e-01 5.740294626694e-01 5.730570846172e-01 5.722740212054e-01 5.716956263056e-01 5.712110185269e-01 5.706397551482e-01 5.698451073362e-01 5.688459123146e-01 5.677822874266e-01 5.668060592231e-01 5.659879143896e-01 5.653028692229e-01 5.646419956226e-01 5.638910762542e-01 5.630153423924e-01 5.620655269717e-01 5.611079014964e-01 5.601917667727e-01 5.593413714604e-01 5.585527122124e-01 5.577874730288e-01 5.570117797594e-01 5.562122294480e-01 5.553851993879e-01 5.545296769733e-01 5.536681339343e-01 5.528268900602e-01 5.520063652290e-01 5.511989437601e-01 5.504082306883e-01 5.496366400456e-01 5.488702443759e-01 5.480935205072e-01 5.473013832281e-01 5.464794168411e-01 5.456397322053e-01 5.448154974042e-01 5.440294093228e-01 5.432599751499e-01 5.424775420661e-01 5.416681575619e-01 5.408318114772e-01 5.399865516547e-01 5.391575802119e-01 5.383493644005e-01 5.375374322944e-01 5.367148041993e-01 5.358951050124e-01 5.350956063737e-01 5.343139016776e-01 5.335384575161e-01 5.327538247055e-01 5.319487368508e-01 5.311329951885e-01 5.303297172191e-01 5.295379343160e-01 5.287412954325e-01 5.279295251107e-01 5.271110057495e-01 5.262908719161e-01 5.254783263211e-01 5.246776764706e-01 5.238778376431e-01 5.230675808832e-01 5.222528661260e-01 5.214435362106e-01 5.206401366342e-01 5.198420528319e-01 5.190479282381e-01 5.182537561266e-01 5.174517719948e-01 5.166461868963e-01 5.158430087475e-01 5.150412309154e-01 5.142402006083e-01 5.134429645755e-01 5.126409296904e-01 5.118305476342e-01 5.110187025269e-01 5.102123472057e-01 5.094068675772e-01 5.085978307518e-01 5.077863089048e-01 5.069711561069e-01 5.061572916214e-01 5.053520416971e-01 5.045507557493e-01 5.037447736336e-01 5.029308711156e-01 5.021185732715e-01 5.013094847936e-01 5.005025083994e-01 4.996962105985e-01 4.988817330189e-01 4.980574936550e-01 4.972317664121e-01 4.964124128255e-01 4.955940304971e-01 4.947725541922e-01 4.939507049806e-01 4.931246424336e-01 4.922957723883e-01 4.914720924078e-01 4.906507697150e-01 4.898232957958e-01 4.889948984680e-01 4.881665827987e-01 4.873358874810e-01 4.865024572317e-01 4.856696101978e-01 4.848343293093e-01 4.839936001229e-01 4.831568201263e-01 4.823223529346e-01 4.814812436193e-01 4.806387707931e-01 4.797971210494e-01 4.789517462656e-01 4.781061579340e-01 4.772607415712e-01 4.764109778857e-01 4.755554355987e-01 4.747028252326e-01 4.738479164709e-01 4.729902303247e-01 4.721319452039e-01 4.712726463198e-01 4.704063620923e-01 4.695402259035e-01 4.686756048948e-01 4.678069855951e-01 4.669355069575e-01 4.660638495889e-01 4.651885837385e-01 4.643099090260e-01 4.634322280910e-01 4.625519115096e-01 4.616665770431e-01 4.607812325522e-01 4.598946077981e-01 4.590037137349e-01 4.581107326570e-01 4.572159035268e-01 4.563157735537e-01 4.554144045503e-01 4.545144729282e-01 4.536099533655e-01 4.527003588216e-01 4.517896663349e-01 4.508762595089e-01 4.499586098443e-01 4.490417105971e-01 4.481199253391e-01 4.471933782056e-01 4.462651733574e-01 4.453358694292e-01 4.444012341494e-01 4.434639248366e-01 4.425244587515e-01 4.415814443659e-01 4.406358662663e-01 4.396870568509e-01 4.387327350190e-01 4.377743758087e-01 4.368151200401e-01 4.358543028364e-01 4.348884280633e-01 4.339202264231e-01 4.329480854520e-01 4.319704944714e-01 4.309919270591e-01 4.300096268173e-01 4.290234461599e-01 4.280331442967e-01 4.270409732585e-01 4.260443674893e-01 4.250437451319e-01 4.240387726850e-01 4.230305817904e-01 4.220186442253e-01 4.210041128672e-01 4.199865342004e-01 4.189613560028e-01 4.179349638901e-01 4.169036227669e-01 4.158668751441e-01 4.148289459105e-01 4.137850634803e-01 4.127372958691e-01 4.116868345693e-01 4.106327202195e-01 4.095728018194e-01 4.085088153664e-01 4.074408441921e-01 4.063660855325e-01 4.052896036465e-01 4.042091051434e-01 4.031239518227e-01 4.020344773019e-01 4.009431072084e-01 3.998446676947e-01 3.987398199089e-01 3.976314124854e-01 3.965174084890e-01 3.953995568147e-01 3.942794063740e-01 3.931550063947e-01 3.920243685352e-01 3.908898295687e-01 3.897485713505e-01 3.886004013706e-01 3.874488558207e-01 3.862922690382e-01 3.851311175294e-01 3.839667978009e-01 3.827973369924e-01 3.816210767371e-01 3.804402721617e-01 3.792548774696e-01 3.780619731284e-01 3.768647241919e-01 3.756627298722e-01 3.744548522814e-01 3.732446012271e-01 3.720285769109e-01 3.708056191581e-01 3.695784091643e-01 3.683445510502e-01 3.671049312760e-01 3.658597330722e-01 3.646105794761e-01 3.633540923145e-01 3.620951960345e-01 3.608309279566e-01 3.595565331056e-01 3.582790597275e-01 3.569959062640e-01 3.557061626309e-01 3.544124923160e-01 3.531126356120e-01 3.518062122831e-01 3.504947965793e-01 3.491767639391e-01 3.478518492118e-01 3.465236163019e-01 3.451896781550e-01 3.438486924920e-01 3.425024711874e-01 3.411506673258e-01 3.397914697721e-01 3.384299168728e-01 3.370623447697e-01 3.356869808420e-01 3.343076375101e-01 3.329208675904e-01 3.315276571070e-01 3.301300069613e-01 3.287262278175e-01 3.273175381896e-01 3.259024525736e-01 3.244792861371e-01 3.230491594901e-01 3.216134726857e-01 3.201727507464e-01 3.187270604624e-01 3.172764130719e-01 3.158161403738e-01 3.143488017214e-01 3.128771545943e-01 3.113988475105e-01 3.099159892046e-01 3.084296916487e-01 3.069355455607e-01 3.054362480904e-01 3.039285394835e-01 3.024152837616e-01 3.008972078850e-01 2.993754792585e-01 2.978471450792e-01 2.963132397208e-01 2.947735566054e-01 2.932259748275e-01 2.916738907504e-01 2.901165746730e-01 2.885530672212e-01 2.869847684243e-01 2.854103218485e-01 2.838291754156e-01 2.822430874266e-01 2.806509784675e-01 2.790533577292e-01 2.774497737061e-01 2.758406588309e-01 2.742250387662e-01 2.726067190677e-01 2.709813172772e-01 2.693525629221e-01 2.677178595787e-01 2.660775920119e-01 2.644309687424e-01 2.627803537092e-01 2.611257087320e-01 2.594668198358e-01 2.578033460309e-01 2.561331665170e-01 2.544581253409e-01 2.527778435991e-01 2.510926299235e-01 2.494041628190e-01 2.477117565428e-01 2.460132892288e-01 2.443116147290e-01 2.426033954329e-01 2.408905895263e-01 2.391761296736e-01 2.374578002614e-01 2.357356810805e-01 2.340106671514e-01 2.322801785265e-01 2.305468073784e-01 2.288100574792e-01 2.270716178026e-01 2.253305568803e-01 2.235868905850e-01 2.218408443606e-01 2.200911169637e-01 2.183403890788e-01 2.165852943820e-01 2.148308998890e-01 2.130748881287e-01 2.113174006473e-01 2.095589490564e-01 2.077977317326e-01 2.060362953050e-01 2.042745811173e-01 2.025124963913e-01 2.007517535413e-01 1.989909958623e-01 1.972284910845e-01 1.954664515949e-01 1.937071535870e-01 1.919478298633e-01 1.901924241234e-01 1.884376828082e-01 1.866855316097e-01 1.849355704274e-01 1.831895699472e-01 1.814466556644e-01 1.797094375074e-01 1.779767695937e-01 1.762481393378e-01 1.745247935466e-01 1.728072275898e-01 1.710984576594e-01 1.693954285352e-01 1.676994942906e-01 1.660132049308e-01 1.643334640823e-01 1.626635816207e-01 1.610040339828e-01 1.593563372536e-01 1.577185974654e-01 1.560938440161e-01 1.544803604069e-01 1.528819910319e-01 1.513005051551e-01 1.497320440400e-01 1.481828118126e-01 1.466489139806e-01 1.451329801140e-01 1.436373563860e-01 1.421617548779e-01 1.407093444232e-01 1.392783575424e-01 1.378700805350e-01 1.364873598113e-01 1.351305872497e-01 1.338002220961e-01 1.325006304276e-01 1.312298043317e-01 1.299904218992e-01 1.287840709732e-01 1.276109185207e-01 1.264743126635e-01 1.253754671473e-01 1.243141767486e-01 1.232935068208e-01 1.223135203273e-01 1.213772935131e-01 1.204858651698e-01 1.196401521557e-01 1.188415301109e-01 1.180918890736e-01 1.173928646896e-01 1.167460447215e-01 1.161514993952e-01 1.156122066644e-01 1.151289942067e-01 1.147023696223e-01 1.143340453335e-01 1.140259285063e-01 1.137781206800e-01 1.135911994113e-01 1.134665004727e-01 1.134047211876e-01 1.134056362137e-01 1.134711654728e-01 1.136007839362e-01 1.137951335390e-01 1.140547750299e-01 1.143781544289e-01 1.147668980599e-01 1.152211409057e-01 1.157384496454e-01 1.163205416919e-01 1.169657127342e-01 1.176741500316e-01 1.184449613699e-01 1.192771434981e-01 1.201696061356e-01 1.211223827278e-01 1.221338184174e-01 1.232024300502e-01 1.243283384765e-01 1.255097377907e-01 1.267455788924e-01 1.280345347030e-01 1.293766202256e-01 1.307683831849e-01 1.322101526963e-01 1.337002843364e-01 1.352375675980e-01 1.368208068507e-01 1.384497191888e-01 1.401212509339e-01 1.418344712338e-01 1.435892933215e-01 1.453841468919e-01 1.472178214518e-01 1.490891187847e-01 1.509958294324e-01 1.529390737554e-01 1.549163368946e-01 1.569265010386e-01 1.589695990191e-01 1.610433723655e-01 1.631479456019e-01 1.652821233576e-01 1.674447135231e-01 1.696352796805e-01 1.718524128560e-01 1.740964615067e-01 1.763652146467e-01 1.786580899713e-01 1.809747341290e-01 1.833148127531e-01 1.856774758435e-01 1.880615193531e-01 1.904660979415e-01 1.928920269358e-01 1.953363342913e-01 1.977999237345e-01 2.002833721827e-01 2.027842099978e-01 2.053027315919e-01 2.078390951124e-01 2.103912384345e-01 2.129593530564e-01 2.155440864264e-01 2.181437090990e-01 2.207568831559e-01 2.233858119195e-01 2.260285672639e-01 2.286843966337e-01 2.313540664462e-01 2.340352458439e-01 2.367299657925e-01 2.394356889542e-01 2.421538814012e-01 2.448830757006e-01 2.476235608478e-01 2.503754100559e-01 2.531369918578e-01 2.559092760969e-01 2.586907586560e-01 2.614813231737e-01 2.642832567930e-01 2.670938562265e-01 2.699129310653e-01 2.727400386361e-01 2.755766619230e-01 2.784203648994e-01 2.812724314354e-01 2.841325800120e-01 2.869987598518e-01 2.898742288634e-01 2.927546151095e-01 2.956423565759e-01 2.985372844757e-01 3.014378813968e-01 3.043454969859e-01 3.072589214743e-01 3.101781812587e-01 3.131028640890e-01 3.160326425529e-01 3.189686676489e-01 3.219095163804e-01 3.248552291625e-01 3.278059206053e-01 3.307607714239e-01 3.337206061130e-01 3.366840164404e-01 3.396520578249e-01 3.426236480929e-01 3.455995753062e-01 3.485783307128e-01 3.515616412965e-01 3.545476208616e-01 3.575376061245e-01 3.605296713599e-01 3.635258584110e-01 3.665245728679e-01 3.695254705703e-01 3.725292595001e-01 3.755359374165e-01 3.785440188320e-01 3.815538524162e-01 3.845662028994e-01 3.875800302802e-01 3.905951490591e-01 3.936133710179e-01 3.966321762431e-01 3.996522751016e-01 4.026743031072e-01 4.056971144150e-01 4.087197245825e-01 4.117451203709e-01 4.147688515966e-01 4.177948344029e-01 4.208212939394e-01 4.238463077419e-01 4.268733969098e-01 4.298990861977e-01 4.329258924053e-01 4.359523793038e-01 4.389772417275e-01 4.420027363416e-01 4.450275662950e-01 4.480514557220e-01 4.510744357902e-01 4.540969952652e-01 4.571180488021e-01 4.601373580233e-01 4.631556304206e-01 4.661728333244e-01 4.691873772654e-01 4.722008302983e-01 4.752129431638e-01 4.782217120579e-01 4.812301712733e-01 4.842345493030e-01 4.872380428635e-01 4.902375696939e-01 4.932353086874e-01 4.962301471107e-01 4.992209940351e-01 5.022111902716e-01 5.051960203400e-01 5.081779626090e-01 5.111570135230e-01 5.141319817979e-01 5.171029082605e-01 5.200696489923e-01 5.230333059972e-01 5.259923275068e-01 5.289470579206e-01 5.318972871455e-01 5.348420162669e-01 5.377833171915e-01 5.407188056708e-01 5.436491683767e-01 5.465752786921e-01 5.494946539870e-01 5.524094601756e-01 5.553171119815e-01 5.582205162087e-01 5.611172266126e-01 5.640071786441e-01 5.668925461258e-01 5.697688614403e-01 5.726397333219e-01 5.755037303035e-01 5.783595329830e-01 5.812102594276e-01 5.840512651616e-01 5.868862788916e-01 5.897129289003e-01 5.925312785556e-01 5.953425555914e-01 5.981447886584e-01 6.009392800819e-01 6.037238225616e-01 6.065012727037e-01 6.092689519448e-01 6.120253484881e-01 6.147751637149e-01 6.175130674631e-01 6.202428504002e-01 6.229611261910e-01 6.256686845197e-01 6.283675598455e-01 6.310535165392e-01 6.337293870204e-01 6.363942939706e-01 6.390477262295e-01 6.416902652535e-01 6.443192920840e-01 6.469386882901e-01 6.495431572420e-01 6.521367544528e-01 6.547174402741e-01 6.572846723897e-01 6.598386231429e-01 6.623787463536e-01 6.649050423593e-01 6.674174542755e-01 6.699155777609e-01 6.723989306213e-01 6.748668223176e-01 6.773215455034e-01 6.797585089471e-01 6.821811944534e-01 6.845886636186e-01 6.869786508985e-01 6.893540331285e-01 6.917103937289e-01 6.940521159018e-01 6.963748138025e-01 6.986804366864e-01 7.009696295213e-01 7.032375419804e-01 7.054904909173e-01 7.077223664932e-01 7.099354675705e-01 7.121300821849e-01 7.143041633156e-01 7.164595818624e-01 7.185928950868e-01 7.207081368801e-01 7.228007405231e-01 7.248730029352e-01 7.269248634656e-01 7.289535351648e-01 7.309615898631e-01 7.329467462935e-01 7.349106893250e-01 7.368504788197e-01 7.387674538018e-01 7.406610373929e-01 7.425296640007e-01 7.443768798860e-01 7.461975993307e-01 7.479946517978e-01 7.497658517286e-01 7.515126751277e-01 7.532340577969e-01 7.549289598300e-01 7.566008203562e-01 7.582427579999e-01 7.598613000549e-01 7.614523625246e-01 7.630153296184e-01 7.645528895727e-01 7.660604976081e-01 7.675432218841e-01 7.689957850538e-01 7.704212913829e-01 7.718186866094e-01 7.731862492071e-01 7.745264589442e-01 7.758364648447e-01 7.771176164701e-01 7.783679919093e-01 7.795910703725e-01 7.807832700051e-01 7.819445192601e-01 7.830783204063e-01 7.841807893662e-01 7.852530964931e-01 7.862956566403e-01 7.873074314927e-01 7.882892310560e-01 7.892378502388e-01 7.901583228634e-01 7.910452745533e-01 7.919028350002e-01 7.927295770242e-01 7.935242563794e-01 7.942904982920e-01 7.950226131782e-01 7.957266886746e-01 7.963971867532e-01 7.970376503551e-01 7.976492690773e-01 7.982275300219e-01 7.987789206975e-01 7.992970418252e-01 7.997866987034e-01 8.002455878568e-01 8.006745298891e-01 8.010731648419e-01 8.014420007625e-01 8.017836932942e-01 8.020937163246e-01 8.023775057547e-01 8.026313409532e-01 8.028568731918e-01 8.030552214683e-01 8.032261422450e-01 8.033714864461e-01 8.034888557037e-01 8.035828597826e-01 8.036489332174e-01 8.036918708017e-01 8.037094473960e-01 8.037026257254e-01 8.036747994997e-01 8.036212993584e-01 8.035496973617e-01 8.034529059030e-01 8.033373135976e-01 8.032013015083e-01 8.030461815321e-01 8.028731182433e-01 8.026804973838e-01 8.024749617055e-01 8.022485122840e-01 8.020125786880e-01 8.017603212896e-01 8.014947476238e-01 8.012185410512e-01 8.009295883027e-01 8.006341149990e-01 8.003258553293e-01 8.000139714615e-01 7.996914895467e-01 7.993647067380e-01 7.990346012555e-01 7.986973292410e-01 7.983637708364e-01 7.980229304287e-01 7.976877830479e-01 7.973505492912e-01 7.970176770307e-01 7.966902220445e-01 7.963653182358e-01 7.960518167000e-01 7.957412629614e-01 7.954463306239e-01 7.951560145315e-01 7.948830799039e-01 7.946211834661e-01 7.943738890819e-01 7.941448408897e-01 7.939288247280e-01 7.937369553296e-01 7.935595325556e-01 7.934094326556e-01 7.932772704521e-01 7.931714996192e-01 7.930916703143e-01 7.930358196762e-01 7.930115911742e-01 7.930113115796e-01 7.930492870542e-01 7.931096943125e-01 7.932108679004e-01 7.933406855022e-01 7.935062252709e-01 7.937089050220e-01 7.939430448001e-01 7.942239165218e-01 7.945326495362e-01 7.948896105797e-01 7.952802326606e-01 7.957144796309e-01 7.961905314355e-01 7.967043326614e-01 7.972677625655e-01 7.978653395962e-01 7.985164233733e-01 7.992012597050e-01 7.999379073960e-01 8.007143128728e-01 8.015344622375e-01 8.024042473054e-01 8.033108128339e-01 8.042692174189e-01 8.052627819453e-01 8.063077301355e-01 8.073881668657e-01 8.085166506924e-01 8.096851415014e-01 8.108929535401e-01 8.121478362418e-01 8.134354261506e-01 8.147683091302e-01 8.161336030300e-01 8.175420133883e-01 8.189829610634e-01 8.204596619544e-01 8.219709336438e-01 8.235118457928e-01 8.250885354701e-01 8.266893621470e-01 8.283223401979e-01 8.299776536694e-01 8.316601575639e-01 8.333642605678e-01 8.350893218672e-01 8.368340824216e-01 8.385954328325e-01 8.403733432839e-01 8.421624272608e-01 8.439662659964e-01 8.457766838855e-01 8.475955620025e-01 8.494205122613e-01 8.512473080547e-01 8.530741021752e-01 8.549009919775e-01 8.567218243407e-01 8.585383708597e-01 8.603451548678e-01 8.621431371774e-01 8.639258053696e-01 8.656943887503e-01 8.674466915587e-01 8.691756188561e-01 8.708876581731e-01 8.725706585104e-01 8.742317678402e-01 8.758614281561e-01 8.774619820601e-01 8.790289018822e-01 8.805588904221e-01 8.820579194768e-01 8.835093549127e-01 8.849296294712e-01 8.862979702128e-01 8.876288343285e-01 8.889077617836e-01 8.901395646870e-01 8.913248347346e-01 8.924512745161e-01 8.935335663987e-01 8.945511578126e-01 8.955220611945e-01 8.964283091741e-01 8.972805234338e-01 8.980728783439e-01 8.987999228768e-01 8.994736724960e-01 9.000729529821e-01 9.006216929933e-01 9.010938514753e-01 9.015086298460e-01 9.018559975698e-01 9.021344434261e-01 9.023522524035e-01 9.024960859703e-01 9.025835813353e-01 9.025929255741e-01 9.025452219577e-01 9.024253490643e-01 9.022390638405e-01 9.019918992607e-01 9.016719698095e-01 9.012983760250e-01 9.008479040986e-01 9.003470556630e-01 8.997746103448e-01 8.991462071363e-01 8.984598260128e-01 8.977064997229e-01 8.969090910006e-01 8.960411324737e-01 8.951348821341e-01 8.941619255044e-01 8.931480502641e-01 8.920841525858e-01 8.909685480957e-01 8.898186033005e-01 8.886134069199e-01 8.873842267329e-01 8.861041235306e-01 8.848002487312e-01 8.834598852679e-01 8.820886812459e-01 8.806998446557e-01 8.792747566910e-01 8.778450679889e-01 8.763853004947e-01 8.749216649295e-01 8.734455873690e-01 8.719587930238e-01 8.704789249012e-01 8.689871244260e-01 8.675126832427e-01 8.660357657370e-01 8.645782512936e-01 8.631365472949e-01 8.617102301822e-01 8.603180447150e-01 8.589414672588e-01 8.576129641995e-01 8.563063567266e-01 8.550524759625e-01 8.538421292190e-01 8.526755034307e-01 8.515770787227e-01 8.505213505511e-01 8.495457676443e-01 8.486230864417e-01 8.477845948303e-01 8.470184492325e-01 8.463284673052e-01 8.457374527678e-01 8.452179268843e-01 8.448127911238e-01 8.444867477402e-01 8.442770817517e-01 8.441691941292e-01 8.441648119986e-01 8.442890564753e-01 8.445092122226e-01 8.448728967602e-01 8.453375593969e-01 8.459448353153e-01 8.466740763985e-01 8.475311810453e-01 8.485346168068e-01 8.496527591737e-01 8.509318578526e-01 8.523257831319e-01 8.538750300064e-01 8.555547636083e-01 8.573725903676e-01 8.593405017715e-01 8.614276240216e-01 8.636744022149e-01 8.660358209559e-01 8.685465586913e-01 8.711837547950e-01 8.739451101611e-01 8.768458020028e-01 8.798485455960e-01 8.829929379665e-01 8.862310080421e-01 8.895914969286e-01 8.930520287339e-01 8.966068170632e-01 9.002676301282e-01 9.039956078947e-01 9.078250643537e-01 9.117080716185e-01 9.156697918712e-01 9.196879744792e-01 9.237508280280e-01 9.278714935762e-01 9.320099882074e-01 9.361930322231e-01 9.403832042781e-01 9.445896650416e-01 9.488046789695e-01 9.530025395180e-01 9.572066454470e-01 9.613712594613e-01 9.655231713177e-01 9.696309996787e-01 9.736958765114e-01 9.777214366371e-01 9.816755367556e-01 9.855864928493e-01 9.894127453031e-01 9.931775746298e-01 9.968622763886e-01 1.000461233515e+00 1.003987627669e+00 1.007411291694e+00 1.010762899659e+00 1.014012158817e+00 1.017175905908e+00 1.020254617454e+00 1.023234713286e+00 1.026143579222e+00 1.028953957277e+00 1.031697893929e+00 1.034362107570e+00 1.036958907639e+00 1.039500413316e+00 1.041979161076e+00 1.044424450665e+00 1.046826795495e+00 1.049210770340e+00 1.051582037889e+00 1.053950380079e+00 1.056336955191e+00 1.058743620547e+00 1.061196440345e+00 1.063702943966e+00 1.066279841468e+00 1.068945540733e+00 1.071708418542e+00 1.074595508796e+00 1.077610626313e+00 1.080775751084e+00 1.084106413261e+00 1.087613617563e+00 1.091315696395e+00 1.095222628786e+00 1.099350045718e+00 1.103706430571e+00 1.108305267739e+00 1.113154053466e+00 1.118259429899e+00 1.123630808194e+00 1.129268556208e+00 1.135179789352e+00 1.141360350823e+00 1.147816141708e+00 1.154538173333e+00 1.161524712088e+00 1.168771545996e+00 1.176263717108e+00 1.183999763224e+00 1.191960205712e+00 1.200136269062e+00 1.208510222254e+00 1.217064308882e+00 1.225783895881e+00 1.234642785024e+00 1.243626194556e+00 1.252705063909e+00 1.261862748441e+00 1.271070186625e+00 1.280301454003e+00 1.289534769594e+00 1.298737554559e+00 1.307888010234e+00 1.316955539025e+00 1.325913607699e+00 1.334734923323e+00 1.343391561359e+00 1.351855888738e+00 1.360099571814e+00 1.368098461512e+00 1.375824858491e+00 1.383254533927e+00 1.390360519476e+00 1.397120719784e+00 1.403511670570e+00 1.409511887412e+00 1.415100095418e+00 1.420257745143e+00 1.424966412450e+00 1.429209747633e+00 1.432974365538e+00 1.436245780111e+00 1.439013003605e+00 1.441267076706e+00 1.443002690539e+00 1.444214133273e+00 1.444900297507e+00 1.445061713736e+00 1.444700240778e+00 1.443822898645e+00 1.442439192596e+00 1.440559260795e+00 1.438197294504e+00 1.435375364893e+00 1.432112320842e+00 1.428433318508e+00 1.424363695807e+00 1.419937128142e+00 1.415184309961e+00 1.410145132362e+00 1.404859136882e+00 1.399365141612e+00 1.393712340875e+00 1.387941815868e+00 1.382103740763e+00 1.376246641234e+00 1.370419000501e+00 1.364669876865e+00 1.359044350896e+00 1.353591527485e+00 1.348350581191e+00 1.343364840780e+00 1.338669277291e+00 1.334295639739e+00 1.330267955576e+00 1.326603242948e+00 1.323319621659e+00 1.320414194677e+00 1.317891085488e+00 1.315732444188e+00 1.313923146780e+00 1.312436947506e+00 1.311234479881e+00 1.310281308346e+00 1.309519041291e+00 1.308902971995e+00 1.308370818417e+00 1.307861659182e+00 1.307312577804e+00 1.306656628532e+00 1.305833289880e+00 1.304779653256e+00 1.303439362829e+00 1.301756620667e+00 1.299690912705e+00 1.297204295269e+00 1.294266161655e+00 1.290867128154e+00 1.286998604880e+00 1.282673753237e+00 1.277916970089e+00 1.272765630527e+00 1.267280068763e+00 1.261525557924e+00 1.255594392889e+00 1.249583244954e+00 1.243610729895e+00 1.237804161306e+00 1.232297722782e+00 1.227239755580e+00 1.222774822017e+00 1.219054923712e+00 1.216220489814e+00 1.214405020077e+00 1.213734485666e+00 1.214303776980e+00 1.216200210122e+00 1.219468572273e+00 1.224134762788e+00 1.230190856173e+00 1.237587556086e+00 1.246260884274e+00 1.256097485379e+00 1.266968923618e+00 1.278718427008e+00 1.291161421300e+00 1.304118936412e+00 1.317374142943e+00 1.330728380112e+00 1.343974348870e+00 1.356904723946e+00 1.369334135002e+00 1.381075740335e+00 1.391973672497e+00 1.401884652322e+00 1.410685149607e+00 1.418288079778e+00 1.424611939048e+00 1.429620851475e+00 1.433290325198e+00 1.435622981413e+00 1.436655078766e+00 1.436420238802e+00 1.434997875457e+00 1.432457692021e+00 1.428887576652e+00 1.424395288754e+00 1.419059651971e+00 1.412992685285e+00 1.406271831898e+00 1.398978399630e+00 1.391188619197e+00 1.382937376677e+00 1.374283155171e+00 1.365234997636e+00 1.355809137452e+00 1.346012621266e+00 1.335821924719e+00 1.325245395653e+00 1.314255260937e+00 1.302854418998e+00 1.291039524509e+00 1.278813095847e+00 1.266207869824e+00 1.253243262326e+00 1.239977314601e+00 1.226456768649e+00 1.212755226829e+00 1.198947872184e+00 1.185112030128e+00 1.173728304346e+00 1.161492317212e+00 1.148873000303e+00 1.136515407292e+00 1.125047428702e+00 1.114902325965e+00 1.106181245379e+00 1.098633996781e+00 1.091759189013e+00 1.084993395517e+00 1.077905471481e+00 1.070364558939e+00 1.062608799823e+00 1.055191363791e+00 1.048821244842e+00 1.044164783463e+00 1.041607007035e+00 1.041149605501e+00 1.042409286895e+00 1.044738511148e+00 1.047430642050e+00 1.049966821673e+00 1.052153523786e+00 1.054182498050e+00 1.056558542103e+00 1.059939544574e+00 1.064889364122e+00 1.071698431733e+00 1.080280157234e+00 1.090157489244e+00 1.100615278912e+00 1.110907334453e+00 1.120432594988e+00 1.128872113094e+00 1.136228721390e+00 1.142617957532e+00 1.147273678331e+00 1.112687643013e+00 1.098854849983e+00 1.061698939779e+00 1.012223637843e+00 9.663666775237e-01 9.412915394972e-01 9.463377801479e-01 9.773732351871e-01 1.019830265585e+00 1.057062542272e+00 1.077087117285e+00 1.075400219272e+00 1.055296628090e+00 1.026351639374e+00 1.001191438239e+00 9.903460221017e-01 9.970632910262e-01 1.015631686556e+00 1.034640045420e+00 1.042544989327e+00 1.032046287034e+00 1.002460408715e+00 9.602646651822e-01 9.180331557489e-01 8.908638029191e-01 8.898871202530e-01 9.159222723874e-01 9.588979439148e-01 1.003649492459e+00 1.036324644417e+00 1.048090610037e+00 1.036236440095e+00 1.004029595976e+00 9.597785925158e-01 9.149977049844e-01 8.813862037026e-01 8.667202407519e-01 8.717766390664e-01 8.906151898030e-01 9.142288280507e-01 9.344889439069e-01 9.464086163605e-01 9.486082779212e-01 9.425964481274e-01 9.315891656597e-01 9.191022425770e-01 9.078667754242e-01 8.991907005465e-01 8.931069688157e-01 8.889432472113e-01 8.860163532502e-01 8.840623563799e-01 8.832013226233e-01 8.836469146608e-01 8.852877492533e-01 8.875486182083e-01 8.894632477312e-01 8.901027535834e-01 8.889566347667e-01 8.861627150136e-01 8.824468036271e-01 8.787131216818e-01 8.755683197104e-01 8.728799331155e-01 8.697796689611e-01 8.650097621715e-01 8.576153987174e-01 8.476457886496e-01 8.365306768952e-01 8.269811478274e-01 8.221336346180e-01 8.242811741113e-01 8.335180390831e-01 8.472778300044e-01 8.609126344247e-01 8.691309664843e-01 8.676004749658e-01 8.542430363894e-01 8.301158269492e-01 7.996570057592e-01 7.702497308566e-01 7.504131813329e-01 7.467529135520e-01 7.607199327072e-01 7.876674323045e-01 8.190319135545e-01 8.457093724168e-01 8.607115660922e-01 8.604455736297e-01 8.451978004504e-01 8.189589898138e-01 7.887806203729e-01 7.633340007087e-01 7.504311854859e-01 7.541328074587e-01 7.730425774662e-01 8.012510454158e-01 8.309887276820e-01 8.552566666575e-01 8.692770876977e-01 8.710641887677e-01 8.614392261168e-01 8.437227989115e-01 8.231546025725e-01 8.057714995801e-01 7.968249013044e-01 7.989240028833e-01 8.109869188196e-01 8.286270594135e-01 8.458326128363e-01 8.570146947201e-01 8.586264704089e-01 8.501416020859e-01 8.343030066447e-01 8.165923322476e-01 8.035463567934e-01 8.002106008723e-01 8.075844766744e-01 8.218488645236e-01 8.359870279842e-01 8.427660971608e-01 8.375042924304e-01 8.198961026379e-01 7.948024388664e-01 7.715101578858e-01 7.608450618771e-01 7.700112859802e-01 7.979884384303e-01 8.355419260214e-01 8.696970869343e-01 8.910495806210e-01 9.176660656303e-01
 7.128251597729e-01 7.117794433248e-01 7.106459034400e-01 7.096308778612e-01 7.088119369111e-01 7.080961343638e-01 7.073689908517e-01 7.065648094356e-01 7.056359495746e-01 7.045587255668e-01 7.034054910277e-01 7.023330533110e-01 7.014252519882e-01 7.006064653772e-01 6.997460272997e-01 6.988013067942e-01 6.978003737466e-01 6.967539434184e-01 6.956508785176e-01 6.945393727523e-01 6.935012337236e-01 6.925538127419e-01 6.916374055547e-01 6.907076499758e-01 6.897948554012e-01 6.889134066023e-01 6.880033077894e-01 6.869940204910e-01 6.859087755089e-01 6.848609055844e-01 6.839500642612e-01 6.831880957797e-01 6.825039774640e-01 6.817792480353e-01 6.809025776198e-01 6.798510023328e-01 6.787298309721e-01 6.776776013468e-01 6.767518723371e-01 6.758996133657e-01 6.750583735229e-01 6.742272005356e-01 6.734124443332e-01 6.725679617968e-01 6.716215663966e-01 6.705642485389e-01 6.694787542347e-01 6.684884941658e-01 6.676810812583e-01 6.670359885884e-01 6.664311544316e-01 6.657075060382e-01 6.647887365938e-01 6.637380142098e-01 6.626905606802e-01 6.617325911981e-01 6.608667019336e-01 6.600690079341e-01 6.593350126965e-01 6.586496126802e-01 6.579427464371e-01 6.571217784677e-01 6.561380114540e-01 6.550463512630e-01 6.539958168256e-01 6.531501367251e-01 6.525702433539e-01 6.521270296576e-01 6.515720398859e-01 6.507368623150e-01 6.496556019156e-01 6.485193480948e-01 6.475178052656e-01 6.467264192371e-01 6.460851519677e-01 6.454554913901e-01 6.447170453716e-01 6.438397952404e-01 6.428780183134e-01 6.418871259356e-01 6.408877426468e-01 6.399023294986e-01 6.389842108240e-01 6.381752548532e-01 6.374461736895e-01 6.367118316152e-01 6.358715254342e-01 6.348601601735e-01 6.337086907812e-01 6.325513183557e-01 6.315392709136e-01 6.307176831744e-01 6.299946970104e-01 6.292260658773e-01 6.283196121729e-01 6.272797074884e-01 6.261914209622e-01 6.251672395417e-01 6.242590036060e-01 6.234275644136e-01 6.225987775771e-01 6.217503289915e-01 6.209138526471e-01 6.201206285516e-01 6.193587033918e-01 6.185781297925e-01 6.177261208310e-01 6.167901087800e-01 6.158416507438e-01 6.149928323713e-01 6.143014178396e-01 6.137086370058e-01 6.130802095165e-01 6.122907412346e-01 6.113083682492e-01 6.102070933194e-01 6.091295745037e-01 6.082013827114e-01 6.074387021424e-01 6.067556990413e-01 6.060315997309e-01 6.051829228494e-01 6.041882301178e-01 6.030886846525e-01 6.019867113237e-01 6.009867036345e-01 6.001546125532e-01 5.994802992812e-01 5.988961719328e-01 5.982785888200e-01 5.975078431490e-01 5.965510285050e-01 5.955044624697e-01 5.945337624721e-01 5.937627481745e-01 5.932016739319e-01 5.927361037423e-01 5.921741064051e-01 5.913830045879e-01 5.903833751217e-01 5.893233761712e-01 5.883540156357e-01 5.875475639357e-01 5.868740188074e-01 5.862223205678e-01 5.854786537579e-01 5.846095169124e-01 5.836668516413e-01 5.827173015465e-01 5.818072998390e-01 5.809645559897e-01 5.801835877197e-01 5.794276576880e-01 5.786625534725e-01 5.778758256842e-01 5.770592257801e-01 5.762123571827e-01 5.753573993098e-01 5.745220824844e-01 5.737095108707e-01 5.729108724502e-01 5.721322382893e-01 5.713732938330e-01 5.706163795486e-01 5.698480404297e-01 5.690611094331e-01 5.682452776184e-01 5.674144765650e-01 5.666019221874e-01 5.658262774838e-01 5.650671845091e-01 5.642949593348e-01 5.634935354323e-01 5.626679780632e-01 5.618335013492e-01 5.610160520849e-01 5.602177499543e-01 5.594146947380e-01 5.586016099495e-01 5.577933593802e-01 5.570068070397e-01 5.562361547484e-01 5.554701327887e-01 5.546942484250e-01 5.538987656740e-01 5.530934305584e-01 5.523020692278e-01 5.515221662067e-01 5.507344401897e-01 5.499343533733e-01 5.491267351142e-01 5.483183177369e-01 5.475185721663e-01 5.467296250623e-01 5.459407325528e-01 5.451412833341e-01 5.443383570816e-01 5.435416553165e-01 5.427501446500e-01 5.419630721046e-01 5.411813970980e-01 5.403991472573e-01 5.396084704537e-01 5.388157765315e-01 5.380248402206e-01 5.372353508326e-01 5.364472572957e-01 5.356625855477e-01 5.348731701751e-01 5.340755175397e-01 5.332765706309e-01 5.324838053966e-01 5.316913354687e-01 5.308954159868e-01 5.300967160277e-01 5.292949144979e-01 5.284955060778e-01 5.277039632103e-01 5.269162258306e-01 5.261237611501e-01 5.253238116039e-01 5.245260098077e-01 5.237308686172e-01 5.229389934830e-01 5.221470755985e-01 5.213469920293e-01 5.205365191833e-01 5.197258959537e-01 5.189212187578e-01 5.181184347501e-01 5.173116306243e-01 5.165047916189e-01 5.156930249043e-01 5.148801060934e-01 5.140722954577e-01 5.132663937148e-01 5.124545331305e-01 5.116415856992e-01 5.108288698558e-01 5.100139196602e-01 5.091965129083e-01 5.083802715853e-01 5.075605264439e-01 5.067361691130e-01 5.059168282904e-01 5.050976667581e-01 5.042743154900e-01 5.034487028706e-01 5.026234948058e-01 5.017952095417e-01 5.009669820659e-01 5.001390255414e-01 4.993060055984e-01 4.984680009288e-01 4.976324322022e-01 4.967957281632e-01 4.959551141704e-01 4.951153030103e-01 4.942733067654e-01 4.934251412808e-01 4.925776138678e-01 4.917312638192e-01 4.908806845616e-01 4.900266765239e-01 4.891745177928e-01 4.883175623861e-01 4.874583121025e-01 4.865988792959e-01 4.857381052101e-01 4.848712165196e-01 4.840053191599e-01 4.831380482079e-01 4.822660305396e-01 4.813926663161e-01 4.805175278700e-01 4.796370140096e-01 4.787556826410e-01 4.778759419499e-01 4.769909991111e-01 4.761016640314e-01 4.752102949114e-01 4.743173577884e-01 4.734206666247e-01 4.725228186396e-01 4.716231019468e-01 4.707163890418e-01 4.698090757304e-01 4.688999928154e-01 4.679876890605e-01 4.670703217385e-01 4.661522540564e-01 4.652300619622e-01 4.643062009334e-01 4.633785871739e-01 4.624453835301e-01 4.615086879010e-01 4.605715502902e-01 4.596311634950e-01 4.586877437575e-01 4.577415974995e-01 4.567910371064e-01 4.558358837524e-01 4.548797173477e-01 4.539191878457e-01 4.529549453474e-01 4.519873583491e-01 4.510175361808e-01 4.500436509052e-01 4.490648664402e-01 4.480834205800e-01 4.470974311924e-01 4.461083912997e-01 4.451171290999e-01 4.441213960555e-01 4.431194499653e-01 4.421158644883e-01 4.411073205359e-01 4.400945536734e-01 4.390791579508e-01 4.380590683462e-01 4.370347536537e-01 4.360068177874e-01 4.349763941435e-01 4.339394769387e-01 4.328992929483e-01 4.318541574789e-01 4.308034463670e-01 4.297511091111e-01 4.286939354195e-01 4.276322658231e-01 4.265670252631e-01 4.254989353477e-01 4.244240830974e-01 4.233429538703e-01 4.222579767442e-01 4.211685775022e-01 4.200742002772e-01 4.189782987210e-01 4.178781605214e-01 4.167708744685e-01 4.156608974581e-01 4.145426463822e-01 4.134187392328e-01 4.122912265740e-01 4.111585142704e-01 4.100211125875e-01 4.088811135990e-01 4.077352869467e-01 4.065825754628e-01 4.054263520946e-01 4.042643704593e-01 4.030949116143e-01 4.019224773326e-01 4.007441006923e-01 3.995592526926e-01 3.983732629082e-01 3.971806531530e-01 3.959817982839e-01 3.947780702662e-01 3.935674611063e-01 3.923514710765e-01 3.911300939401e-01 3.899036556945e-01 3.886719628169e-01 3.874354648066e-01 3.861940266081e-01 3.849442319343e-01 3.836891054083e-01 3.824288920735e-01 3.811620506871e-01 3.798913323647e-01 3.786142525657e-01 3.773305670455e-01 3.760420085287e-01 3.747451754696e-01 3.734436628132e-01 3.721374097364e-01 3.708248606061e-01 3.695069758386e-01 3.681820621308e-01 3.668512483459e-01 3.655138373344e-01 3.641740676273e-01 3.628276423281e-01 3.614735235051e-01 3.601151377857e-01 3.587488085777e-01 3.573760164676e-01 3.559983518972e-01 3.546151707344e-01 3.532266339149e-01 3.518309874562e-01 3.504273735193e-01 3.490166420346e-01 3.475993247009e-01 3.461775788923e-01 3.447517998696e-01 3.433184127248e-01 3.418763338661e-01 3.404271217473e-01 3.389726578661e-01 3.375112201648e-01 3.360457620394e-01 3.345762632582e-01 3.330981030280e-01 3.316141798853e-01 3.301221915038e-01 3.286234571642e-01 3.271208226426e-01 3.256138443570e-01 3.240998738736e-01 3.225797993411e-01 3.210525273102e-01 3.195184975075e-01 3.179787130145e-01 3.164331723080e-01 3.148809407882e-01 3.133241256212e-01 3.117602832917e-01 3.101892748764e-01 3.086126689398e-01 3.070295682718e-01 3.054405382779e-01 3.038446440331e-01 3.022428831709e-01 3.006344363492e-01 2.990217572939e-01 2.974022761005e-01 2.957786338442e-01 2.941478687323e-01 2.925107205216e-01 2.908672999686e-01 2.892190754864e-01 2.875652343552e-01 2.859075168685e-01 2.842437301065e-01 2.825724543324e-01 2.808951285546e-01 2.792120061713e-01 2.775227318776e-01 2.758303539043e-01 2.741312446415e-01 2.724271763134e-01 2.707172998350e-01 2.690003338991e-01 2.672785442402e-01 2.655527437106e-01 2.638219905058e-01 2.620868841992e-01 2.603470051659e-01 2.586007789150e-01 2.568494650390e-01 2.550953573893e-01 2.533355284539e-01 2.515728268231e-01 2.498067420003e-01 2.480350521301e-01 2.462599843048e-01 2.444801703108e-01 2.426956735019e-01 2.409102886172e-01 2.391207623940e-01 2.373284967312e-01 2.355318884476e-01 2.337321238118e-01 2.319291311976e-01 2.301242443216e-01 2.283164869261e-01 2.265067893174e-01 2.246952941553e-01 2.228794182826e-01 2.210618390209e-01 2.192432108405e-01 2.174225755967e-01 2.156018863421e-01 2.137798409953e-01 2.119560776579e-01 2.101324989028e-01 2.083080482674e-01 2.064843904613e-01 2.046630079982e-01 2.028404485272e-01 2.010189780718e-01 1.991988027971e-01 1.973805590014e-01 1.955651083267e-01 1.937519805079e-01 1.919410772490e-01 1.901332967055e-01 1.883286017968e-01 1.865272058448e-01 1.847315443388e-01 1.829400940478e-01 1.811540789666e-01 1.793741329061e-01 1.775988976014e-01 1.758317510739e-01 1.740732274019e-01 1.723222931541e-01 1.705810070433e-01 1.688471010412e-01 1.671234845308e-01 1.654126730067e-01 1.637123317678e-01 1.620251614940e-01 1.603500257378e-01 1.586876900445e-01 1.570411052112e-01 1.554091129906e-01 1.537938131003e-01 1.521976699041e-01 1.506173289523e-01 1.490560451854e-01 1.475172206845e-01 1.459987835312e-01 1.445042164599e-01 1.430329650686e-01 1.415865268584e-01 1.401672393666e-01 1.387752912351e-01 1.374111109674e-01 1.360784116371e-01 1.347765273549e-01 1.335076086972e-01 1.322729468746e-01 1.310744683447e-01 1.299128192283e-01 1.287900477683e-01 1.277079582158e-01 1.266673835070e-01 1.256700251727e-01 1.247181465238e-01 1.238132491240e-01 1.229558108090e-01 1.221483659461e-01 1.213925052909e-01 1.206885439906e-01 1.200396772928e-01 1.194455636938e-01 1.189092928644e-01 1.184304709962e-01 1.180105902486e-01 1.176524659656e-01 1.173548726155e-01 1.171199095741e-01 1.169494667447e-01 1.168430029618e-01 1.168015209212e-01 1.168259039426e-01 1.169168942909e-01 1.170738890961e-01 1.172976887502e-01 1.175878043591e-01 1.179454059487e-01 1.183705387546e-01 1.188617187215e-01 1.194180275230e-01 1.200409509494e-01 1.207297724691e-01 1.214826139782e-01 1.222993479729e-01 1.231788207070e-01 1.241208343013e-01 1.251241123148e-01 1.261872890179e-01 1.273097992703e-01 1.284909027505e-01 1.297284410216e-01 1.310210761167e-01 1.323688966536e-01 1.337696162754e-01 1.352223788504e-01 1.367254099826e-01 1.382777683293e-01 1.398787170304e-01 1.415257889826e-01 1.432182590862e-01 1.449545507849e-01 1.467341262419e-01 1.485557310553e-01 1.504181632638e-01 1.523200255586e-01 1.542587824673e-01 1.562359211535e-01 1.582494883487e-01 1.602977529030e-01 1.623790961142e-01 1.644938685738e-01 1.666407163509e-01 1.688177193867e-01 1.710252660725e-01 1.732607064111e-01 1.755251652603e-01 1.778158794201e-01 1.801336195488e-01 1.824773742203e-01 1.848454530041e-01 1.872378208341e-01 1.896544171624e-01 1.920928041304e-01 1.945537905249e-01 1.970364622327e-01 1.995387057644e-01 2.020608687187e-01 2.046041200460e-01 2.071652252812e-01 2.097447901932e-01 2.123420086506e-01 2.149572492969e-01 2.175881394661e-01 2.202358553090e-01 2.229006546374e-01 2.255788475784e-01 2.282737366452e-01 2.309834179029e-01 2.337057408445e-01 2.364424393066e-01 2.391926294246e-01 2.419554764128e-01 2.447313728156e-01 2.475209991104e-01 2.503202557787e-01 2.531321602548e-01 2.559555158679e-01 2.587892828412e-01 2.616347681283e-01 2.644893213756e-01 2.673553210239e-01 2.702296885884e-01 2.731141369868e-01 2.760085218477e-01 2.789112141969e-01 2.818228668577e-01 2.847430808185e-01 2.876723816923e-01 2.906084289376e-01 2.935532022986e-01 2.965058154556e-01 2.994655211482e-01 3.024322581209e-01 3.054058788240e-01 3.083872511210e-01 3.113738334130e-01 3.143679471544e-01 3.173675303571e-01 3.203728638868e-01 3.233846876997e-01 3.264018834985e-01 3.294247665255e-01 3.324523081106e-01 3.354859140381e-01 3.385231375784e-01 3.415661402062e-01 3.446146981768e-01 3.476665116714e-01 3.507232747020e-01 3.537841944288e-01 3.568483761858e-01 3.599163913597e-01 3.629889032332e-01 3.660634521553e-01 3.691429359854e-01 3.722248028616e-01 3.753103183457e-01 3.783981907132e-01 3.814894388914e-01 3.845836922373e-01 3.876802582846e-01 3.907786478742e-01 3.938800638983e-01 3.969830155240e-01 4.000884214938e-01 4.031948792712e-01 4.063040795078e-01 4.094134001199e-01 4.125256763017e-01 4.156389079333e-01 4.187523347345e-01 4.218681368332e-01 4.249841011812e-01 4.281010444384e-01 4.312181234913e-01 4.343372803925e-01 4.374549455466e-01 4.405736773527e-01 4.436924297115e-01 4.468113937429e-01 4.499295579616e-01 4.530481092439e-01 4.561659109731e-01 4.592833683694e-01 4.624005730928e-01 4.655158556098e-01 4.686312928544e-01 4.717444066089e-01 4.748578683068e-01 4.779689823578e-01 4.810784768052e-01 4.841877436413e-01 4.872934534479e-01 4.903981311193e-01 4.935010635049e-01 4.966012977347e-01 4.996997889147e-01 5.027942948866e-01 5.058873819932e-01 5.089777034550e-01 5.120655501655e-01 5.151493980571e-01 5.182306172597e-01 5.213086364810e-01 5.243820986149e-01 5.274528192183e-01 5.305205643671e-01 5.335832267582e-01 5.366420327152e-01 5.396955892489e-01 5.427466969784e-01 5.457921349038e-01 5.488322923278e-01 5.518695492064e-01 5.548992994805e-01 5.579251192704e-01 5.609455545791e-01 5.639592229738e-01 5.669691529755e-01 5.699708369732e-01 5.729686098817e-01 5.759588470535e-01 5.789420597069e-01 5.819213201646e-01 5.848906968375e-01 5.878556484796e-01 5.908113763819e-01 5.937618032782e-01 5.967033584827e-01 5.996360849744e-01 6.025636306424e-01 6.054799015589e-01 6.083901780804e-01 6.112902965769e-01 6.141820074897e-01 6.170658622277e-01 6.199383443179e-01 6.228024871522e-01 6.256563228983e-01 6.285013797531e-01 6.313365550333e-01 6.341601649337e-01 6.369747845359e-01 6.397773982159e-01 6.425698988359e-01 6.453507489723e-01 6.481194032485e-01 6.508771553615e-01 6.536221182658e-01 6.563553566904e-01 6.590759282918e-01 6.617831354582e-01 6.644779417706e-01 6.671586449864e-01 6.698278310382e-01 6.724805086905e-01 6.751204594462e-01 6.777467336614e-01 6.803571045000e-01 6.829539862717e-01 6.855341866183e-01 6.881002182819e-01 6.906495261307e-01 6.931830892891e-01 6.957008096129e-01 6.982009556338e-01 7.006851512633e-01 7.031509162098e-01 7.055995587606e-01 7.080301954390e-01 7.104428467223e-01 7.128370799527e-01 7.152119867814e-01 7.175691760902e-01 7.199054440419e-01 7.222229552435e-01 7.245206804348e-01 7.267977345853e-01 7.290548364685e-01 7.312901114391e-01 7.335054945161e-01 7.356977511485e-01 7.378693527330e-01 7.400178933951e-01 7.421435588957e-01 7.442486046915e-01 7.463277257971e-01 7.483853698948e-01 7.504175745411e-01 7.524268306565e-01 7.544109578169e-01 7.563701285829e-01 7.583080078183e-01 7.602158531491e-01 7.621018468435e-01 7.639615885244e-01 7.657936048527e-01 7.676009729675e-01 7.693795547718e-01 7.711340228669e-01 7.728591522943e-01 7.745570451196e-01 7.762284826990e-01 7.778698104998e-01 7.794855108044e-01 7.810702968356e-01 7.826283700475e-01 7.841550340150e-01 7.856543352349e-01 7.871241830790e-01 7.885629864699e-01 7.899747339094e-01 7.913547966808e-01 7.927063078947e-01 7.940263582119e-01 7.953162472424e-01 7.965766276255e-01 7.978035909937e-01 7.990020246785e-01 8.001678425115e-01 8.013026187101e-01 8.024066494686e-01 8.034782785913e-01 8.045205908947e-01 8.055295499660e-01 8.065091435241e-01 8.074547987117e-01 8.083702850139e-01 8.092543484268e-01 8.101055216220e-01 8.109289875937e-01 8.117174265726e-01 8.124764534243e-01 8.132036929638e-01 8.139000803109e-01 8.145644080884e-01 8.151975767370e-01 8.158021417758e-01 8.163729142598e-01 8.169165275703e-01 8.174271115456e-01 8.179093067681e-01 8.183615319473e-01 8.187838801015e-01 8.191795485876e-01 8.195433639803e-01 8.198827632046e-01 8.201916089008e-01 8.204741289337e-01 8.207288645870e-01 8.209568713512e-01 8.211602823105e-01 8.213365316140e-01 8.214904090513e-01 8.216154395681e-01 8.217199731879e-01 8.217994047066e-01 8.218560847361e-01 8.218916502072e-01 8.219048625449e-01 8.219000379327e-01 8.218712670479e-01 8.218283435059e-01 8.217652178402e-01 8.216847088502e-01 8.215893997497e-01 8.214765201836e-01 8.213529191559e-01 8.212115210618e-01 8.210623933207e-01 8.208966644378e-01 8.207230809797e-01 8.205406831272e-01 8.203469018374e-01 8.201504134484e-01 8.199417867458e-01 8.197342740516e-01 8.195179387952e-01 8.193025124916e-01 8.190847451732e-01 8.188656903204e-01 8.186520035846e-01 8.184350049636e-01 8.182290135186e-01 8.180210018084e-01 8.178246294824e-01 8.176339042015e-01 8.174516706261e-01 8.172822442787e-01 8.171201311982e-01 8.169767342557e-01 8.168405934055e-01 8.167269685768e-01 8.166254488345e-01 8.165447720836e-01 8.164837847473e-01 8.164420246340e-01 8.164258262182e-01 8.164275877185e-01 8.164626057184e-01 8.165150612539e-01 8.166026309195e-01 8.167131176220e-01 8.168558459173e-01 8.170294037811e-01 8.172304758491e-01 8.174727400642e-01 8.177386030898e-01 8.180492598308e-01 8.183883515551e-01 8.187678018910e-01 8.191848345732e-01 8.196368096228e-01 8.201331575589e-01 8.206623905712e-01 8.212409047352e-01 8.218506653347e-01 8.225108615587e-01 8.232058155485e-01 8.239460960313e-01 8.247308454819e-01 8.255524597916e-01 8.264251259667e-01 8.273302969839e-01 8.282879351068e-01 8.292789473305e-01 8.303185757509e-01 8.313980377516e-01 8.325181936178e-01 8.336839563137e-01 8.348835376990e-01 8.361321604488e-01 8.374105765608e-01 8.387373821465e-01 8.400961092621e-01 8.414942764585e-01 8.429295041729e-01 8.443960551892e-01 8.459021030806e-01 8.474348461825e-01 8.490046547630e-01 8.505985506868e-01 8.522255856510e-01 8.538766793294e-01 8.555530138582e-01 8.572553249688e-01 8.589763417439e-01 8.607212983558e-01 8.624806555535e-01 8.642609059815e-01 8.660526590545e-01 8.678583616375e-01 8.696757195901e-01 8.715007185461e-01 8.733321566186e-01 8.751680922772e-01 8.770057667541e-01 8.788438316877e-01 8.806791953584e-01 8.825113169272e-01 8.843343065888e-01 8.861501407107e-01 8.879544135486e-01 8.897427953868e-01 8.915192714175e-01 8.932738326775e-01 8.950110424675e-01 8.967236834288e-01 8.984144920948e-01 9.000753677208e-01 9.017065383885e-01 9.033103170747e-01 9.048743315294e-01 9.064105366084e-01 9.079014537682e-01 9.093586444804e-01 9.107684084103e-01 9.121380706014e-01 9.134627047829e-01 9.147343044769e-01 9.159655799676e-01 9.171367058950e-01 9.182632499866e-01 9.193282188597e-01 9.203437183119e-01 9.212999569977e-01 9.221961197187e-01 9.230383377716e-01 9.238101555507e-01 9.245317147798e-01 9.251789257284e-01 9.257698963491e-01 9.262921828364e-01 9.267488774841e-01 9.271422468830e-01 9.274623298920e-01 9.277256987367e-01 9.279093162779e-01 9.280353135160e-01 9.280856062873e-01 9.280699203287e-01 9.279883257733e-01 9.278334404821e-01 9.276196919097e-01 9.273267129321e-01 9.269788604724e-01 9.265541332348e-01 9.260713433193e-01 9.255220921922e-01 9.249038589601e-01 9.242321516228e-01 9.234851728181e-01 9.226938332272e-01 9.218266094692e-01 9.209146094084e-01 9.199404167692e-01 9.189107428394e-01 9.178343831736e-01 9.166951507219e-01 9.155233246141e-01 9.142898560528e-01 9.130235399806e-01 9.117085297843e-01 9.103545385510e-01 9.089686336377e-01 9.075371254570e-01 9.060890536905e-01 9.045975606026e-01 9.030926085712e-01 9.015582967170e-01 9.000036783010e-01 8.984411167008e-01 8.968537154971e-01 8.952708132789e-01 8.936687708185e-01 8.920754527878e-01 8.904794794170e-01 8.888887423860e-01 8.873141547006e-01 8.857418492737e-01 8.842032127160e-01 8.826699902662e-01 8.811771287552e-01 8.797085783679e-01 8.782748624134e-01 8.768889746419e-01 8.755336186597e-01 8.742445463011e-01 8.729915362462e-01 8.718121697027e-01 8.706865794169e-01 8.696297288938e-01 8.686533594252e-01 8.677398132965e-01 8.669264977843e-01 8.661802239054e-01 8.655420952651e-01 8.649914971370e-01 8.645391771929e-01 8.642029906219e-01 8.639579393372e-01 8.638477720094e-01 8.638319942571e-01 8.639563690194e-01 8.641951530817e-01 8.645629743040e-01 8.650717668239e-01 8.656974899164e-01 8.664835634098e-01 8.673871853078e-01 8.684515529664e-01 8.696466573490e-01 8.709920368965e-01 8.724904526203e-01 8.741214509014e-01 8.759203537831e-01 8.778453892729e-01 8.799377853813e-01 8.821638191784e-01 8.845390151981e-01 8.870648459461e-01 8.897165437567e-01 8.925286805009e-01 8.954551582254e-01 8.985318168239e-01 9.017265353307e-01 9.050465125453e-01 9.084941072841e-01 9.120398572246e-01 9.157144199125e-01 9.194696488288e-01 9.233368747355e-01 9.272858186915e-01 9.313153654779e-01 9.354302421715e-01 9.395946214924e-01 9.438381382737e-01 9.481136273738e-01 9.524445782223e-01 9.568074864926e-01 9.611895735184e-01 9.656056123973e-01 9.700110379382e-01 9.744366264034e-01 9.788391522658e-01 9.832341963512e-01 9.876080183836e-01 9.919390997745e-01 9.962501239315e-01 1.000495804819e+00 1.004704284981e+00 1.008846254886e+00 1.012923524490e+00 1.016939923362e+00 1.020866667311e+00 1.024734975532e+00 1.028503187607e+00 1.032199442779e+00 1.035807213917e+00 1.039322242183e+00 1.042762501339e+00 1.046100362220e+00 1.049367305767e+00 1.052542022591e+00 1.055640386795e+00 1.058666406375e+00 1.061614499494e+00 1.064509143668e+00 1.067335766649e+00 1.070122286143e+00 1.072865887818e+00 1.075578240142e+00 1.078276995522e+00 1.080959404665e+00 1.083655151711e+00 1.086363131719e+00 1.089104657374e+00 1.091892380222e+00 1.094735490496e+00 1.097660348066e+00 1.100669057132e+00 1.103785375945e+00 1.107021998519e+00 1.110392970002e+00 1.113915983906e+00 1.117602161619e+00 1.121469253774e+00 1.125527314284e+00 1.129790991719e+00 1.134271233599e+00 1.138978572830e+00 1.143922800975e+00 1.149109984788e+00 1.154549256079e+00 1.160242376694e+00 1.166196826997e+00 1.172408857068e+00 1.178883418275e+00 1.185616301909e+00 1.192601459221e+00 1.199837567097e+00 1.207313062934e+00 1.215022910254e+00 1.222951228205e+00 1.231087131084e+00 1.239418305320e+00 1.247922987690e+00 1.256590385921e+00 1.265393213926e+00 1.274317630716e+00 1.283338006152e+00 1.292432001727e+00 1.301576001136e+00 1.310741915295e+00 1.319908941340e+00 1.329046080381e+00 1.338128665681e+00 1.347128323157e+00 1.356017268910e+00 1.364767795495e+00 1.373350367794e+00 1.381739316212e+00 1.389904327839e+00 1.397820688816e+00 1.405458935214e+00 1.412793881889e+00 1.419797682110e+00 1.426448468988e+00 1.432718587555e+00 1.438587053451e+00 1.444030506380e+00 1.449026642744e+00 1.453559651897e+00 1.457609012867e+00 1.461157132176e+00 1.464190914137e+00 1.466696784821e+00 1.468664650472e+00 1.470087806832e+00 1.470956351133e+00 1.471270073206e+00 1.471025660050e+00 1.470226904370e+00 1.468876581602e+00 1.466981496293e+00 1.464556996875e+00 1.461614791026e+00 1.458172952049e+00 1.454252765951e+00 1.449878463285e+00 1.445076980771e+00 1.439883800774e+00 1.434332663704e+00 1.428459886235e+00 1.422311560842e+00 1.415927898866e+00 1.409359414309e+00 1.402654526092e+00 1.395865078332e+00 1.389044789642e+00 1.382244804685e+00 1.375521697921e+00 1.368923955620e+00 1.362507353092e+00 1.356317996103e+00 1.350404430449e+00 1.344807253833e+00 1.339559609905e+00 1.334699166870e+00 1.330242476855e+00 1.326215080626e+00 1.322617745437e+00 1.319456875255e+00 1.316722234074e+00 1.314397534186e+00 1.312460808046e+00 1.310871437680e+00 1.309594953677e+00 1.308581291708e+00 1.307776161393e+00 1.307121760838e+00 1.306552277333e+00 1.306006568479e+00 1.305415560089e+00 1.304717232720e+00 1.303844854471e+00 1.302742529435e+00 1.301357065509e+00 1.299638977365e+00 1.297555365949e+00 1.295076656092e+00 1.292187962668e+00 1.288885918652e+00 1.285181311985e+00 1.281101942593e+00 1.276685026974e+00 1.271989244200e+00 1.267085498172e+00 1.262059625685e+00 1.257014895165e+00 1.252060738595e+00 1.247323500012e+00 1.242934688470e+00 1.239032753970e+00 1.235755648002e+00 1.233237450731e+00 1.231613927111e+00 1.230997036225e+00 1.231495969858e+00 1.233189785228e+00 1.236135323391e+00 1.240369053448e+00 1.245884255741e+00 1.252659144390e+00 1.260629511796e+00 1.269704037298e+00 1.279768649801e+00 1.290670971749e+00 1.302257129674e+00 1.314336300908e+00 1.326718646720e+00 1.339209781836e+00 1.351599177417e+00 1.363696581077e+00 1.375305684708e+00 1.386251109410e+00 1.396375085625e+00 1.405523837256e+00 1.413586930031e+00 1.420460076179e+00 1.426071543466e+00 1.430378662369e+00 1.433351569249e+00 1.435005533023e+00 1.435355805949e+00 1.434457323586e+00 1.432376783312e+00 1.429185239786e+00 1.424990586681e+00 1.419873151098e+00 1.413942408581e+00 1.407294817966e+00 1.400010633593e+00 1.392187965938e+00 1.383871695430e+00 1.375128248710e+00 1.365988604863e+00 1.356463299060e+00 1.346576635486e+00 1.336298310895e+00 1.325633282953e+00 1.314552951162e+00 1.303038897184e+00 1.291084658467e+00 1.278670607467e+00 1.265818423602e+00 1.252533453607e+00 1.238859019346e+00 1.224841878766e+00 1.210543357378e+00 1.196046481362e+00 1.181429797485e+00 1.169375120195e+00 1.156424761240e+00 1.143046542941e+00 1.129889942528e+00 1.117595255842e+00 1.106600908800e+00 1.097021990593e+00 1.088617062915e+00 1.080897798195e+00 1.073303506550e+00 1.065408427465e+00 1.057084996896e+00 1.048577821826e+00 1.040453222113e+00 1.033432880829e+00 1.028198444717e+00 1.025157418043e+00 1.024328976405e+00 1.025340416987e+00 1.027554629790e+00 1.030271222676e+00 1.032972293820e+00 1.035466069982e+00 1.037940976074e+00 1.040891130047e+00 1.044954587011e+00 1.050669396792e+00 1.058290944098e+00 1.067687928119e+00 1.078347502513e+00 1.089511839701e+00 1.100403508293e+00 1.110391087343e+00 1.119138539574e+00 1.126723946313e+00 1.133943180271e+00 1.141867043021e+00 1.087283963255e+00 1.075413274588e+00 1.035356154292e+00 9.861245798797e-01 9.464744472192e-01 9.319686272747e-01 9.473617419837e-01 9.840493383831e-01 1.025872234151e+00 1.057468160364e+00 1.069573215084e+00 1.060707575607e+00 1.036793589434e+00 1.008954628160e+00 9.894720257126e-01 9.862754764884e-01 9.988000809159e-01 1.018457288126e+00 1.033256465298e+00 1.033197761284e+00 1.013781779804e+00 9.776187386356e-01 9.342702129262e-01 8.981197581785e-01 8.832252091972e-01 8.961137279604e-01 9.316914240228e-01 9.762821271905e-01 1.014618258229e+00 1.035085173226e+00 1.032100436899e+00 1.006501617562e+00 9.649878111947e-01 9.186702711045e-01 8.802685880195e-01 8.598821772995e-01 8.606627927430e-01 8.777841874035e-01 9.016342072966e-01 9.226295388114e-01 9.343983172226e-01 9.348544052851e-01 9.257631704280e-01 9.114191940592e-01 8.969073873359e-01 8.862437732194e-01 8.811482050823e-01 8.807900326182e-01 8.827345675352e-01 8.842914423493e-01 8.836621449362e-01 8.804635056014e-01 8.755528053188e-01 8.704726277045e-01 8.666875053977e-01 8.650694050365e-01 8.656473680657e-01 8.678242669934e-01 8.707224110110e-01 8.735086783200e-01 8.755526749077e-01 8.763237476877e-01 8.752946478085e-01 8.718178804672e-01 8.653099812959e-01 8.555343676481e-01 8.430369813274e-01 8.294640300269e-01 8.175060486977e-01 8.103704474748e-01 8.106466379424e-01 8.191190287899e-01 8.339450332347e-01 8.509549201286e-01 8.647582493599e-01 8.702362358832e-01 8.639097289271e-01 8.449324991325e-01 8.157348051604e-01 7.820772206725e-01 7.523482130223e-01 7.353286480166e-01 7.367317070402e-01 7.561613559609e-01 7.870972879253e-01 8.199092742755e-01 8.453476983023e-01 8.568966471862e-01 8.517698910710e-01 8.312581525300e-01 8.004833568555e-01 7.676597558252e-01 7.423565471609e-01 7.325196947395e-01 7.412205561813e-01 7.652959072521e-01 7.972118860338e-01 8.283375946517e-01 8.516255191380e-01 8.628278229553e-01 8.608280080073e-01 8.474874974120e-01 8.271794578592e-01 8.060178982014e-01 7.904705699315e-01 7.855339618682e-01 7.928691225081e-01 8.101252301523e-01 8.318633407610e-01 8.515411395634e-01 8.635382256814e-01 8.645950450504e-01 8.546533796322e-01 8.370322240767e-01 8.178820954511e-01 8.044427212061e-01 8.022922920957e-01 8.125503932237e-01 8.310061050849e-01 8.498948388867e-01 8.611050336389e-01 8.590847984952e-01 8.427251263668e-01 8.162777521467e-01 7.889014858650e-01 7.722419123785e-01 7.754196398018e-01 7.996157750232e-01 8.368020018047e-01 8.737873445244e-01 9.006675615088e-01 9.292040769916e-01
 7.339644942499e-01 7.329112842030e-01 7.317821217620e-01 7.307823747890e-01 7.299793100631e-01 7.292743763651e-01 7.285543308355e-01 7.277569345601e-01 7.268305867188e-01 7.257518904298e-01 7.246037329701e-01 7.235439842514e-01 7.226492496836e-01 7.218327714607e-01 7.209710612165e-01 7.200297740985e-01 7.190412223153e-01 7.180082744077e-01 7.169150073239e-01 7.158094566632e-01 7.147754218176e-01 7.138335191912e-01 7.129231353448e-01 7.120076191797e-01 7.111148758662e-01 7.102500718155e-01 7.093450870966e-01 7.083349127900e-01 7.072507499854e-01 7.062113790611e-01 7.053126401173e-01 7.045632585856e-01 7.038902712132e-01 7.031738100495e-01 7.023010647795e-01 7.012507373902e-01 7.001324724009e-01 6.990892577090e-01 6.981707353667e-01 6.973259217482e-01 6.964919690296e-01 6.956723001497e-01 6.948697013147e-01 6.940331500413e-01 6.930903828376e-01 6.920346174615e-01 6.909513140881e-01 6.899689472251e-01 6.891738712013e-01 6.885461044378e-01 6.879552655448e-01 6.872388015107e-01 6.863200865936e-01 6.852685727079e-01 6.842244307745e-01 6.832739609474e-01 6.824178469196e-01 6.816307882450e-01 6.809098236633e-01 6.802336710943e-01 6.795315520267e-01 6.787128480395e-01 6.777299910154e-01 6.766412092825e-01 6.755969668877e-01 6.747645239292e-01 6.742015577009e-01 6.737716972113e-01 6.732233398772e-01 6.723900093043e-01 6.713095343254e-01 6.701781843168e-01 6.691853407255e-01 6.684072297546e-01 6.677815473318e-01 6.671640257379e-01 6.664325143362e-01 6.655584643942e-01 6.646002215048e-01 6.636154570246e-01 6.626245341201e-01 6.616498160681e-01 6.607428118135e-01 6.599420896236e-01 6.592167792727e-01 6.584888601749e-01 6.576558889385e-01 6.566552132517e-01 6.555117848938e-01 6.543627380209e-01 6.533552917326e-01 6.525393317385e-01 6.518222117686e-01 6.510648572645e-01 6.501724235940e-01 6.491436279643e-01 6.480620450740e-01 6.470406867719e-01 6.461337305784e-01 6.453045656555e-01 6.444847029411e-01 6.436493910999e-01 6.428266446421e-01 6.420423841426e-01 6.412830497126e-01 6.405024836943e-01 6.396516177805e-01 6.387210002270e-01 6.377835182329e-01 6.369466349781e-01 6.362644135285e-01 6.356778344086e-01 6.350521340824e-01 6.342684159091e-01 6.332935775652e-01 6.322020835557e-01 6.311329616631e-01 6.302098852898e-01 6.294519520365e-01 6.287750773184e-01 6.280616861924e-01 6.272294067618e-01 6.262467303588e-01 6.251546053545e-01 6.240521415912e-01 6.230525167079e-01 6.222248750749e-01 6.215651984423e-01 6.210016069680e-01 6.204030223795e-01 6.196403462902e-01 6.186829186375e-01 6.176343414087e-01 6.166668901910e-01 6.159066111279e-01 6.153660501485e-01 6.149181190455e-01 6.143673654891e-01 6.135790211222e-01 6.125805548130e-01 6.115248952839e-01 6.105624548455e-01 6.097682956234e-01 6.091064323247e-01 6.084648079727e-01 6.077287214844e-01 6.068676169179e-01 6.059330691842e-01 6.049915186123e-01 6.040889807628e-01 6.032535749225e-01 6.024817520723e-01 6.017353775392e-01 6.009815543600e-01 6.002086769368e-01 5.994032344967e-01 5.985650009428e-01 5.977173394109e-01 5.968898534975e-01 5.960848995135e-01 5.952959943669e-01 5.945300080711e-01 5.937838084692e-01 5.930369534616e-01 5.922776024802e-01 5.914971718149e-01 5.906883753529e-01 5.898671994642e-01 5.890655681679e-01 5.883021688931e-01 5.875541415338e-01 5.867907791286e-01 5.860001890960e-01 5.851851367015e-01 5.843628742310e-01 5.835565332340e-01 5.827688655360e-01 5.819759381276e-01 5.811729363760e-01 5.803773926340e-01 5.796036431035e-01 5.788442084651e-01 5.780886501370e-01 5.773224912481e-01 5.765361896557e-01 5.757440715338e-01 5.749646143935e-01 5.741962215364e-01 5.734189882728e-01 5.726304285088e-01 5.718348254378e-01 5.710391434879e-01 5.702529117029e-01 5.694766015739e-01 5.686989764600e-01 5.679101234865e-01 5.671207802477e-01 5.663363658409e-01 5.655579432964e-01 5.647835775035e-01 5.640140048461e-01 5.632442586589e-01 5.624659891169e-01 5.616866322786e-01 5.609089283435e-01 5.601322978237e-01 5.593582378577e-01 5.585868220323e-01 5.578104445082e-01 5.570260467949e-01 5.562418681923e-01 5.554626063640e-01 5.546836583991e-01 5.539021290384e-01 5.531162622661e-01 5.523292394895e-01 5.515439532427e-01 5.507676437914e-01 5.499943049540e-01 5.492159835796e-01 5.484309409077e-01 5.476480092282e-01 5.468685368708e-01 5.460919792549e-01 5.453155618342e-01 5.445299299940e-01 5.437341335136e-01 5.429398442604e-01 5.421509209961e-01 5.413636744765e-01 5.405729519331e-01 5.397815842997e-01 5.389851426482e-01 5.381889592735e-01 5.373983444219e-01 5.366077892954e-01 5.358129160429e-01 5.350161846788e-01 5.342207226668e-01 5.334217858589e-01 5.326222567362e-01 5.318225203546e-01 5.310193472113e-01 5.302128117112e-01 5.294113311455e-01 5.286096875117e-01 5.278029379696e-01 5.269960460482e-01 5.261884327621e-01 5.253779999558e-01 5.245676734117e-01 5.237585536394e-01 5.229428229917e-01 5.221234928627e-01 5.213065422960e-01 5.204889780157e-01 5.196669082873e-01 5.188457427530e-01 5.180222071706e-01 5.171937763131e-01 5.163652376124e-01 5.155382052117e-01 5.147063371430e-01 5.138728148340e-01 5.130396268615e-01 5.122035386626e-01 5.113627159786e-01 5.105244435612e-01 5.096831986989e-01 5.088368833468e-01 5.079913234351e-01 5.071438721066e-01 5.062931058288e-01 5.054403049863e-01 5.045865110039e-01 5.037263893783e-01 5.028664099726e-01 5.020081717606e-01 5.011436500754e-01 5.002754366564e-01 4.994065309773e-01 4.985341456836e-01 4.976596322768e-01 4.967837152980e-01 4.959055672423e-01 4.950209233755e-01 4.941360274893e-01 4.932492718365e-01 4.923587720200e-01 4.914644623399e-01 4.905683102693e-01 4.896697913745e-01 4.887681386573e-01 4.878632295557e-01 4.869529241304e-01 4.860392133041e-01 4.851253385255e-01 4.842088714619e-01 4.832885059593e-01 4.823659908343e-01 4.814391436953e-01 4.805073122810e-01 4.795746289413e-01 4.786385271307e-01 4.776975978080e-01 4.767545971028e-01 4.758097543338e-01 4.748590346243e-01 4.739051690494e-01 4.729483627409e-01 4.719867406374e-01 4.710223073125e-01 4.700556083921e-01 4.690846511671e-01 4.681075739639e-01 4.671289073585e-01 4.661455484600e-01 4.651581098255e-01 4.641676312773e-01 4.631731679605e-01 4.621741779498e-01 4.611719939500e-01 4.601664917866e-01 4.591550940380e-01 4.581408706405e-01 4.571212026740e-01 4.560973029616e-01 4.550696757810e-01 4.540398462090e-01 4.530032130578e-01 4.519644431380e-01 4.509227300015e-01 4.498735083675e-01 4.488189666554e-01 4.477605520890e-01 4.466969407824e-01 4.456290133377e-01 4.445604951192e-01 4.434862421819e-01 4.424053627537e-01 4.413223751467e-01 4.402301140008e-01 4.391333171854e-01 4.380329284828e-01 4.369266767867e-01 4.358164291882e-01 4.347028061171e-01 4.335846986760e-01 4.324580507732e-01 4.313296655038e-01 4.301941704518e-01 4.290514277645e-01 4.279063735997e-01 4.267547987318e-01 4.255974445471e-01 4.244376956054e-01 4.232729797039e-01 4.221009164358e-01 4.209240041823e-01 4.197411580886e-01 4.185519394669e-01 4.173572943461e-01 4.161587150686e-01 4.149535735244e-01 4.137450847573e-01 4.125302374770e-01 4.113077785341e-01 4.100798740825e-01 4.088455973970e-01 4.076063703163e-01 4.063628329487e-01 4.051120552815e-01 4.038553077773e-01 4.025926192712e-01 4.013236078276e-01 4.000483862480e-01 3.987691122467e-01 3.974835087686e-01 3.961906712308e-01 3.948937675651e-01 3.935886287827e-01 3.922776228360e-01 3.909641455069e-01 3.896439900303e-01 3.883163255987e-01 3.869834678427e-01 3.856422298623e-01 3.842960904783e-01 3.829439939792e-01 3.815866221182e-01 3.802241440748e-01 3.788530462627e-01 3.774752612965e-01 3.760880995086e-01 3.746975414904e-01 3.733001612372e-01 3.718991227141e-01 3.704896787024e-01 3.690714472698e-01 3.676469973709e-01 3.662163690873e-01 3.647783891026e-01 3.633373221304e-01 3.618901737303e-01 3.604359746794e-01 3.589741234728e-01 3.575049600877e-01 3.560291216660e-01 3.545486949275e-01 3.530635236614e-01 3.515718970656e-01 3.500728558402e-01 3.485672317403e-01 3.470537761542e-01 3.455346678735e-01 3.440095409744e-01 3.424773062535e-01 3.409403159746e-01 3.393959393910e-01 3.378439632532e-01 3.362860107636e-01 3.347223362754e-01 3.331504717785e-01 3.315727351696e-01 3.299880210359e-01 3.283964443073e-01 3.268002412221e-01 3.251976095414e-01 3.235886702852e-01 3.219728652010e-01 3.203497245938e-01 3.187215655115e-01 3.170864292539e-01 3.154461685535e-01 3.138004139917e-01 3.121493388134e-01 3.104893293178e-01 3.088233687071e-01 3.071504707984e-01 3.054713115279e-01 3.037884292243e-01 3.020979557624e-01 3.004015714628e-01 2.986976511248e-01 2.969877021960e-01 2.952714052488e-01 2.935506756495e-01 2.918241631320e-01 2.900923483493e-01 2.883542166211e-01 2.866100251161e-01 2.848593018906e-01 2.831046369061e-01 2.813445602087e-01 2.795788837150e-01 2.778098431327e-01 2.760342041828e-01 2.742533212446e-01 2.724665369230e-01 2.706747684779e-01 2.688806669206e-01 2.670806349912e-01 2.652771110708e-01 2.634679596502e-01 2.616539528319e-01 2.598352390986e-01 2.580129381352e-01 2.561877658992e-01 2.543575780318e-01 2.525248505992e-01 2.506853010824e-01 2.488429879741e-01 2.469968008809e-01 2.451483670680e-01 2.432963030734e-01 2.414413530379e-01 2.395836674839e-01 2.377219817610e-01 2.358588380115e-01 2.339935172704e-01 2.321282963535e-01 2.302595160054e-01 2.283879595439e-01 2.265163281887e-01 2.246433643460e-01 2.227709616489e-01 2.208965015832e-01 2.190219685424e-01 2.171476421536e-01 2.152720200514e-01 2.133965849715e-01 2.115239496951e-01 2.096506380587e-01 2.077794989361e-01 2.059092822081e-01 2.040397899433e-01 2.021746508536e-01 2.003123179951e-01 1.984540696034e-01 1.965991569798e-01 1.947471171408e-01 1.929009196648e-01 1.910599116484e-01 1.892243808071e-01 1.873955389637e-01 1.855727137203e-01 1.837558638462e-01 1.819476435873e-01 1.801466945699e-01 1.783557335690e-01 1.765746728655e-01 1.748017735227e-01 1.730410088547e-01 1.712914017773e-01 1.695547471843e-01 1.678319377601e-01 1.661233270761e-01 1.644287108617e-01 1.627506537734e-01 1.610885144320e-01 1.594455775827e-01 1.578205925770e-01 1.562150080840e-01 1.546304124613e-01 1.530664922136e-01 1.515257562577e-01 1.500100173105e-01 1.485184214048e-01 1.470535978445e-01 1.456153237172e-01 1.442066077219e-01 1.428290485403e-01 1.414840978907e-01 1.401712518197e-01 1.388932965367e-01 1.376514531643e-01 1.364473411907e-01 1.352810615187e-01 1.341569766240e-01 1.330747562537e-01 1.320354234373e-01 1.310411333622e-01 1.300937652786e-01 1.291946065984e-01 1.283453745336e-01 1.275472585754e-01 1.268018398471e-01 1.261109500509e-01 1.254754324298e-01 1.248972907069e-01 1.243777918530e-01 1.239181256788e-01 1.235192784467e-01 1.231818497962e-01 1.229077990021e-01 1.226976644741e-01 1.225526823480e-01 1.224728388730e-01 1.224594281431e-01 1.225124363343e-01 1.226328351817e-01 1.228211478871e-01 1.230768999511e-01 1.233998502595e-01 1.237915546149e-01 1.242507524640e-01 1.247766881382e-01 1.253699259106e-01 1.260299382970e-01 1.267557465006e-01 1.275475228823e-01 1.284035331999e-01 1.293228203107e-01 1.303047587488e-01 1.313489089751e-01 1.324542075286e-01 1.336188129386e-01 1.348421775899e-01 1.361223731790e-01 1.374586668341e-01 1.388513116452e-01 1.402974127947e-01 1.417961105195e-01 1.433460383660e-01 1.449450175191e-01 1.465942031888e-01 1.482898851618e-01 1.500316609657e-01 1.518185946515e-01 1.536494328052e-01 1.555227443125e-01 1.574366290198e-01 1.593905414314e-01 1.613827353229e-01 1.634139380035e-01 1.654809167976e-01 1.675835748206e-01 1.697213855517e-01 1.718920258488e-01 1.740957827545e-01 1.763300639440e-01 1.785961321356e-01 1.808914148018e-01 1.832150351521e-01 1.855680605350e-01 1.879464559620e-01 1.903516177495e-01 1.927825779345e-01 1.952374491802e-01 1.977170502052e-01 2.002193015867e-01 2.027443721525e-01 2.052916761270e-01 2.078593523723e-01 2.104487565348e-01 2.130581914779e-01 2.156868596955e-01 2.183338242294e-01 2.209998575019e-01 2.236832848801e-01 2.263858625489e-01 2.291038706892e-01 2.318386182806e-01 2.345888441584e-01 2.373552706989e-01 2.401361574473e-01 2.429312409332e-01 2.457426404207e-01 2.485655184735e-01 2.514023219870e-01 2.542532227649e-01 2.571157637943e-01 2.599916085175e-01 2.628793954741e-01 2.657791170066e-01 2.686896244471e-01 2.716113101723e-01 2.745444871775e-01 2.774881132140e-01 2.804418056264e-01 2.834053868535e-01 2.863790218282e-01 2.893611968941e-01 2.923533751850e-01 2.953543631757e-01 2.983641315543e-01 3.013818997156e-01 3.044077865325e-01 3.074426370504e-01 3.104839852281e-01 3.135335598527e-01 3.165904634591e-01 3.196543623072e-01 3.227258898137e-01 3.258034243929e-01 3.288887015394e-01 3.319799368036e-01 3.350765787928e-01 3.381793321874e-01 3.412890235604e-01 3.444029545584e-01 3.475227204509e-01 3.506479173067e-01 3.537788227001e-01 3.569135934179e-01 3.600533448698e-01 3.631985701711e-01 3.663479595094e-01 3.695011629499e-01 3.726589599856e-01 3.758213973635e-01 3.789857979879e-01 3.821556717583e-01 3.853284298533e-01 3.885035123837e-01 3.916839549630e-01 3.948664901107e-01 3.980508832566e-01 4.012401005023e-01 4.044307716233e-01 4.076232795822e-01 4.108191407562e-01 4.140176083615e-01 4.172172447919e-01 4.204190754246e-01 4.236230308320e-01 4.268283762593e-01 4.300344399169e-01 4.332438367265e-01 4.364531353813e-01 4.396635598417e-01 4.428760056624e-01 4.460869349051e-01 4.493015573956e-01 4.525138337446e-01 4.557293541692e-01 4.589433973061e-01 4.621574205998e-01 4.653734544375e-01 4.685861186989e-01 4.718013535611e-01 4.750148130924e-01 4.782278700850e-01 4.814407006928e-01 4.846514099951e-01 4.878619564462e-01 4.910709502976e-01 4.942794313159e-01 4.974857604043e-01 5.006906934438e-01 5.038945033559e-01 5.070952064823e-01 5.102945408096e-01 5.134919831216e-01 5.166867189504e-01 5.198789053083e-01 5.230680746329e-01 5.262551632121e-01 5.294387166729e-01 5.326187693737e-01 5.357972648921e-01 5.389703896087e-01 5.421411111611e-01 5.453067879998e-01 5.484693038530e-01 5.516281921175e-01 5.547806242858e-01 5.579316468735e-01 5.610755294050e-01 5.642153633116e-01 5.673513408683e-01 5.704797583636e-01 5.736055295232e-01 5.767234532416e-01 5.798373420292e-01 5.829445364112e-01 5.860453098458e-01 5.891402441389e-01 5.922273019699e-01 5.953097702908e-01 5.983835504458e-01 6.014503161869e-01 6.045114215873e-01 6.075622108680e-01 6.106066471038e-01 6.136420818149e-01 6.166706637701e-01 6.196906552512e-01 6.227013291748e-01 6.257043008352e-01 6.286964768853e-01 6.316809175248e-01 6.346548748799e-01 6.376182974460e-01 6.405729567371e-01 6.435161414820e-01 6.464489690386e-01 6.493707697390e-01 6.522819783329e-01 6.551814641556e-01 6.580682040529e-01 6.609458140368e-01 6.638078202273e-01 6.666601300335e-01 6.694985093645e-01 6.723234660151e-01 6.751369584341e-01 6.779349354947e-01 6.807211737892e-01 6.834909970969e-01 6.862474066128e-01 6.889898682950e-01 6.917153672128e-01 6.944277894316e-01 6.971220422225e-01 6.998020742053e-01 7.024651743610e-01 7.051108811667e-01 7.077414625911e-01 7.103526228988e-01 7.129491433807e-01 7.155256634476e-01 7.180841058997e-01 7.206259470098e-01 7.231464709909e-01 7.256502844412e-01 7.281331396954e-01 7.305973272055e-01 7.330402907565e-01 7.354636629422e-01 7.378656884389e-01 7.402461245934e-01 7.426066576080e-01 7.449434128344e-01 7.472597036638e-01 7.495521144098e-01 7.518218035228e-01 7.540692723847e-01 7.562922199692e-01 7.584940633942e-01 7.606691505893e-01 7.628218215949e-01 7.649496802267e-01 7.670519196288e-01 7.691291866250e-01 7.711805338174e-01 7.732070169494e-01 7.752055119039e-01 7.771782096467e-01 7.791244913778e-01 7.810428268649e-01 7.829346381457e-01 7.847981376133e-01 7.866341300538e-01 7.884406472346e-01 7.902197938781e-01 7.919699968910e-01 7.936905530741e-01 7.953834542609e-01 7.970455512170e-01 7.986796668994e-01 8.002824327176e-01 8.018562029224e-01 8.033994560631e-01 8.049104151663e-01 8.063931074533e-01 8.078420032327e-01 8.092614058688e-01 8.106495440574e-01 8.120048686576e-01 8.133306629704e-01 8.146229468908e-01 8.158867895734e-01 8.171152269166e-01 8.183136722455e-01 8.194795064515e-01 8.206134573935e-01 8.217160343087e-01 8.227855496808e-01 8.238247799113e-01 8.248302307463e-01 8.258040759541e-01 8.267456437472e-01 8.276541726182e-01 8.285330838135e-01 8.293775139991e-01 8.301922234691e-01 8.309734229881e-01 8.317247253901e-01 8.324442359463e-01 8.331318200050e-01 8.337912536461e-01 8.344170651600e-01 8.350163448084e-01 8.355827653633e-01 8.361211310181e-01 8.366287638270e-01 8.371085954356e-01 8.375597610157e-01 8.379816438920e-01 8.383780443540e-01 8.387442148831e-01 8.390861569890e-01 8.393996265814e-01 8.396875375268e-01 8.399514109866e-01 8.401887824336e-01 8.404052987392e-01 8.405947653955e-01 8.407657090805e-01 8.409125196562e-01 8.410385886048e-01 8.411459468637e-01 8.412308407253e-01 8.413019321234e-01 8.413503600379e-01 8.413858224643e-01 8.414014900033e-01 8.414050428940e-01 8.413935244542e-01 8.413673168631e-01 8.413332220524e-01 8.412818473374e-01 8.412264262332e-01 8.411562887540e-01 8.410834016162e-01 8.410018127580e-01 8.409140736855e-01 8.408258730566e-01 8.407297633840e-01 8.406381925113e-01 8.405390655842e-01 8.404467328493e-01 8.403536580419e-01 8.402634056513e-01 8.401795911367e-01 8.400990629429e-01 8.400297252598e-01 8.399623364698e-01 8.399124032052e-01 8.398669275147e-01 8.398380532702e-01 8.398229753217e-01 8.398210499307e-01 8.398394159161e-01 8.398688597097e-01 8.399262628305e-01 8.399958767690e-01 8.400939677649e-01 8.402107942817e-01 8.403541090296e-01 8.405231903706e-01 8.407140718658e-01 8.409409283242e-01 8.411861881656e-01 8.414726730466e-01 8.417811163645e-01 8.421273284825e-01 8.425040116358e-01 8.429135175096e-01 8.433632310763e-01 8.438402223304e-01 8.443648823885e-01 8.449154492953e-01 8.455144332747e-01 8.461440526200e-01 8.468166201330e-01 8.475308445685e-01 8.482790297674e-01 8.490775331093e-01 8.499047616058e-01 8.507839681994e-01 8.516947745842e-01 8.526533762709e-01 8.536500232448e-01 8.546877904129e-01 8.557695491828e-01 8.568857255065e-01 8.580506317776e-01 8.592463818737e-01 8.604908985093e-01 8.617670560304e-01 8.630863862492e-01 8.644423036584e-01 8.658321700998e-01 8.672627066756e-01 8.687231257867e-01 8.702240391428e-01 8.717491579514e-01 8.733128390217e-01 8.749027023073e-01 8.765220838658e-01 8.781701995905e-01 8.798423783647e-01 8.815411346785e-01 8.832597695164e-01 8.850038345901e-01 8.867628632911e-01 8.885423176083e-01 8.903369040385e-01 8.921457198090e-01 8.939656269595e-01 8.957961240430e-01 8.976335813961e-01 8.994768617020e-01 9.013246860471e-01 9.031725576087e-01 9.050200505627e-01 9.068646700335e-01 9.087044380007e-01 9.105346384933e-01 9.123583516581e-01 9.141666617941e-01 9.159636343307e-01 9.177416540712e-01 9.195047989245e-01 9.212435250127e-01 9.229590378282e-01 9.246516962205e-01 9.263128056917e-01 9.279494212677e-01 9.295471379399e-01 9.311169587185e-01 9.326447190316e-01 9.341367357013e-01 9.355892409755e-01 9.369947305831e-01 9.383625413681e-01 9.396763408970e-01 9.409488315129e-01 9.421641301470e-01 9.433340073365e-01 9.444474655860e-01 9.455062271340e-01 9.465113681308e-01 9.474511835173e-01 9.483423326028e-01 9.491619376929e-01 9.499278122228e-01 9.506253490590e-01 9.512602474478e-01 9.518319047615e-01 9.523318236854e-01 9.527739537818e-01 9.531385846477e-01 9.534444302296e-01 9.536734140378e-01 9.538382195263e-01 9.539331438950e-01 9.539547111322e-01 9.539147665360e-01 9.537933934343e-01 9.536162057539e-01 9.533558653146e-01 9.530379066878e-01 9.526452495428e-01 9.521843636661e-01 9.516616066636e-01 9.510612093058e-01 9.504096505074e-01 9.496767081314e-01 9.488940796605e-01 9.480401595194e-01 9.471279798450e-01 9.461590380040e-01 9.451208334169e-01 9.440413673081e-01 9.428915661684e-01 9.417021726804e-01 9.404513054767e-01 9.391555845471e-01 9.378158128250e-01 9.364219095067e-01 9.349996946521e-01 9.335224514536e-01 9.320231529200e-01 9.304786484372e-01 9.289068427428e-01 9.273105956914e-01 9.256793333701e-01 9.240398231989e-01 9.223651806240e-01 9.206895164666e-01 9.189926063090e-01 9.172922682119e-01 9.155895569209e-01 9.138775319067e-01 9.121826941555e-01 9.104780923785e-01 9.088022246463e-01 9.071303069963e-01 9.054839562743e-01 9.038638891043e-01 9.022642537387e-01 9.007121031775e-01 8.991814220080e-01 8.977112325601e-01 8.962758922952e-01 8.948993905992e-01 8.935836956356e-01 8.923201958804e-01 8.911403144841e-01 8.900140006012e-01 8.889843088717e-01 8.880232825211e-01 8.871562443505e-01 8.863865197777e-01 8.857009219849e-01 8.851382326706e-01 8.846594406981e-01 8.843149285482e-01 8.840712971867e-01 8.839569415049e-01 8.839698972651e-01 8.841013850620e-01 8.843856389473e-01 8.847848806292e-01 8.853469386255e-01 8.860347290518e-01 8.868788344642e-01 8.878748406836e-01 8.890114684355e-01 8.903201610412e-01 8.917601632887e-01 8.933805557256e-01 8.951391553152e-01 8.970661398397e-01 8.991490679345e-01 9.013795079308e-01 9.037839439242e-01 9.063185147517e-01 9.090281275844e-01 9.118696895744e-01 9.148665737732e-01 9.180070948217e-01 9.212751917716e-01 9.246964253649e-01 9.282249397386e-01 9.318962381008e-01 9.356731186126e-01 9.395653537328e-01 9.435692294067e-01 9.476564353273e-01 9.518540722796e-01 9.561133610098e-01 9.604658825495e-01 9.648743320162e-01 9.693419181688e-01 9.738699626266e-01 9.784212700640e-01 9.830271132342e-01 9.876357166965e-01 9.922735906739e-01 9.969121621211e-01 1.001542779560e+00 1.006177889181e+00 1.010773794454e+00 1.015361168630e+00 1.019900089890e+00 1.024402414151e+00 1.028858527772e+00 1.033247867206e+00 1.037593084783e+00 1.041853143804e+00 1.046056773376e+00 1.050176864204e+00 1.054217870487e+00 1.058184448675e+00 1.062054784848e+00 1.065855757727e+00 1.069558314251e+00 1.073185135914e+00 1.076727348563e+00 1.080184964770e+00 1.083575391919e+00 1.086881479780e+00 1.090130580188e+00 1.093313779840e+00 1.096444755145e+00 1.099534105284e+00 1.102579164896e+00 1.105607846351e+00 1.108613341951e+00 1.111619659410e+00 1.114632534022e+00 1.117664268958e+00 1.120736411669e+00 1.123849833456e+00 1.127030438471e+00 1.130286657259e+00 1.133633506079e+00 1.137090146185e+00 1.140663994717e+00 1.144376642335e+00 1.148237678754e+00 1.152264402975e+00 1.156466630936e+00 1.160859364586e+00 1.165453978428e+00 1.170258033516e+00 1.175284873489e+00 1.180539074348e+00 1.186030557404e+00 1.191761069529e+00 1.197739082974e+00 1.203962296791e+00 1.210432748107e+00 1.217149884882e+00 1.224106858925e+00 1.231306786043e+00 1.238733298724e+00 1.246383362192e+00 1.254247148237e+00 1.262307870858e+00 1.270558681079e+00 1.278975865218e+00 1.287548764649e+00 1.296256046668e+00 1.305078419289e+00 1.313993747052e+00 1.322978097801e+00 1.332012220587e+00 1.341066728379e+00 1.350118568136e+00 1.359139927113e+00 1.368104774873e+00 1.376986272609e+00 1.385752887581e+00 1.394382238359e+00 1.402838676869e+00 1.411099630166e+00 1.419134015337e+00 1.426913953898e+00 1.434410744590e+00 1.441598419881e+00 1.448448282073e+00 1.454934762622e+00 1.461031748950e+00 1.466712921830e+00 1.471957739955e+00 1.476742877851e+00 1.481043713667e+00 1.484844542144e+00 1.488123017276e+00 1.490866420662e+00 1.493059971524e+00 1.494687648720e+00 1.495743260637e+00 1.496217907263e+00 1.496105062432e+00 1.495403335080e+00 1.494111795647e+00 1.492235832322e+00 1.489781789549e+00 1.486759920276e+00 1.483184762634e+00 1.479071283591e+00 1.474443283242e+00 1.469324875279e+00 1.463746825012e+00 1.457739081524e+00 1.451342769262e+00 1.444593539332e+00 1.437540482078e+00 1.430226798741e+00 1.422705482383e+00 1.415032565393e+00 1.407260023932e+00 1.399448025264e+00 1.391651075204e+00 1.383934072897e+00 1.376349549282e+00 1.368960340808e+00 1.361819877412e+00 1.354976608779e+00 1.348485362899e+00 1.342381500935e+00 1.336708027017e+00 1.331491935109e+00 1.326755129910e+00 1.322513156066e+00 1.318767475696e+00 1.315519614315e+00 1.312747732995e+00 1.310434400083e+00 1.308545209795e+00 1.307040622069e+00 1.305874430002e+00 1.304985373256e+00 1.304321087632e+00 1.303811038128e+00 1.303392191802e+00 1.302994746326e+00 1.302550990022e+00 1.301999015733e+00 1.301272014768e+00 1.300320850803e+00 1.299095133466e+00 1.297555371590e+00 1.295675120687e+00 1.293435809328e+00 1.290837634451e+00 1.287887487082e+00 1.284611032360e+00 1.281051544399e+00 1.277259319738e+00 1.273310714736e+00 1.269285180296e+00 1.265282067930e+00 1.261412823763e+00 1.257792613442e+00 1.254547519888e+00 1.251804329663e+00 1.249692512096e+00 1.248333684406e+00 1.247844682584e+00 1.248325846626e+00 1.249859944341e+00 1.252513918109e+00 1.256321696169e+00 1.261297224829e+00 1.267424415578e+00 1.274652214934e+00 1.282912301343e+00 1.292090757405e+00 1.302067247737e+00 1.312688470912e+00 1.323781004776e+00 1.335175848367e+00 1.346670314590e+00 1.358078274372e+00 1.369206830314e+00 1.379866172171e+00 1.389891381109e+00 1.399108671517e+00 1.407385003660e+00 1.414597375033e+00 1.420640247290e+00 1.425454059504e+00 1.428974261459e+00 1.431192678431e+00 1.432105654616e+00 1.431737022163e+00 1.430146460693e+00 1.427383878661e+00 1.423550374283e+00 1.418723660211e+00 1.413006227662e+00 1.406507380598e+00 1.399306062318e+00 1.391516610776e+00 1.383195931270e+00 1.374416738731e+00 1.365232961579e+00 1.355655975632e+00 1.345723489419e+00 1.335410091342e+00 1.324715597726e+00 1.313613519583e+00 1.302070691348e+00 1.290074295309e+00 1.277586928268e+00 1.264614023895e+00 1.251146876676e+00 1.237210507863e+00 1.222845133900e+00 1.208095139042e+00 1.193048263947e+00 1.177779463466e+00 1.165142024208e+00 1.151554420025e+00 1.137483150395e+00 1.123581589786e+00 1.110501918646e+00 1.098688084985e+00 1.088268949964e+00 1.079017324607e+00 1.070453071396e+00 1.062021546310e+00 1.053305071275e+00 1.044176383200e+00 1.034885733595e+00 1.026009796715e+00 1.018282761513e+00 1.012400898058e+00 1.008791738586e+00 1.007494681746e+00 1.008149482148e+00 1.010131721620e+00 1.012751015627e+00 1.015492855370e+00 1.018169978940e+00 1.020971206886e+00 1.024383970014e+00 1.029027742375e+00 1.035419320352e+00 1.043778693238e+00 1.053934001534e+00 1.065333343500e+00 1.077179454053e+00 1.088657992767e+00 1.099097192785e+00 1.108066112979e+00 1.115313678725e+00 1.120534447918e+00 1.118549455403e+00 1.079213144609e+00 1.052192782037e+00 1.007172285616e+00 9.598743004043e-01 9.284142407058e-01 9.251802584280e-01 9.498523939147e-01 9.900935155563e-01 1.029235745971e+00 1.053876823104e+00 1.057738202251e+00 1.042409963710e+00 1.016295637951e+00 9.916057334759e-01 9.794814371808e-01 9.844945583923e-01 1.002155370261e+00 1.021556330245e+00 1.030826119727e+00 1.022000083633e+00 9.936749257400e-01 9.519334027101e-01 9.093880932616e-01 8.816508264614e-01 8.804857544113e-01 9.068158325721e-01 9.499841617133e-01 9.938500033477e-01 1.023840762983e+00 1.030843325492e+00 1.012572734367e+00 9.734825925156e-01 9.238433804197e-01 8.775797045359e-01 8.480775575014e-01 8.425971494535e-01 8.586481252413e-01 8.860746336398e-01 9.127333476475e-01 9.293773260584e-01 9.317188695937e-01 9.205330640462e-01 9.006101217550e-01 8.788975710720e-01 8.621496312799e-01 8.544940791999e-01 8.561487868082e-01 8.638424913173e-01 8.727766090918e-01 8.786837637251e-01 8.791649193327e-01 8.740855110750e-01 8.651664667729e-01 8.552032899798e-01 8.470247181972e-01 8.426961789176e-01 8.429783551068e-01 8.473698737759e-01 8.544540970358e-01 8.623686650551e-01 8.692278903913e-01 8.733156295463e-01 8.732948114016e-01 8.682998018199e-01 8.582092075807e-01 8.438646823144e-01 8.272635402540e-01 8.115169179355e-01 8.003288209712e-01 7.970150814037e-01 8.031795792644e-01 8.178237797295e-01 8.372542703025e-01 8.560944778350e-01 8.686832743089e-01 8.704488876948e-01 8.589877823889e-01 8.347749898953e-01 8.015916739701e-01 7.663620472186e-01 7.381246747040e-01 7.253545931124e-01 7.323110750098e-01 7.565871916861e-01 7.901562702674e-01 8.228960702486e-01 8.458797935796e-01 8.533279974875e-01 8.433541312014e-01 8.182135547798e-01 7.840084117436e-01 7.498434234515e-01 7.257869721656e-01 7.194647823232e-01 7.326848002576e-01 7.606617623999e-01 7.947161896731e-01 8.258681948849e-01 8.473620908036e-01 8.556130170721e-01 8.503401617418e-01 8.342703739633e-01 8.125446628640e-01 7.917721471185e-01 7.784637646368e-01 7.771117761849e-01 7.884817444415e-01 8.093507729668e-01 8.337744121950e-01 8.551422280322e-01 8.680185691535e-01 8.694045462132e-01 8.594556525973e-01 8.416397209188e-01 8.222584000206e-01 8.087837713961e-01 8.071462842308e-01 8.188316443568e-01 8.398215173585e-01 8.622447522544e-01 8.775644306967e-01 8.795551243119e-01 8.662238454474e-01 8.408566641002e-01 8.118078052454e-01 7.906327703058e-01 7.876413476759e-01 8.062884056455e-01 8.406242654564e-01 8.782635817399e-01 9.100798852989e-01 9.411265679233e-01
 7.556539938313e-01 7.545951822662e-01 7.534712867236e-01 7.524887332972e-01 7.517012146485e-01 7.510063881798e-01 7.502954968632e-01 7.495054755149e-01 7.485819644901e-01 7.475037007865e-01 7.463605747403e-01 7.453153445195e-01 7.444327286295e-01 7.436194880916e-01 7.427569677957e-01 7.418201417411e-01 7.408462415438e-01 7.398278315710e-01 7.387437218273e-01 7.376449175155e-01 7.366158172192e-01 7.356792091095e-01 7.347771495678e-01 7.338768946523e-01 7.330058815627e-01 7.321572047369e-01 7.312577683860e-01 7.302467478394e-01 7.291652870346e-01 7.281350973888e-01 7.272496174589e-01 7.265128859315e-01 7.258514536438e-01 7.251441652416e-01 7.242748466472e-01 7.232273232273e-01 7.221141873173e-01 7.210790356946e-01 7.201695132677e-01 7.193314777465e-01 7.185068066190e-01 7.176993930080e-01 7.169094320503e-01 7.160817479488e-01 7.151433960656e-01 7.140888499355e-01 7.130097553502e-01 7.120350138312e-01 7.112538410826e-01 7.106432769865e-01 7.100676923246e-01 7.093585853201e-01 7.084404619237e-01 7.073897731099e-01 7.063496431535e-01 7.054070600484e-01 7.045603876027e-01 7.037863208418e-01 7.030778389472e-01 7.024125867746e-01 7.017158651847e-01 7.008995368448e-01 6.999187315160e-01 6.988334823269e-01 6.977958920209e-01 6.969781908122e-01 6.964318261456e-01 6.960158446236e-01 6.954747545505e-01 6.946440808309e-01 6.935656423454e-01 6.924397938856e-01 6.914559503996e-01 6.906914941948e-01 6.900819297389e-01 6.894769875010e-01 6.887530156576e-01 6.878829070223e-01 6.869292686695e-01 6.859516054148e-01 6.849692844791e-01 6.840061163201e-01 6.831106453655e-01 6.823174910100e-01 6.815979315431e-01 6.808763092440e-01 6.800525084592e-01 6.790618916771e-01 6.779289940889e-01 6.767861859856e-01 6.757857904279e-01 6.749740290712e-01 6.742649298163e-01 6.735188799260e-01 6.726413182691e-01 6.716243904084e-01 6.705499621336e-01 6.695320006621e-01 6.686265510446e-01 6.678016303012e-01 6.669905023607e-01 6.661694100967e-01 6.653611603406e-01 6.645864247675e-01 6.638298221386e-01 6.630505913223e-01 6.622017301768e-01 6.612778428689e-01 6.603511253823e-01 6.595266087718e-01 6.588545813401e-01 6.582736498804e-01 6.576520680254e-01 6.568745685576e-01 6.559089853433e-01 6.548274270644e-01 6.537669209334e-01 6.528495747358e-01 6.520955049686e-01 6.514254468645e-01 6.507251828365e-01 6.499090264047e-01 6.489405687490e-01 6.478547669304e-01 6.467528219303e-01 6.457531440824e-01 6.449309646333e-01 6.442874816908e-01 6.437454499786e-01 6.431663259272e-01 6.424117264792e-01 6.414546946745e-01 6.404036693416e-01 6.394400113540e-01 6.386929575644e-01 6.381721045654e-01 6.377435225196e-01 6.372030456466e-01 6.364184955229e-01 6.354225055435e-01 6.343709780811e-01 6.334171401370e-01 6.326349248196e-01 6.319856296093e-01 6.313542687293e-01 6.306260344155e-01 6.297736685192e-01 6.288486704580e-01 6.279156616438e-01 6.270210735972e-01 6.261936973247e-01 6.254307600503e-01 6.246945177711e-01 6.239539727667e-01 6.231943236557e-01 6.224010139065e-01 6.215725249952e-01 6.207318334693e-01 6.199127010881e-01 6.191157407404e-01 6.183375896857e-01 6.175853313938e-01 6.168512069972e-01 6.161158005569e-01 6.153654908971e-01 6.145923432004e-01 6.137918252748e-01 6.129799048853e-01 6.121908099365e-01 6.114394761333e-01 6.107027230335e-01 6.099490466563e-01 6.091699386628e-01 6.083666076189e-01 6.075566579308e-01 6.067621035090e-01 6.059854979616e-01 6.052024304278e-01 6.044111669009e-01 6.036290266750e-01 6.028678962393e-01 6.021206310319e-01 6.013756613018e-01 6.006198093171e-01 5.998443480753e-01 5.990645443992e-01 5.982984072333e-01 5.975417371416e-01 5.967761936391e-01 5.959989406536e-01 5.952164897481e-01 5.944338140376e-01 5.936617179189e-01 5.928978433537e-01 5.921323432273e-01 5.913562455059e-01 5.905795267909e-01 5.898094230761e-01 5.890436130593e-01 5.882819825387e-01 5.875261230468e-01 5.867687710708e-01 5.860039595678e-01 5.852389185447e-01 5.844747116048e-01 5.837118342537e-01 5.829524774731e-01 5.821939694973e-01 5.814319677874e-01 5.806610443281e-01 5.798920025932e-01 5.791271543551e-01 5.783627756450e-01 5.775952443056e-01 5.768240363436e-01 5.760513723955e-01 5.752808423230e-01 5.745205443863e-01 5.737633951788e-01 5.729986454242e-01 5.722291953074e-01 5.714617467805e-01 5.706987760857e-01 5.699383619156e-01 5.691771961748e-01 5.684065364343e-01 5.676273851846e-01 5.668485491866e-01 5.660775579347e-01 5.653053555297e-01 5.645316434480e-01 5.637565687342e-01 5.629768676892e-01 5.621984262432e-01 5.614238838006e-01 5.606511627577e-01 5.598725878933e-01 5.590937688444e-01 5.583152884791e-01 5.575344052220e-01 5.567521633806e-01 5.559701161490e-01 5.551835276295e-01 5.543962003629e-01 5.536128444207e-01 5.528291896807e-01 5.520406646047e-01 5.512524380240e-01 5.504636968752e-01 5.496718993700e-01 5.488802099365e-01 5.480901839183e-01 5.472932122155e-01 5.464928051226e-01 5.456967953137e-01 5.448971990073e-01 5.440953746971e-01 5.432939629084e-01 5.424896444341e-01 5.416812071424e-01 5.408729688214e-01 5.400659347589e-01 5.392540097529e-01 5.384413873141e-01 5.376290984456e-01 5.368124443517e-01 5.359925212660e-01 5.351762527041e-01 5.343550851048e-01 5.335300511634e-01 5.327063033497e-01 5.318798225215e-01 5.310505909010e-01 5.302202621003e-01 5.293873923004e-01 5.285493749470e-01 5.277112290762e-01 5.268755411432e-01 5.260323202116e-01 5.251874840623e-01 5.243405320004e-01 5.234915224082e-01 5.226387228324e-01 5.217871027705e-01 5.209305467289e-01 5.200693343256e-01 5.192080616986e-01 5.183451191398e-01 5.174762396467e-01 5.166066018623e-01 5.157349448123e-01 5.148595299354e-01 5.139817302454e-01 5.131009237710e-01 5.122146522132e-01 5.113256317923e-01 5.104358631114e-01 5.095446381024e-01 5.086481426479e-01 5.077507314927e-01 5.068476840629e-01 5.059421519329e-01 5.050345289343e-01 5.041228757849e-01 5.032075598452e-01 5.022905503058e-01 5.013707356988e-01 5.004458632309e-01 4.995176255504e-01 4.985869385834e-01 4.976515856817e-01 4.967130193737e-01 4.957731888960e-01 4.948276904148e-01 4.938772229406e-01 4.929251018398e-01 4.919675500132e-01 4.910073437540e-01 4.900435653217e-01 4.890764807074e-01 4.881040318789e-01 4.871296846240e-01 4.861512867372e-01 4.851671190214e-01 4.841796992791e-01 4.831878483521e-01 4.821915082971e-01 4.811913666122e-01 4.801891207811e-01 4.791813329505e-01 4.781698474209e-01 4.771563761320e-01 4.761347273718e-01 4.751083888754e-01 4.740789724328e-01 4.730428415400e-01 4.720041689595e-01 4.709645238440e-01 4.699177129402e-01 4.688668582525e-01 4.678110758154e-01 4.667483650165e-01 4.656801510499e-01 4.646085822324e-01 4.635318757547e-01 4.624507183697e-01 4.613662400019e-01 4.602766168750e-01 4.591800339540e-01 4.580804475270e-01 4.569741063948e-01 4.558611425852e-01 4.547455643290e-01 4.536228121229e-01 4.524955178033e-01 4.513656898961e-01 4.502300629922e-01 4.490881318870e-01 4.479405444354e-01 4.467873946665e-01 4.456287265318e-01 4.444634731182e-01 4.432951427009e-01 4.421196016170e-01 4.409415433915e-01 4.397562263899e-01 4.385639184167e-01 4.373652620749e-01 4.361617284628e-01 4.349524964458e-01 4.337388344136e-01 4.325182109772e-01 4.312913698102e-01 4.300587737645e-01 4.288202573029e-01 4.275747433505e-01 4.263252378690e-01 4.250702110565e-01 4.238072039199e-01 4.225397640112e-01 4.212653464778e-01 4.199842543709e-01 4.186997748478e-01 4.174097002777e-01 4.161127391877e-01 4.148087786928e-01 4.134977417662e-01 4.121813653846e-01 4.108597510080e-01 4.095317453434e-01 4.081976224321e-01 4.068568696769e-01 4.055079006674e-01 4.041506987844e-01 4.027891549141e-01 4.014223897020e-01 4.000485250194e-01 3.986693974623e-01 3.972801946293e-01 3.958844450752e-01 3.944813316696e-01 3.930737766226e-01 3.916604900692e-01 3.902418544993e-01 3.888156109840e-01 3.873819698288e-01 3.859410347247e-01 3.844928705652e-01 3.830403567888e-01 3.815823501647e-01 3.801179596777e-01 3.786464875902e-01 3.771679441312e-01 3.756808480614e-01 3.741890531481e-01 3.726903569426e-01 3.711842925406e-01 3.696735423413e-01 3.681540083147e-01 3.666283583294e-01 3.650960969878e-01 3.635566050036e-01 3.620101920870e-01 3.604574971221e-01 3.588963306749e-01 3.573298491577e-01 3.557565206826e-01 3.541780126097e-01 3.525923731421e-01 3.509996441042e-01 3.493991916764e-01 3.477934161048e-01 3.461797459459e-01 3.445615375247e-01 3.429376073826e-01 3.413067475072e-01 3.396670549096e-01 3.380215243959e-01 3.363681344051e-01 3.347082620533e-01 3.330443524132e-01 3.313721378670e-01 3.296935902863e-01 3.280070381241e-01 3.263142049764e-01 3.246141192068e-01 3.229091730933e-01 3.211982550046e-01 3.194814853530e-01 3.177573573646e-01 3.160265921265e-01 3.142891760357e-01 3.125462083517e-01 3.107976431581e-01 3.090438395238e-01 3.072848012389e-01 3.055184236867e-01 3.037456561159e-01 3.019670210345e-01 3.001824519564e-01 2.983944574927e-01 2.965997981052e-01 2.948006366602e-01 2.929963323058e-01 2.911847223387e-01 2.893675916133e-01 2.875465082810e-01 2.857207727981e-01 2.838893071295e-01 2.820543855256e-01 2.802115567201e-01 2.783646566695e-01 2.765128389637e-01 2.746567916141e-01 2.727967487545e-01 2.709314523028e-01 2.690613239128e-01 2.671875384076e-01 2.653106631365e-01 2.634293820421e-01 2.615459533234e-01 2.596575720335e-01 2.577667251872e-01 2.558720730122e-01 2.539739341672e-01 2.520757182899e-01 2.501732899784e-01 2.482675134587e-01 2.463599491587e-01 2.444496446660e-01 2.425371994764e-01 2.406242080385e-01 2.387091228544e-01 2.367922368570e-01 2.348754333696e-01 2.329555319996e-01 2.310366833549e-01 2.291186849507e-01 2.272005666588e-01 2.252826563892e-01 2.233646040018e-01 2.214490889078e-01 2.195338855326e-01 2.176209049729e-01 2.157106992843e-01 2.138023079810e-01 2.118954442023e-01 2.099917755338e-01 2.080921805791e-01 2.061970184526e-01 2.043062688110e-01 2.024183703306e-01 2.005374969629e-01 1.986625778676e-01 1.967938516481e-01 1.949324723281e-01 1.930793700299e-01 1.912331224707e-01 1.893968957676e-01 1.875692240024e-01 1.857524314382e-01 1.839458397953e-01 1.821508058941e-01 1.803679453967e-01 1.785970929528e-01 1.768403085956e-01 1.750990178751e-01 1.733713886836e-01 1.716600506265e-01 1.699665908743e-01 1.682904210422e-01 1.666340260328e-01 1.649978240940e-01 1.633823567840e-01 1.617892922685e-01 1.602196962477e-01 1.586747826545e-01 1.571552901905e-01 1.556620962564e-01 1.541982285399e-01 1.527626610652e-01 1.513581374632e-01 1.499854380864e-01 1.486452021127e-01 1.473406604992e-01 1.460725087777e-01 1.448412366148e-01 1.436490675082e-01 1.424974208736e-01 1.413883691705e-01 1.403226555839e-01 1.393021300198e-01 1.383286431824e-01 1.374025512191e-01 1.365265148185e-01 1.357012041553e-01 1.349282263451e-01 1.342094490003e-01 1.335456899355e-01 1.329383749904e-01 1.323895537508e-01 1.318997059632e-01 1.314703580941e-01 1.311020737916e-01 1.307960936141e-01 1.305539927157e-01 1.303771671306e-01 1.302649384642e-01 1.302180768869e-01 1.302382641829e-01 1.303253009647e-01 1.304801302022e-01 1.307014837652e-01 1.309918984483e-01 1.313479745570e-01 1.317733185762e-01 1.322660949496e-01 1.328245518547e-01 1.334516164774e-01 1.341437961276e-01 1.349023696193e-01 1.357265298031e-01 1.366147083630e-01 1.375665727529e-01 1.385817081068e-01 1.396582931362e-01 1.407958882735e-01 1.419937562646e-01 1.432501618764e-01 1.445644560489e-01 1.459351161223e-01 1.473606504585e-01 1.488399354863e-01 1.503713458096e-01 1.519556085174e-01 1.535902383909e-01 1.552728089622e-01 1.570048951805e-01 1.587829764005e-01 1.606064547593e-01 1.624744464592e-01 1.643860940961e-01 1.663387039694e-01 1.683325133184e-01 1.703652108798e-01 1.724374613682e-01 1.745459105681e-01 1.766915355052e-01 1.788717314926e-01 1.810865462723e-01 1.833345892276e-01 1.856146177719e-01 1.879269493419e-01 1.902691503616e-01 1.926404923274e-01 1.950413691955e-01 1.974706459452e-01 1.999254206485e-01 2.024076632710e-01 2.049153542725e-01 2.074484123031e-01 2.100046611127e-01 2.125848987253e-01 2.151876118461e-01 2.178116749295e-01 2.204583571360e-01 2.231251864014e-01 2.258135974596e-01 2.285202107492e-01 2.312466262878e-01 2.339914862984e-01 2.367542509971e-01 2.395349961871e-01 2.423332184932e-01 2.451479130066e-01 2.479792156169e-01 2.508252927971e-01 2.536872885322e-01 2.565650918557e-01 2.594567634441e-01 2.623627681220e-01 2.652826795863e-01 2.682149540524e-01 2.711623727307e-01 2.741199978270e-01 2.770918208345e-01 2.800750743554e-01 2.830698399815e-01 2.860767311428e-01 2.890946782767e-01 2.921231195173e-01 2.951620152517e-01 2.982113679488e-01 3.012719513657e-01 3.043405566605e-01 3.074202142391e-01 3.105093804486e-01 3.136068100981e-01 3.167131062878e-01 3.198276632449e-01 3.229511251937e-01 3.260821893766e-01 3.292213399149e-01 3.323687200024e-01 3.355223290441e-01 3.386838965048e-01 3.418538280467e-01 3.450280922626e-01 3.482112553470e-01 3.513996246519e-01 3.545951913929e-01 3.577964074169e-01 3.610042191789e-01 3.642175305213e-01 3.674354689749e-01 3.706600528907e-01 3.738894815076e-01 3.771233737474e-01 3.803632310622e-01 3.836077896489e-01 3.868551232549e-01 3.901088047325e-01 3.933654191803e-01 3.966275231786e-01 3.998923396954e-01 4.031617771497e-01 4.064345974743e-01 4.097100046779e-01 4.129905272039e-01 4.162723910105e-01 4.195586541603e-01 4.228476904275e-01 4.261376841555e-01 4.294328975938e-01 4.327276675354e-01 4.360277220263e-01 4.393280645228e-01 4.426302568781e-01 4.459357764912e-01 4.492407198168e-01 4.525499762234e-01 4.558574175151e-01 4.591683746341e-01 4.624799179362e-01 4.657918844559e-01 4.691048550076e-01 4.724184600310e-01 4.757322552354e-01 4.790469377447e-01 4.823606821064e-01 4.856764294659e-01 4.889902461730e-01 4.923050840243e-01 4.956182284628e-01 4.989310510136e-01 5.022443183712e-01 5.055545294846e-01 5.088657801500e-01 5.121744958283e-01 5.154814555708e-01 5.187887109414e-01 5.220923112821e-01 5.253956798376e-01 5.286952102868e-01 5.319934765618e-01 5.352898766008e-01 5.385816913272e-01 5.418736489934e-01 5.451600992791e-01 5.484450060500e-01 5.517259189956e-01 5.550033136769e-01 5.582777800811e-01 5.615473212440e-01 5.648143610877e-01 5.680767769772e-01 5.713337782572e-01 5.745865634395e-01 5.778341844168e-01 5.810785646989e-01 5.843158011268e-01 5.875477447947e-01 5.907757791550e-01 5.939953384734e-01 5.972110534267e-01 6.004184277497e-01 6.036209794767e-01 6.068171722091e-01 6.100050680505e-01 6.131873497980e-01 6.163604676294e-01 6.195278156029e-01 6.226864748337e-01 6.258369260896e-01 6.289793976254e-01 6.321120147424e-01 6.352369734002e-01 6.383524008701e-01 6.414582568231e-01 6.445559030811e-01 6.476402585174e-01 6.507182986978e-01 6.537837949941e-01 6.568387454029e-01 6.598835142189e-01 6.629165236588e-01 6.659391087176e-01 6.689479144496e-01 6.719474015349e-01 6.749314033293e-01 6.779039317165e-01 6.808649265664e-01 6.838101317654e-01 6.867437310392e-01 6.896616586714e-01 6.925669650538e-01 6.954565379300e-01 6.983303507521e-01 7.011916878725e-01 7.040346107050e-01 7.068644044337e-01 7.096762667772e-01 7.124719532761e-01 7.152517611723e-01 7.180127263775e-01 7.207576918496e-01 7.234847093962e-01 7.261939633524e-01 7.288841062631e-01 7.315547857861e-01 7.342077290540e-01 7.368392800319e-01 7.394521274452e-01 7.420435181510e-01 7.446158366552e-01 7.471656173938e-01 7.496946488495e-01 7.522019871937e-01 7.546872396302e-01 7.571512765310e-01 7.595912828719e-01 7.620101727548e-01 7.644043694230e-01 7.667756683452e-01 7.691230063559e-01 7.714449379428e-01 7.737445249697e-01 7.760154139110e-01 7.782635845229e-01 7.804850133448e-01 7.826804727111e-01 7.848490986825e-01 7.869923587611e-01 7.891080089579e-01 7.911948462912e-01 7.932561000148e-01 7.952890621404e-01 7.972930015807e-01 7.992690241215e-01 8.012161104615e-01 8.031357218020e-01 8.050249625398e-01 8.068854663891e-01 8.087154779886e-01 8.105149351235e-01 8.122855812596e-01 8.140224472768e-01 8.157311284712e-01 8.174085654511e-01 8.190535456511e-01 8.206687419466e-01 8.222507300652e-01 8.238030900305e-01 8.253225262218e-01 8.268094901438e-01 8.282655820184e-01 8.296881072472e-01 8.310800511459e-01 8.324374043289e-01 8.337653350183e-01 8.350581454195e-01 8.363188387563e-01 8.375462641065e-01 8.387404604381e-01 8.399042857616e-01 8.410325250842e-01 8.421298597451e-01 8.431928699560e-01 8.442245151468e-01 8.452227615840e-01 8.461886671740e-01 8.471245631278e-01 8.480246118736e-01 8.488978925696e-01 8.497357967617e-01 8.505434879677e-01 8.513193724912e-01 8.520647625982e-01 8.527795382855e-01 8.534623690981e-01 8.541176417684e-01 8.547411194135e-01 8.553371952140e-01 8.559019662185e-01 8.564385918842e-01 8.569488707891e-01 8.574286988841e-01 8.578851340933e-01 8.583119342509e-01 8.587165716817e-01 8.590924649315e-01 8.594460846128e-01 8.597759278407e-01 8.600800305025e-01 8.603660908524e-01 8.606264350795e-01 8.608691067214e-01 8.610882287739e-01 8.612908870812e-01 8.614743310180e-01 8.616381082515e-01 8.617896186281e-01 8.619190511137e-01 8.620397100567e-01 8.621416784911e-01 8.622347114711e-01 8.623141563326e-01 8.623841535016e-01 8.624464595476e-01 8.624964529308e-01 8.625455986840e-01 8.625811648918e-01 8.626197117280e-01 8.626492681217e-01 8.626792049027e-01 8.627075412157e-01 8.627337574056e-01 8.627664194329e-01 8.627943334540e-01 8.628342494312e-01 8.628730838912e-01 8.629220214094e-01 8.629788169084e-01 8.630443621656e-01 8.631221966481e-01 8.632069696597e-01 8.633135779772e-01 8.634248721000e-01 8.635617113600e-01 8.637090350682e-01 8.638786690955e-01 8.640678612349e-01 8.642739588675e-01 8.645094671536e-01 8.647587766529e-01 8.650441495009e-01 8.653446296491e-01 8.656803259795e-01 8.660393007381e-01 8.664276624239e-01 8.668513192820e-01 8.672970289023e-01 8.677871437124e-01 8.682977859421e-01 8.688536585769e-01 8.694351127735e-01 8.700580428527e-01 8.707165211921e-01 8.714077608115e-01 8.721448501463e-01 8.729089142012e-01 8.737223712441e-01 8.745639003924e-01 8.754528848924e-01 8.763764374097e-01 8.773405556761e-01 8.783456449357e-01 8.793870692044e-01 8.804737848964e-01 8.815915751384e-01 8.827581704566e-01 8.839558781928e-01 8.851972760474e-01 8.864755045801e-01 8.877890102336e-01 8.891433811185e-01 8.905298625998e-01 8.919575862534e-01 8.934128463111e-01 8.949073066363e-01 8.964304500637e-01 8.979868508096e-01 8.995735919172e-01 9.011881560399e-01 9.028333428223e-01 9.044997004959e-01 9.061984236624e-01 9.079135796251e-01 9.096546299370e-01 9.114148636370e-01 9.131936484965e-01 9.149887400241e-01 9.167986387416e-01 9.186225265996e-01 9.204546155568e-01 9.222993134525e-01 9.241478995849e-01 9.260032895085e-01 9.278595113439e-01 9.297182822872e-01 9.315733024505e-01 9.334267246225e-01 9.352719255075e-01 9.371107327825e-01 9.389374062798e-01 9.407537881566e-01 9.425540794674e-01 9.443361355857e-01 9.461013331087e-01 9.478413304592e-01 9.495619906304e-01 9.512502541482e-01 9.529168903927e-01 9.545464242688e-01 9.561463100714e-01 9.577105858243e-01 9.592357893394e-01 9.607267230273e-01 9.621693594809e-01 9.635764551229e-01 9.649299392977e-01 9.662432874713e-01 9.675033730337e-01 9.687137893855e-01 9.698741039173e-01 9.709738100885e-01 9.720273883594e-01 9.730134584376e-01 9.739481065553e-01 9.748170715979e-01 9.756276602553e-01 9.763749190728e-01 9.770534471775e-01 9.776752428968e-01 9.782205457918e-01 9.787097456244e-01 9.791212157511e-01 9.794702435313e-01 9.797480333635e-01 9.799529092515e-01 9.800955136055e-01 9.801558356757e-01 9.801596077219e-01 9.800774774754e-01 9.799363986894e-01 9.797172248946e-01 9.794289420823e-01 9.790741611798e-01 9.786386626987e-01 9.781482428226e-01 9.775714254505e-01 9.769419389541e-01 9.762338750889e-01 9.754651137756e-01 9.746305037999e-01 9.737239021022e-01 9.727673202775e-01 9.717325078281e-01 9.706539708627e-01 9.695023480071e-01 9.683022267701e-01 9.670453659686e-01 9.657292674770e-01 9.643723355347e-01 9.629524168424e-01 9.615008447461e-01 9.599907682087e-01 9.584480648690e-01 9.568639983639e-01 9.552372206470e-01 9.535898033066e-01 9.518937001189e-01 9.501859696198e-01 9.484414239101e-01 9.466837307405e-01 9.449062884359e-01 9.431085793972e-01 9.413127900444e-01 9.394935790254e-01 9.376880993076e-01 9.358708920202e-01 9.340670576278e-01 9.322697808891e-01 9.304821135659e-01 9.287231995739e-01 9.269707402452e-01 9.252650997508e-01 9.235742578987e-01 9.219316545832e-01 9.203293501218e-01 9.187672561473e-01 9.172725079195e-01 9.158131219338e-01 9.144383822579e-01 9.131133632111e-01 9.118731561421e-01 9.107096408354e-01 9.096218986955e-01 9.086404621650e-01 9.077308178007e-01 9.069452283111e-01 9.062445531067e-01 9.056679442628e-01 9.052032052166e-01 9.048524487241e-01 9.046439245255e-01 9.045429977211e-01 9.046018226120e-01 9.047774446209e-01 9.051117365090e-01 9.055881357444e-01 9.062111162496e-01 9.070024887261e-01 9.079291888576e-01 9.090402261058e-01 9.102915487821e-01 9.117231808004e-01 9.133131948939e-01 9.150651867402e-01 9.169993887306e-01 9.190783816510e-01 9.213488015106e-01 9.237624793061e-01 9.263565138635e-01 9.291069488259e-01 9.320108305096e-01 9.350876530348e-01 9.382956310451e-01 9.416747239756e-01 9.451801269114e-01 9.488351586870e-01 9.526233442657e-01 9.565300750160e-01 9.605759474450e-01 9.647138704646e-01 9.689795419793e-01 9.733285747314e-01 9.777758483581e-01 9.823098283922e-01 9.869053628408e-01 9.915877282181e-01 9.963029628730e-01 1.001086107003e+00 1.005894652286e+00 1.010733827462e+00 1.015603985550e+00 1.020465653032e+00 1.025352388935e+00 1.030211634910e+00 1.035069066382e+00 1.039898624644e+00 1.044690641721e+00 1.049458146506e+00 1.054160229553e+00 1.058829233621e+00 1.063424430324e+00 1.067961675479e+00 1.072431734359e+00 1.076818263070e+00 1.081143892084e+00 1.085372226941e+00 1.089533038088e+00 1.093603714237e+00 1.097591590290e+00 1.101504034699e+00 1.105324527423e+00 1.109079678696e+00 1.112749495814e+00 1.116356626883e+00 1.119899244381e+00 1.123377446495e+00 1.126813752568e+00 1.130199034695e+00 1.133557325827e+00 1.136889059829e+00 1.140206737976e+00 1.143527320106e+00 1.146852622740e+00 1.150204800458e+00 1.153591517155e+00 1.157027622775e+00 1.160530154477e+00 1.164105921821e+00 1.167777739797e+00 1.171552411977e+00 1.175448984693e+00 1.179479211656e+00 1.183657146330e+00 1.187996798577e+00 1.192506756909e+00 1.197202565028e+00 1.202091377498e+00 1.207184422670e+00 1.212489419792e+00 1.218015132386e+00 1.223763248484e+00 1.229741915918e+00 1.235951156110e+00 1.242390486596e+00 1.249065457983e+00 1.255966407827e+00 1.263094308601e+00 1.270440208400e+00 1.277996306612e+00 1.285757160881e+00 1.293704695698e+00 1.301832056239e+00 1.310120385713e+00 1.318556688932e+00 1.327120412719e+00 1.335792533385e+00 1.344555802930e+00 1.353382882903e+00 1.362255393929e+00 1.371144752490e+00 1.380028557885e+00 1.388882387088e+00 1.397673668123e+00 1.406382214967e+00 1.414973232700e+00 1.423421208167e+00 1.431698205812e+00 1.439774054600e+00 1.447620082049e+00 1.455207513906e+00 1.462506609559e+00 1.469489242916e+00 1.476127490267e+00 1.482390733200e+00 1.488256429373e+00 1.493696911560e+00 1.498684941614e+00 1.503198739743e+00 1.507212460612e+00 1.510707125162e+00 1.513663259567e+00 1.516058624922e+00 1.517881531591e+00 1.519115921883e+00 1.519748426417e+00 1.519772513518e+00 1.519177886838e+00 1.517963534344e+00 1.516127614708e+00 1.513673499000e+00 1.510605761493e+00 1.506933863210e+00 1.502673338264e+00 1.497839095158e+00 1.492455510536e+00 1.486545803734e+00 1.480142020498e+00 1.473277065153e+00 1.465991559958e+00 1.458325796025e+00 1.450327097303e+00 1.442051464196e+00 1.433546643169e+00 1.424875023010e+00 1.416094250728e+00 1.407269301713e+00 1.398460332430e+00 1.389738135781e+00 1.381165496761e+00 1.372801547077e+00 1.364715769049e+00 1.356961057727e+00 1.349595807372e+00 1.342667629015e+00 1.336219481774e+00 1.330289623457e+00 1.324899640121e+00 1.320076533799e+00 1.315820569403e+00 1.312136036241e+00 1.309009013656e+00 1.306419783078e+00 1.304337825905e+00 1.302717976606e+00 1.301516792518e+00 1.300674544798e+00 1.300131450053e+00 1.299819195882e+00 1.299667225335e+00 1.299608451573e+00 1.299567484645e+00 1.299480152166e+00 1.299280379654e+00 1.298910427920e+00 1.298321748620e+00 1.297469520797e+00 1.296327436197e+00 1.294874244029e+00 1.293105032300e+00 1.291032041780e+00 1.288671303020e+00 1.286069199151e+00 1.283272255795e+00 1.280352163962e+00 1.277388727892e+00 1.274472978124e+00 1.271709674655e+00 1.269208274890e+00 1.267084471457e+00 1.265454463300e+00 1.264434891050e+00 1.264136072795e+00 1.264651841502e+00 1.266071389113e+00 1.268458887827e+00 1.271858289723e+00 1.276294295883e+00 1.281753785633e+00 1.288212757958e+00 1.295603467610e+00 1.303838038860e+00 1.312810322288e+00 1.322373484479e+00 1.332389710061e+00 1.342678832950e+00 1.353065549823e+00 1.363374200854e+00 1.373409681063e+00 1.383006724216e+00 1.391982667273e+00 1.400187313993e+00 1.407483490469e+00 1.413738229605e+00 1.418872422592e+00 1.422793749615e+00 1.425466823664e+00 1.426867968034e+00 1.426988586693e+00 1.425875180108e+00 1.423554478901e+00 1.420112794558e+00 1.415622900398e+00 1.410174258007e+00 1.403882688398e+00 1.396824251461e+00 1.389120657027e+00 1.380846301658e+00 1.372073794621e+00 1.362882378272e+00 1.353286173059e+00 1.343336660809e+00 1.333019118897e+00 1.322330565818e+00 1.311252126826e+00 1.299738616835e+00 1.287772478615e+00 1.275301930978e+00 1.262314544004e+00 1.248788591643e+00 1.234727179455e+00 1.220159190677e+00 1.205111681396e+00 1.189666718841e+00 1.173893088715e+00 1.160783040630e+00 1.146660325830e+00 1.131989105038e+00 1.117429272830e+00 1.103636951178e+00 1.091068312259e+00 1.079862581991e+00 1.069807846681e+00 1.060433606145e+00 1.051194227290e+00 1.041676277122e+00 1.031757973018e+00 1.021691792445e+00 1.012062616662e+00 1.003615276294e+00 9.970590487740e-01 9.928405149264e-01 9.910185798221e-01 9.912436605127e-01 9.929062200847e-01 9.953273236050e-01 9.979985525766e-01 1.000736672809e+00 1.003734921088e+00 1.007474068838e+00 1.012562426679e+00 1.019495693930e+00 1.028463093406e+00 1.039255876535e+00 1.051283100857e+00 1.063717583249e+00 1.075713006101e+00 1.086585645138e+00 1.095911642795e+00 1.103407857715e+00 1.107914311541e+00 1.077440981323e+00 1.062852152011e+00 1.025729704861e+00 9.776180166462e-01 9.344464960390e-01 9.128247284409e-01 9.208931839415e-01 9.532352644711e-01 9.947883103721e-01 1.029372818576e+00 1.046046265231e+00 1.041676563347e+00 1.020894701219e+00 9.943435735000e-01 9.747341874721e-01 9.712141612172e-01 9.844247823125e-01 1.006163365570e+00 1.023914952670e+00 1.026574119448e+00 1.008577846819e+00 9.718048869870e-01 9.258790822567e-01 8.862526748043e-01 8.689127697532e-01 8.820266595364e-01 9.204314893403e-01 9.688041954019e-01 1.009712579046e+00 1.029879160149e+00 1.022806416430e+00 9.894606817417e-01 9.379011270854e-01 8.820143711873e-01 8.383619033361e-01 8.201198852852e-01 8.303293347104e-01 8.603538791422e-01 8.956411182086e-01 9.228216392226e-01 9.337317254903e-01 9.263266480409e-01 9.040941966768e-01 8.746002906735e-01 8.471422012372e-01 8.297400410239e-01 8.260907132281e-01 8.344572979437e-01 8.490891093141e-01 8.632517626369e-01 8.717393242306e-01 8.721038019523e-01 8.647650348740e-01 8.523449050986e-01 8.386931477740e-01 8.276566090909e-01 8.220871293660e-01 8.231087853591e-01 8.300618611053e-01 8.409076074304e-01 8.528669050585e-01 8.630655624552e-01 8.689680377577e-01 8.687771011832e-01 8.616683887920e-01 8.481103122683e-01 8.300147206661e-01 8.107162876980e-01 7.945626877706e-01 7.858975819861e-01 7.876616846258e-01 8.000514440167e-01 8.201806794264e-01 8.427947495080e-01 8.618055988812e-01 8.717523748488e-01 8.689408150140e-01 8.522273218110e-01 8.234747669831e-01 7.877559338251e-01 7.529200945417e-01 7.281644511967e-01 7.209756594063e-01 7.336440764956e-01 7.618033744440e-01 7.964506100679e-01 8.275704568113e-01 8.469785104661e-01 8.498487707657e-01 8.352625525489e-01 8.063782426183e-01 7.700913212986e-01 7.360581296169e-01 7.143583670892e-01 7.118152425216e-01 7.288007614375e-01 7.592150072506e-01 7.937840141127e-01 8.236674980322e-01 8.426868098776e-01 8.480180878135e-01 8.401604628946e-01 8.225088052509e-01 8.006423155946e-01 7.812306839312e-01 7.704035623824e-01 7.719300845681e-01 7.858380491897e-01 8.085189815477e-01 8.341076334581e-01 8.563621417150e-01 8.702311153201e-01 8.729230216975e-01 8.645316167852e-01 8.482195001879e-01 8.298760268221e-01 8.166933691994e-01 8.147372297761e-01 8.261197408522e-01 8.476683558837e-01 8.721185326991e-01 8.910149912108e-01 8.976533776915e-01 8.890845897848e-01 8.672851961405e-01 8.391980498270e-01 8.154157722559e-01 8.065788486274e-01 8.181858225993e-01 8.470798517216e-01 8.828146078782e-01 9.183505771101e-01 9.522351529664e-01
 7.778829252010e-01 7.768197899472e-01 7.757035210589e-01 7.747385719946e-01 7.739665717670e-01 7.732826094937e-01 7.725806793526e-01 7.717991662382e-01 7.708792816080e-01 7.698024721439e-01 7.686660579232e-01 7.676354359300e-01 7.667648499569e-01 7.659554760001e-01 7.650919424162e-01 7.641631283119e-01 7.632042700038e-01 7.622007744144e-01 7.611269663651e-01 7.600339085456e-01 7.590114909253e-01 7.580800763125e-01 7.571873148446e-01 7.563050672465e-01 7.554556756374e-01 7.546235227584e-01 7.537301653468e-01 7.527182024756e-01 7.516413343938e-01 7.506215765989e-01 7.497492113116e-01 7.490250301286e-01 7.483761506964e-01 7.476782400366e-01 7.468141745065e-01 7.457699816318e-01 7.446630353803e-01 7.436360610418e-01 7.427362093685e-01 7.419051827655e-01 7.410906178987e-01 7.402969896828e-01 7.395207017131e-01 7.387024690037e-01 7.377685002420e-01 7.367162963167e-01 7.356418008302e-01 7.346760599829e-01 7.339089734245e-01 7.333162926793e-01 7.327563949100e-01 7.320545478479e-01 7.311384391386e-01 7.300884464598e-01 7.290540486730e-01 7.281190647385e-01 7.272835840652e-01 7.265229381545e-01 7.258285740256e-01 7.251733071995e-01 7.244840908918e-01 7.236701314204e-01 7.226923217916e-01 7.216110463232e-01 7.205815816880e-01 7.197786820947e-01 7.192492618358e-01 7.188470365793e-01 7.183143163785e-01 7.174865417292e-01 7.164123070931e-01 7.152910852244e-01 7.143170756714e-01 7.135671091810e-01 7.129737903671e-01 7.123829114061e-01 7.116665471466e-01 7.108015414334e-01 7.098536268152e-01 7.088828029805e-01 7.079102268502e-01 7.069589078527e-01 7.060753875737e-01 7.052896174132e-01 7.045764929279e-01 7.038616221203e-01 7.030483084763e-01 7.020690326665e-01 7.009463227565e-01 6.998108824392e-01 6.988170998296e-01 6.980103715753e-01 6.973087589720e-01 6.965760778627e-01 6.957137568949e-01 6.947099113875e-01 6.936430031075e-01 6.926283579912e-01 6.917251811729e-01 6.909045019341e-01 6.901031396037e-01 6.892979619365e-01 6.885051453164e-01 6.877392689519e-01 6.869870578565e-01 6.862090155984e-01 6.853636384497e-01 6.844472475729e-01 6.835310824684e-01 6.827199648735e-01 6.820578826836e-01 6.814828611572e-01 6.808663481960e-01 6.800965403048e-01 6.791413505339e-01 6.780703041735e-01 6.770178506138e-01 6.761062884790e-01 6.753563289478e-01 6.746940713624e-01 6.740080441103e-01 6.732091007736e-01 6.722554773664e-01 6.711763653334e-01 6.700744910196e-01 6.690752276099e-01 6.682596207889e-01 6.676329210178e-01 6.671136936002e-01 6.665536156119e-01 6.658092087856e-01 6.648520189973e-01 6.638000083448e-01 6.628404137490e-01 6.621074775807e-01 6.616065742246e-01 6.611968617836e-01 6.606672350410e-01 6.598882176918e-01 6.588943718829e-01 6.578476266367e-01 6.569026896309e-01 6.561327719476e-01 6.554973490622e-01 6.548752812335e-01 6.541567655291e-01 6.533138227883e-01 6.523989049456e-01 6.514748901948e-01 6.505884081195e-01 6.497696569118e-01 6.490155296162e-01 6.482900075147e-01 6.475639158931e-01 6.468185514935e-01 6.460375471073e-01 6.452185012526e-01 6.443866668738e-01 6.435751947161e-01 6.427867230279e-01 6.420207905512e-01 6.412821017554e-01 6.405612477366e-01 6.398369364220e-01 6.390963275040e-01 6.383310893782e-01 6.375389474361e-01 6.367371831035e-01 6.359616541537e-01 6.352220819361e-01 6.344964787226e-01 6.337546081327e-01 6.329864032530e-01 6.321961592774e-01 6.313975422944e-01 6.306168818023e-01 6.298503951367e-01 6.290784771798e-01 6.282996588959e-01 6.275310804192e-01 6.267829149557e-01 6.260486317167e-01 6.253147371639e-01 6.245694180007e-01 6.238057760375e-01 6.230383128213e-01 6.222858145524e-01 6.215415077508e-01 6.207879745509e-01 6.200229137553e-01 6.192533280650e-01 6.184853581106e-01 6.177267333739e-01 6.169762469763e-01 6.162237418729e-01 6.154608290180e-01 6.146975016584e-01 6.139409219772e-01 6.131888077622e-01 6.124405651952e-01 6.116989750949e-01 6.109541355039e-01 6.102041856976e-01 6.094532346545e-01 6.087024832547e-01 6.079547314383e-01 6.072094026844e-01 6.064659958334e-01 6.057177512755e-01 6.049617023754e-01 6.042074962311e-01 6.034576525250e-01 6.027082248387e-01 6.019552511756e-01 6.011996969190e-01 6.004407865697e-01 5.996866087622e-01 5.989426318222e-01 5.982014353893e-01 5.974521875571e-01 5.966974418437e-01 5.959472751710e-01 5.952002700298e-01 5.944567927392e-01 5.937110649958e-01 5.929568637722e-01 5.921937485256e-01 5.914321062319e-01 5.906773062551e-01 5.899226931827e-01 5.891665891294e-01 5.884073287600e-01 5.876459097764e-01 5.868842567346e-01 5.861279925479e-01 5.853726717605e-01 5.846114320233e-01 5.838503910709e-01 5.830900321676e-01 5.823272535924e-01 5.815628411087e-01 5.807993271039e-01 5.800306217607e-01 5.792624680199e-01 5.784977484393e-01 5.777324752623e-01 5.769633487370e-01 5.761944082469e-01 5.754246575048e-01 5.746516140253e-01 5.738801498533e-01 5.731096018094e-01 5.723312981059e-01 5.715519363574e-01 5.707748608287e-01 5.699954069148e-01 5.692136711362e-01 5.684333675037e-01 5.676494202417e-01 5.668608490657e-01 5.660734226033e-01 5.652876697091e-01 5.644963225367e-01 5.637047212394e-01 5.629138919913e-01 5.621173838624e-01 5.613207167443e-01 5.605255866976e-01 5.597255215248e-01 5.589226383494e-01 5.581204206674e-01 5.573164418476e-01 5.565089905480e-01 5.557014751919e-01 5.548908855348e-01 5.540753042130e-01 5.532607867862e-01 5.524473258454e-01 5.516272054636e-01 5.508054470009e-01 5.499821769880e-01 5.491556058140e-01 5.483280422478e-01 5.474996805148e-01 5.466663501715e-01 5.458292381050e-01 5.449920090359e-01 5.441529629500e-01 5.433088687480e-01 5.424636416520e-01 5.416170715609e-01 5.407652371669e-01 5.399126676111e-01 5.390572249007e-01 5.381954656666e-01 5.373313572799e-01 5.364679982375e-01 5.356010979566e-01 5.347313536865e-01 5.338589402857e-01 5.329820638114e-01 5.321019973688e-01 5.312205954665e-01 5.303359271898e-01 5.294458418473e-01 5.285564230538e-01 5.276628798941e-01 5.267640196263e-01 5.258632053854e-01 5.249596535606e-01 5.240506344873e-01 5.231404552984e-01 5.222274927345e-01 5.213087917922e-01 5.203869256203e-01 5.194612345978e-01 5.185325576096e-01 5.175990557232e-01 5.166647071969e-01 5.157250045402e-01 5.147808462084e-01 5.138352887078e-01 5.128846753926e-01 5.119294983186e-01 5.109703531939e-01 5.100079546782e-01 5.090391803028e-01 5.080693980638e-01 5.070956066523e-01 5.061174927945e-01 5.051360178537e-01 5.041510222450e-01 5.031596511395e-01 5.021625237346e-01 5.011625888017e-01 5.001566225299e-01 4.991482897470e-01 4.981383980438e-01 4.971212515344e-01 4.961011446221e-01 4.950750834947e-01 4.940432138629e-01 4.930053058257e-01 4.919646086764e-01 4.909181326598e-01 4.898677323988e-01 4.888143801381e-01 4.877553867967e-01 4.866899593670e-01 4.856215089414e-01 4.845460707570e-01 4.834649089473e-01 4.823802830211e-01 4.812892533135e-01 4.801932778085e-01 4.790950149550e-01 4.779910671251e-01 4.768806019381e-01 4.757648299647e-01 4.746438856554e-01 4.735165122901e-01 4.723840328050e-01 4.712464450502e-01 4.701042426241e-01 4.689575057431e-01 4.678049203350e-01 4.666439526852e-01 4.654786606699e-01 4.643068089512e-01 4.631304851273e-01 4.619487673344e-01 4.607609435498e-01 4.595663363125e-01 4.583662481767e-01 4.571596886799e-01 4.559472314794e-01 4.547300597740e-01 4.535077165166e-01 4.522773525201e-01 4.510423933966e-01 4.498002834558e-01 4.485520981280e-01 4.473008221154e-01 4.460430915040e-01 4.447788997086e-01 4.435075910514e-01 4.422292051285e-01 4.409458999072e-01 4.396567793050e-01 4.383617001054e-01 4.370602029645e-01 4.357521864637e-01 4.344351605675e-01 4.331116354746e-01 4.317827898698e-01 4.304481258023e-01 4.291066850703e-01 4.277600055169e-01 4.264031529771e-01 4.250394841422e-01 4.236695721158e-01 4.222934671465e-01 4.209125731971e-01 4.195261650746e-01 4.181316891407e-01 4.167304224714e-01 4.153213304899e-01 4.139048126547e-01 4.124841633082e-01 4.110576076781e-01 4.096245881411e-01 4.081850807456e-01 4.067374776262e-01 4.052819402938e-01 4.038215261561e-01 4.023537492721e-01 4.008787020508e-01 3.993980208177e-01 3.979092939906e-01 3.964142107669e-01 3.949118876324e-01 3.934025559827e-01 3.918866847651e-01 3.903628950018e-01 3.888323167242e-01 3.872946878176e-01 3.857513148400e-01 3.842012213906e-01 3.826443668509e-01 3.810805025888e-01 3.795082751818e-01 3.779299691661e-01 3.763450557145e-01 3.747539245756e-01 3.731576486359e-01 3.715537648251e-01 3.699413463450e-01 3.683221114805e-01 3.666950923736e-01 3.650613860586e-01 3.634234302248e-01 3.617770678722e-01 3.601231906577e-01 3.584618608558e-01 3.567927235231e-01 3.551170871994e-01 3.534353523718e-01 3.517482829744e-01 3.500539261413e-01 3.483521090334e-01 3.466427248571e-01 3.449269138426e-01 3.432055999011e-01 3.414778875652e-01 3.397438508732e-01 3.380046585857e-01 3.362563914961e-01 3.345026373409e-01 3.327422667584e-01 3.309750061562e-01 3.292036906510e-01 3.274259553267e-01 3.256423713145e-01 3.238528706177e-01 3.220550802366e-01 3.202512712872e-01 3.184433140847e-01 3.166300069863e-01 3.148103852563e-01 3.129858589706e-01 3.111525058171e-01 3.093145712916e-01 3.074707453465e-01 3.056216267501e-01 3.037683331640e-01 3.019078696859e-01 3.000422909496e-01 2.981725442330e-01 2.962965189167e-01 2.944171186936e-01 2.925338984409e-01 2.906444631791e-01 2.887511516295e-01 2.868526299861e-01 2.849501216951e-01 2.830448564832e-01 2.811353310144e-01 2.792202829624e-01 2.773027380383e-01 2.753798757873e-01 2.734538554892e-01 2.715255547922e-01 2.695930683816e-01 2.676577533651e-01 2.657196750611e-01 2.637775024701e-01 2.618346653850e-01 2.598896144664e-01 2.579422764397e-01 2.559930932608e-01 2.540422085080e-01 2.520904317101e-01 2.501369991522e-01 2.481838580901e-01 2.462309203516e-01 2.442754145153e-01 2.423194571492e-01 2.403637261521e-01 2.384090247217e-01 2.364555774562e-01 2.345027259203e-01 2.325502533983e-01 2.305991422931e-01 2.286509605800e-01 2.267053894071e-01 2.247640376730e-01 2.228252597439e-01 2.208897243638e-01 2.189578905125e-01 2.170318529295e-01 2.151102470863e-01 2.131944597795e-01 2.112839989187e-01 2.093812593228e-01 2.074828711636e-01 2.055937303522e-01 2.037133930260e-01 2.018400332361e-01 1.999762985511e-01 1.981229014427e-01 1.962792211015e-01 1.944475068455e-01 1.926283597186e-01 1.908216469595e-01 1.890283785596e-01 1.872500696215e-01 1.854864117236e-01 1.837388213877e-01 1.820080315113e-01 1.802964330107e-01 1.786019594497e-01 1.769270037883e-01 1.752736079917e-01 1.736399575406e-01 1.720307746399e-01 1.704446033518e-01 1.688836926695e-01 1.673485464166e-01 1.658404990075e-01 1.643605824610e-01 1.629113502225e-01 1.614928915844e-01 1.601062220948e-01 1.587534184328e-01 1.574355598377e-01 1.561555283449e-01 1.549118298757e-01 1.537066246175e-01 1.525411506552e-01 1.514189110104e-01 1.503402334535e-01 1.493054830712e-01 1.483171494469e-01 1.473764316755e-01 1.464846910025e-01 1.456434297881e-01 1.448540658353e-01 1.441188598328e-01 1.434375536483e-01 1.428120832556e-01 1.422435328157e-01 1.417341046874e-01 1.412830008780e-01 1.408929586522e-01 1.405647672947e-01 1.402974904107e-01 1.400958564966e-01 1.399571772121e-01 1.398824578159e-01 1.398732303366e-01 1.399303436592e-01 1.400542082472e-01 1.402448817777e-01 1.405023243606e-01 1.408264416803e-01 1.412180812985e-01 1.416767361214e-01 1.422009792499e-01 1.427930930677e-01 1.434510011118e-01 1.441746505583e-01 1.449633516395e-01 1.458162364054e-01 1.467327507136e-01 1.477125749051e-01 1.487546134395e-01 1.498580326970e-01 1.510223462128e-01 1.522464344998e-01 1.535275510982e-01 1.548671164536e-01 1.562633973110e-01 1.577144560582e-01 1.592197074223e-01 1.607779567631e-01 1.623884029799e-01 1.640492625230e-01 1.657595458342e-01 1.675180055637e-01 1.693230230862e-01 1.711741388652e-01 1.730703623721e-01 1.750098800436e-01 1.769924848554e-01 1.790155774032e-01 1.810795010236e-01 1.831829463901e-01 1.853244205317e-01 1.875030299595e-01 1.897179289205e-01 1.919680887332e-01 1.942524331384e-01 1.965699382784e-01 1.989199912520e-01 2.013007798445e-01 2.037127724081e-01 2.061536977847e-01 2.086246661864e-01 2.111223918485e-01 2.136480700103e-01 2.162002220821e-01 2.187785435860e-01 2.213814432974e-01 2.240094021174e-01 2.266612615300e-01 2.293353786963e-01 2.320323919244e-01 2.347511075316e-01 2.374925130970e-01 2.402533756212e-01 2.430354586256e-01 2.458358450149e-01 2.486551256512e-01 2.514946866748e-01 2.543506629740e-01 2.572253827258e-01 2.601169023731e-01 2.630242444742e-01 2.659494818385e-01 2.688896022706e-01 2.718460213817e-01 2.748162767382e-01 2.778017575245e-01 2.808018624599e-01 2.838155176590e-01 2.868434738995e-01 2.898852878091e-01 2.929392485573e-01 2.960062024657e-01 2.990847384940e-01 3.021759781533e-01 3.052782971434e-01 3.083931184560e-01 3.115187047074e-01 3.146537968451e-01 3.177999927987e-01 3.209571433787e-01 3.241234133946e-01 3.273003785343e-01 3.304868916535e-01 3.336818763219e-01 3.368872221775e-01 3.401003473337e-01 3.433237389699e-01 3.465531956013e-01 3.497927244863e-01 3.530392731220e-01 3.562934425817e-01 3.595560420103e-01 3.628251109901e-01 3.661018230704e-01 3.693850500224e-01 3.726747419160e-01 3.759721176902e-01 3.792747547723e-01 3.825843130916e-01 3.858997527025e-01 3.892204724600e-01 3.925481386737e-01 3.958793771692e-01 3.992182603531e-01 4.025604551309e-01 4.059079725507e-01 4.092611100686e-01 4.126172042955e-01 4.159797966046e-01 4.193452533710e-01 4.227156047427e-01 4.260896485151e-01 4.294666540495e-01 4.328496499625e-01 4.362329535425e-01 4.396213767002e-01 4.430129859954e-01 4.464069683884e-01 4.498043570450e-01 4.532030103324e-01 4.566058381389e-01 4.600097530815e-01 4.634166236459e-01 4.668254979388e-01 4.702353206871e-01 4.736480902625e-01 4.770608073457e-01 4.804764487717e-01 4.838931130081e-01 4.873091765750e-01 4.907278759840e-01 4.941466700604e-01 4.975658187322e-01 5.009855092217e-01 5.044052180869e-01 5.078257797720e-01 5.112446001278e-01 5.146640505893e-01 5.180836244951e-01 5.215000974751e-01 5.249197209839e-01 5.283340543735e-01 5.317502062799e-01 5.351633494838e-01 5.385751006071e-01 5.419870370401e-01 5.453934264115e-01 5.488018123391e-01 5.522056940230e-01 5.556066720286e-01 5.590056303413e-01 5.624010613907e-01 5.657952904572e-01 5.691830650905e-01 5.725695627960e-01 5.759515370690e-01 5.793292314348e-01 5.827038922292e-01 5.860723353795e-01 5.894375624207e-01 5.927980554352e-01 5.961527322998e-01 5.995035626518e-01 6.028471490614e-01 6.061869834736e-01 6.095195652411e-01 6.128462817631e-01 6.161669933601e-01 6.194791263884e-01 6.227868431758e-01 6.260853383786e-01 6.293775233960e-01 6.326613429013e-01 6.359362276412e-01 6.392048324020e-01 6.424639594441e-01 6.457142708928e-01 6.489558621079e-01 6.521882091181e-01 6.554111886668e-01 6.586226102467e-01 6.618262602482e-01 6.650164635504e-01 6.681983461974e-01 6.713686334323e-01 6.745273332597e-01 6.776738247895e-01 6.808081166853e-01 6.839312262510e-01 6.870397728013e-01 6.901365897618e-01 6.932194813152e-01 6.962883588564e-01 6.993449991149e-01 7.023853741812e-01 7.054129190421e-01 7.084241297442e-01 7.114200102314e-01 7.144007976310e-01 7.173656060718e-01 7.203145097583e-01 7.232460586342e-01 7.261600540556e-01 7.290578306908e-01 7.319361847959e-01 7.347975197228e-01 7.376390323087e-01 7.404629715362e-01 7.432660769347e-01 7.460502910354e-01 7.488150961058e-01 7.515571463854e-01 7.542821269799e-01 7.569833289674e-01 7.596653518420e-01 7.623236517696e-01 7.649609453496e-01 7.675768173057e-01 7.701671337433e-01 7.727368628480e-01 7.752800962025e-01 7.778010337075e-01 7.802973818620e-01 7.827680391592e-01 7.852147738199e-01 7.876349303483e-01 7.900308975573e-01 7.923987439080e-01 7.947418101958e-01 7.970572984629e-01 7.993456054694e-01 8.016070031324e-01 8.038391041213e-01 8.060463577202e-01 8.082231324076e-01 8.103719804405e-01 8.124920394744e-01 8.145820496469e-01 8.166431479230e-01 8.186719618629e-01 8.206727099117e-01 8.226428791260e-01 8.245819388198e-01 8.264900416030e-01 8.283673654305e-01 8.302129497247e-01 8.320267224028e-01 8.338096738459e-01 8.355607121648e-01 8.372780695321e-01 8.389653578834e-01 8.406178614374e-01 8.422411673138e-01 8.438275575845e-01 8.453839468033e-01 8.469051296976e-01 8.483934117169e-01 8.498502438599e-01 8.512709874218e-01 8.526613410245e-01 8.540146833590e-01 8.553376005262e-01 8.566252130564e-01 8.578799360324e-01 8.591030131527e-01 8.602898415466e-01 8.614479003036e-01 8.625691833517e-01 8.636597731409e-01 8.647168124739e-01 8.657401727558e-01 8.667333847780e-01 8.676908402605e-01 8.686209359802e-01 8.695148920743e-01 8.703801510004e-01 8.712126817493e-01 8.720144573554e-01 8.727867753179e-01 8.735263692928e-01 8.742402842924e-01 8.749214877544e-01 8.755777366970e-01 8.762016271370e-01 8.768007104712e-01 8.773723736396e-01 8.779158245840e-01 8.784370772594e-01 8.789285512826e-01 8.794001632522e-01 8.798436745848e-01 8.802668391761e-01 8.806654271073e-01 8.810427778340e-01 8.814009723169e-01 8.817350495529e-01 8.820546649816e-01 8.823522845712e-01 8.826352637963e-01 8.828998436924e-01 8.831504175822e-01 8.833893385272e-01 8.836097232449e-01 8.838240700343e-01 8.840210897052e-01 8.842140492862e-01 8.843937907402e-01 8.845682341551e-01 8.847361058129e-01 8.848954103631e-01 8.850559601536e-01 8.852062487453e-01 8.853626104676e-01 8.855117467930e-01 8.856663013284e-01 8.858215089290e-01 8.859807247507e-01 8.861457864261e-01 8.863121900124e-01 8.864941622592e-01 8.866751625287e-01 8.868759882194e-01 8.870811429997e-01 8.873030749006e-01 8.875374982858e-01 8.877857959337e-01 8.880550873884e-01 8.883342495996e-01 8.886422420948e-01 8.889608316823e-01 8.893090682921e-01 8.896743132570e-01 8.900657935658e-01 8.904846456531e-01 8.909230037822e-01 8.913985762606e-01 8.918916727701e-01 8.924246641726e-01 8.929782182423e-01 8.935709050789e-01 8.941917370014e-01 8.948450241549e-01 8.955365814531e-01 8.962545079554e-01 8.970173372475e-01 8.978048095898e-01 8.986378645506e-01 8.995008246789e-01 9.004039443271e-01 9.013443930902e-01 9.023197543507e-01 9.033390465942e-01 9.043862707223e-01 9.054834625112e-01 9.066082844098e-01 9.077779535388e-01 9.089824826146e-01 9.102237050100e-01 9.115049612806e-01 9.128182926741e-01 9.141741011656e-01 9.155581695288e-01 9.169830965146e-01 9.184365541751e-01 9.199275715491e-01 9.214482118308e-01 9.230004211721e-01 9.245856583534e-01 9.261942276311e-01 9.278385287982e-01 9.295017476518e-01 9.311957578150e-01 9.329103973524e-01 9.346490973796e-01 9.364083096306e-01 9.381853407393e-01 9.399823888793e-01 9.417913829180e-01 9.436170886149e-01 9.454528247665e-01 9.473000207063e-01 9.491537637363e-01 9.510149050538e-01 9.528783521291e-01 9.547452398071e-01 9.566099676968e-01 9.584744375837e-01 9.603313683398e-01 9.621850344243e-01 9.640289664363e-01 9.658599692455e-01 9.676797124049e-01 9.694811709035e-01 9.712677556745e-01 9.730306524699e-01 9.747754769084e-01 9.764897134940e-01 9.781810213026e-01 9.798420578164e-01 9.814695231643e-01 9.830675428349e-01 9.846248080354e-01 9.861504382490e-01 9.876284776874e-01 9.890708787146e-01 9.904651515759e-01 9.918151983920e-01 9.931181729472e-01 9.943673086026e-01 9.955728129591e-01 9.967148920967e-01 9.978109516886e-01 9.988429767768e-01 9.998214606265e-01 1.000739007097e+00 1.001590838733e+00 1.002389117342e+00 1.003112374364e+00 1.003781799752e+00 1.004375398820e+00 1.004909046151e+00 1.005369559994e+00 1.005762337056e+00 1.006090078470e+00 1.006337950828e+00 1.006528028849e+00 1.006631933324e+00 1.006676571424e+00 1.006640188961e+00 1.006537039033e+00 1.006361796415e+00 1.006106084427e+00 1.005791520973e+00 1.005388980865e+00 1.004929765263e+00 1.004387349135e+00 1.003783127774e+00 1.003105732719e+00 1.002354435573e+00 1.001546112679e+00 1.000653723241e+00 9.997133634105e-01 9.986918048722e-01 9.976182169956e-01 9.964769810904e-01 9.952726661453e-01 9.940173097621e-01 9.926914594740e-01 9.913252072734e-01 9.898908712205e-01 9.884169934211e-01 9.868882287492e-01 9.853102202450e-01 9.836977404181e-01 9.820283021400e-01 9.803358324710e-01 9.785929199458e-01 9.768277667342e-01 9.750261289913e-01 9.731958940819e-01 9.713513123248e-01 9.694716861767e-01 9.675918024199e-01 9.656843869820e-01 9.637783210321e-01 9.618618043576e-01 9.599421405895e-01 9.580338557111e-01 9.561179228554e-01 9.542343707760e-01 9.523466777941e-01 9.504947821836e-01 9.486627235697e-01 9.468588013470e-01 9.451026834337e-01 9.433683927135e-01 9.417005412165e-01 9.400657342076e-01 9.385029751309e-01 9.369946135141e-01 9.355534910151e-01 9.341976261147e-01 9.329017350673e-01 9.317139616365e-01 9.305954745485e-01 9.295909415850e-01 9.286802018831e-01 9.278767644697e-01 9.271977294318e-01 9.266190607867e-01 9.261894559353e-01 9.258663172308e-01 9.256971382042e-01 9.256581013763e-01 9.257647223590e-01 9.260305962609e-01 9.264324384275e-01 9.270167804457e-01 9.277384577695e-01 9.286456367381e-01 9.297094969478e-01 9.309452827646e-01 9.323633843140e-01 9.339379088218e-01 9.357130419374e-01 9.376397045806e-01 9.397649060546e-01 9.420551127150e-01 9.445208507467e-01 9.471733465536e-01 9.499779658510e-01 9.529765262254e-01 9.561195336906e-01 9.594432388298e-01 9.629182477974e-01 9.665459771244e-01 9.703351740008e-01 9.742481157869e-01 9.783209838496e-01 9.825035237811e-01 9.868223285765e-01 9.912541307049e-01 9.957870743435e-01 1.000435429993e+00 1.005152189536e+00 1.009973534631e+00 1.014848585581e+00 1.019795593454e+00 1.024799713963e+00 1.029833791342e+00 1.034922671391e+00 1.040015280964e+00 1.045141033034e+00 1.050262398656e+00 1.055381255134e+00 1.060498695430e+00 1.065577141526e+00 1.070649426746e+00 1.075664952021e+00 1.080650123600e+00 1.085580304315e+00 1.090447999309e+00 1.095267146985e+00 1.099999929834e+00 1.104679413678e+00 1.109270058173e+00 1.113787936482e+00 1.118228760912e+00 1.122578300716e+00 1.126859543884e+00 1.131047281535e+00 1.135166017997e+00 1.139205666609e+00 1.143168485074e+00 1.147070680957e+00 1.150901621987e+00 1.154684097155e+00 1.158411520650e+00 1.162100565214e+00 1.165759123939e+00 1.169390677322e+00 1.173015222192e+00 1.176635548534e+00 1.180268157514e+00 1.183925232194e+00 1.187615253355e+00 1.191359413179e+00 1.195161981535e+00 1.199041799295e+00 1.203012208333e+00 1.207085708027e+00 1.211277082507e+00 1.215596652270e+00 1.220060004246e+00 1.224675392970e+00 1.229457625991e+00 1.234415159030e+00 1.239558220205e+00 1.244893448176e+00 1.250431498276e+00 1.256173642052e+00 1.262126962087e+00 1.268295941703e+00 1.274677270776e+00 1.281277538448e+00 1.288089261885e+00 1.295110165670e+00 1.302338878117e+00 1.309762675868e+00 1.317377538997e+00 1.325170466683e+00 1.333130097102e+00 1.341243141245e+00 1.349492513066e+00 1.357865858373e+00 1.366337261918e+00 1.374894498934e+00 1.383509728469e+00 1.392164713318e+00 1.400835360266e+00 1.409494927200e+00 1.418120999997e+00 1.426682257736e+00 1.435156091472e+00 1.443511274197e+00 1.451721111641e+00 1.459756291809e+00 1.467587525692e+00 1.475183927925e+00 1.482517025027e+00 1.489556681205e+00 1.496271460386e+00 1.502635622200e+00 1.508618528506e+00 1.514191893927e+00 1.519327793805e+00 1.523999119109e+00 1.528180919266e+00 1.531849816039e+00 1.534978629503e+00 1.537550572016e+00 1.539541777575e+00 1.540934864098e+00 1.541717315796e+00 1.541868723490e+00 1.541385486110e+00 1.540253934641e+00 1.538473224016e+00 1.536036868549e+00 1.532948736379e+00 1.529214761601e+00 1.524841159723e+00 1.519846098575e+00 1.514242841180e+00 1.508054182158e+00 1.501308411035e+00 1.494035329846e+00 1.486271426693e+00 1.478055134630e+00 1.469439124266e+00 1.460465934204e+00 1.451194122032e+00 1.441681528421e+00 1.431990034477e+00 1.422183145061e+00 1.412334217088e+00 1.402511262744e+00 1.392782433270e+00 1.383224953404e+00 1.373904626144e+00 1.364895086819e+00 1.356258791555e+00 1.348059004705e+00 1.340354191953e+00 1.333187216162e+00 1.326608248733e+00 1.320644719517e+00 1.315320248280e+00 1.310650251991e+00 1.306635356655e+00 1.303266556501e+00 1.300521094486e+00 1.298372845512e+00 1.296775854650e+00 1.295682490486e+00 1.295034047930e+00 1.294762159492e+00 1.294802425535e+00 1.295077165639e+00 1.295511850085e+00 1.296033351325e+00 1.296566490410e+00 1.297046955933e+00 1.297409490918e+00 1.297601159727e+00 1.297576384453e+00 1.297301176553e+00 1.296757818025e+00 1.295930738466e+00 1.294830242065e+00 1.293477223558e+00 1.291902811305e+00 1.290160931058e+00 1.288308045882e+00 1.286425263881e+00 1.284594386607e+00 1.282912673473e+00 1.281480957706e+00 1.280403290337e+00 1.279789800684e+00 1.279733992544e+00 1.280336949517e+00 1.281680921493e+00 1.283829074848e+00 1.286840257946e+00 1.290733303248e+00 1.295521295459e+00 1.301181839192e+00 1.307663256944e+00 1.314906617807e+00 1.322798646403e+00 1.331239653470e+00 1.340081370982e+00 1.349169942000e+00 1.358354940673e+00 1.367448654029e+00 1.376292973294e+00 1.384710006418e+00 1.392536418816e+00 1.399629752716e+00 1.405838824481e+00 1.411063223877e+00 1.415191739927e+00 1.418158876664e+00 1.419923764641e+00 1.420445230617e+00 1.419749136356e+00 1.417843789100e+00 1.414787476394e+00 1.410649353322e+00 1.405498007525e+00 1.399449285009e+00 1.392576887051e+00 1.384999406548e+00 1.376807582822e+00 1.368073770779e+00 1.358897239462e+00 1.349301160041e+00 1.339346636036e+00 1.329036861855e+00 1.318366892064e+00 1.307331778990e+00 1.295877084484e+00 1.283983897318e+00 1.271590699033e+00 1.258668139235e+00 1.245182566864e+00 1.231113577712e+00 1.216476326833e+00 1.201279681059e+00 1.185591778927e+00 1.169471784927e+00 1.156013678916e+00 1.141476657147e+00 1.126322963391e+00 1.111215822119e+00 1.096815449116e+00 1.083587464641e+00 1.071682291449e+00 1.060901785469e+00 1.050788271091e+00 1.040803803546e+00 1.030543250883e+00 1.019888951498e+00 1.009094702302e+00 9.987534496329e-01 9.896179106485e-01 9.824081514353e-01 9.775869919543e-01 9.752283034834e-01 9.749943121346e-01 9.762884414230e-01 9.784433568821e-01 9.809540324492e-01 9.836452291481e-01 9.867131069748e-01 9.906335068689e-01 9.960061916516e-01 1.003310640709e+00 1.012707280630e+00 1.023955029341e+00 1.036434440380e+00 1.049290316580e+00 1.061648741232e+00 1.072820712848e+00 1.082485141387e+00 1.091054218125e+00 1.099126405651e+00 1.046444899925e+00 1.034215302393e+00 9.946445999964e-01 9.471725468125e-01 9.107074260947e-01 9.001706395631e-01 9.189092102708e-01 9.569168279338e-01 9.975526671993e-01 1.025962307631e+00 1.034000693450e+00 1.021743141448e+00 9.967548515768e-01 9.715595930628e-01 9.586586561931e-01 9.643767075611e-01 9.851473150220e-01 1.009573799207e+00 1.024325425994e+00 1.019614368667e+00 9.925312106861e-01 9.483162059787e-01 9.000633988483e-01 8.656012988850e-01 8.601573321918e-01 8.871353746253e-01 9.354338526050e-01 9.863293096888e-01 1.022181042347e+00 1.031443839921e+00 1.010276308202e+00 9.628127073986e-01 9.006515859676e-01 8.412055827416e-01 8.031873096553e-01 7.982491125467e-01 8.239045303946e-01 8.656001052080e-01 9.058327945108e-01 9.312642065332e-01 9.353770891613e-01 9.184260469321e-01 8.864083153136e-01 8.493120543538e-01 8.183024796959e-01 8.020114956725e-01 8.030347319680e-01 8.173666987927e-01 8.370726990690e-01 8.541889408683e-01 8.633007518881e-01 8.624243574540e-01 8.527585912446e-01 8.377689991384e-01 8.220570752770e-01 8.100182790842e-01 8.047607686608e-01 8.073436019732e-01 8.167410095218e-01 8.303500961537e-01 8.447554351812e-01 8.564917827413e-01 8.626062898536e-01 8.611669021673e-01 8.515906727777e-01 8.350024637682e-01 8.143227452130e-01 7.940462055477e-01 7.794284985649e-01 7.749715432456e-01 7.827153329036e-01 8.011390139027e-01 8.255764603856e-01 8.496507929369e-01 8.670852768003e-01 8.730401719224e-01 8.649755404267e-01 8.431631045543e-01 8.108978527233e-01 7.744388951359e-01 7.422158468356e-01 7.229496320278e-01 7.224033954020e-01 7.405400859637e-01 7.713203514706e-01 8.053852820063e-01 8.333901078531e-01 8.482456047954e-01 8.462592536007e-01 8.275205427220e-01 7.960099354398e-01 7.591912596140e-01 7.268630082108e-01 7.085657961149e-01 7.098641438987e-01 7.296615072861e-01 7.609673678233e-01 7.944752640818e-01 8.219158184484e-01 8.379236203939e-01 8.405079735169e-01 8.308761027400e-01 8.128791875443e-01 7.921705228356e-01 7.750198453332e-01 7.667529049186e-01 7.702503966348e-01 7.850330371917e-01 8.076290036999e-01 8.328228693512e-01 8.551589337820e-01 8.701557762616e-01 8.751611723706e-01 8.699207435216e-01 8.568223029902e-01 8.407732029397e-01 8.281741529702e-01 8.249859402752e-01 8.341803257373e-01 8.540826807466e-01 8.788026449669e-01 9.005261208353e-01 9.122908809019e-01 9.101081076907e-01 8.943094100965e-01 8.698791254832e-01 8.456733120109e-01 8.317983820717e-01 8.353035369692e-01 8.562399561880e-01 8.872213384383e-01 9.245482841701e-01 9.611654326810e-01
 8.006413459562e-01 7.995742218942e-01 7.984677669309e-01 7.975212254780e-01 7.967646868767e-01 7.960917782116e-01 7.953987857009e-01 7.946259050380e-01 7.937118758460e-01 7.926372520371e-01 7.915095803343e-01 7.904931955950e-01 7.896350429684e-01 7.888288411914e-01 7.879663186722e-01 7.870462545400e-01 7.861045669230e-01 7.851154259275e-01 7.840530891243e-01 7.829665820960e-01 7.819503162159e-01 7.810252502119e-01 7.801433585654e-01 7.792803617106e-01 7.784537478121e-01 7.776377194833e-01 7.767503843366e-01 7.757389898396e-01 7.746675748210e-01 7.736590503314e-01 7.728000025211e-01 7.720891354095e-01 7.714532013141e-01 7.707645283895e-01 7.699072579617e-01 7.688675786306e-01 7.677667366307e-01 7.667494136642e-01 7.658580062560e-01 7.650364392888e-01 7.642319256401e-01 7.634536888406e-01 7.626923584393e-01 7.618835659529e-01 7.609541865619e-01 7.599052100679e-01 7.588363398479e-01 7.578801159587e-01 7.571277044402e-01 7.565535934828e-01 7.560087476825e-01 7.553158760589e-01 7.544015245934e-01 7.533550404597e-01 7.523253312965e-01 7.513992420686e-01 7.505758877402e-01 7.498286712287e-01 7.491493596053e-01 7.485049498287e-01 7.478231704679e-01 7.470129491375e-01 7.460387619923e-01 7.449621698757e-01 7.439425087445e-01 7.431532169787e-01 7.426415843945e-01 7.422536420637e-01 7.417294906763e-01 7.409063371957e-01 7.398364966932e-01 7.387208109116e-01 7.377570068906e-01 7.370222952325e-01 7.364455237469e-01 7.358686700434e-01 7.351613701502e-01 7.343021971863e-01 7.333600139811e-01 7.323974778991e-01 7.314345548069e-01 7.304960114254e-01 7.296246122825e-01 7.288468300835e-01 7.281404515014e-01 7.274330981292e-01 7.266308919152e-01 7.256641874654e-01 7.245515234261e-01 7.234247735932e-01 7.224367988243e-01 7.216355918819e-01 7.209422588971e-01 7.202238130304e-01 7.193783603131e-01 7.183870128552e-01 7.173287300795e-01 7.163169736044e-01 7.154168892202e-01 7.146008776210e-01 7.138110886077e-01 7.130225899825e-01 7.122453863792e-01 7.114890034555e-01 7.107407058322e-01 7.099656063269e-01 7.091240953544e-01 7.082152814136e-01 7.073113257620e-01 7.065136280380e-01 7.058621709705e-01 7.052928857906e-01 7.046828100009e-01 7.039221955825e-01 7.029770388955e-01 7.019164457034e-01 7.008726798486e-01 6.999669899960e-01 6.992212635196e-01 6.985681727742e-01 6.978976051383e-01 6.971167213811e-01 6.961775220518e-01 6.951053123378e-01 6.940043982621e-01 6.930059632574e-01 6.921972960552e-01 6.915887039932e-01 6.910930891197e-01 6.905525582847e-01 6.898180492935e-01 6.888608972338e-01 6.878093773478e-01 6.868544919430e-01 6.861351620843e-01 6.856557796557e-01 6.852637760774e-01 6.847475844226e-01 6.839727474807e-01 6.829832109078e-01 6.819413873754e-01 6.810059734853e-01 6.802485617824e-01 6.796258696808e-01 6.790153790415e-01 6.783061503977e-01 6.774743464036e-01 6.765695588253e-01 6.756547389132e-01 6.747770992274e-01 6.739665909729e-01 6.732224193136e-01 6.725086451050e-01 6.717964985608e-01 6.710666259474e-01 6.702990751980e-01 6.694887034761e-01 6.686669167245e-01 6.678629815903e-01 6.670834347243e-01 6.663305102990e-01 6.656061845707e-01 6.648985757539e-01 6.641858337363e-01 6.634547836819e-01 6.626984333541e-01 6.619150733963e-01 6.611249875331e-01 6.603615052084e-01 6.596357402096e-01 6.589209534777e-01 6.581915209823e-01 6.574352855775e-01 6.566573145905e-01 6.558725970758e-01 6.551047481786e-01 6.543494400085e-01 6.535886877426e-01 6.528226955985e-01 6.520675358342e-01 6.513341627074e-01 6.506116960894e-01 6.498899442291e-01 6.491561052326e-01 6.484037940257e-01 6.476499180222e-01 6.469113932383e-01 6.461795809720e-01 6.454380363055e-01 6.446858906482e-01 6.439305426374e-01 6.431766680713e-01 6.424318981608e-01 6.416956470877e-01 6.409565563670e-01 6.402068765026e-01 6.394576497862e-01 6.387149063680e-01 6.379769973880e-01 6.372433017548e-01 6.365150530957e-01 6.357845731429e-01 6.350484102093e-01 6.343115123918e-01 6.335759774670e-01 6.328425074523e-01 6.321123389884e-01 6.313849911735e-01 6.306504268317e-01 6.299094348418e-01 6.291709228848e-01 6.284363774123e-01 6.277019084557e-01 6.269648329889e-01 6.262238863981e-01 6.254808875135e-01 6.247426065074e-01 6.240155654560e-01 6.232896539485e-01 6.225568709888e-01 6.218180541618e-01 6.210853304697e-01 6.203547604887e-01 6.196274544854e-01 6.188990053156e-01 6.181613602695e-01 6.174137596090e-01 6.166703375854e-01 6.159327916365e-01 6.151953941335e-01 6.144564406129e-01 6.137145750453e-01 6.129710044415e-01 6.122272579943e-01 6.114899941708e-01 6.107516612993e-01 6.100089412950e-01 6.092654176360e-01 6.085245857375e-01 6.077793608189e-01 6.070339027395e-01 6.062885820416e-01 6.055393799282e-01 6.047891360996e-01 6.040445125860e-01 6.032983360711e-01 6.025478000401e-01 6.017987491069e-01 6.010484999900e-01 6.002958230897e-01 5.995446795717e-01 5.987933460701e-01 5.980353701983e-01 5.972763423915e-01 5.965193409971e-01 5.957603015315e-01 5.950000276647e-01 5.942402935642e-01 5.934766635701e-01 5.927088437041e-01 5.919434446214e-01 5.911787544206e-01 5.904088057072e-01 5.896392655237e-01 5.888691760896e-01 5.880953108494e-01 5.873202333521e-01 5.865474110961e-01 5.857690156736e-01 5.849887196948e-01 5.842093515327e-01 5.834281394431e-01 5.826430036146e-01 5.818583407363e-01 5.810707738256e-01 5.802782201796e-01 5.794882191664e-01 5.786965782611e-01 5.779009342515e-01 5.771018912999e-01 5.763032739003e-01 5.755006745090e-01 5.746972298915e-01 5.738936651892e-01 5.730839677031e-01 5.722719790812e-01 5.714596652636e-01 5.706449084298e-01 5.698259085469e-01 5.690061905171e-01 5.681836591785e-01 5.673577438973e-01 5.665304043523e-01 5.657011030704e-01 5.648647147004e-01 5.640266928500e-01 5.631895937354e-01 5.623484196831e-01 5.615055798843e-01 5.606592921901e-01 5.598091330234e-01 5.589550525530e-01 5.581007966694e-01 5.572430054318e-01 5.563807043292e-01 5.555183808762e-01 5.546520529932e-01 5.537807969115e-01 5.529076563863e-01 5.520312436712e-01 5.511511791834e-01 5.502681625876e-01 5.493838714698e-01 5.484932952362e-01 5.475992871764e-01 5.467029891047e-01 5.458024335500e-01 5.448980818166e-01 5.439926257314e-01 5.430813119344e-01 5.421668641400e-01 5.412505664508e-01 5.403294704911e-01 5.394040721818e-01 5.384741503551e-01 5.375416628826e-01 5.366029717159e-01 5.356630125243e-01 5.347194266242e-01 5.337715109467e-01 5.328207531273e-01 5.318660540874e-01 5.309047431911e-01 5.299387286336e-01 5.289693769040e-01 5.279944461473e-01 5.270181864359e-01 5.260381845573e-01 5.250532006163e-01 5.240638531382e-01 5.230696782651e-01 5.220693012425e-01 5.210636495563e-01 5.200540915216e-01 5.190400923211e-01 5.180218371909e-01 5.170002719853e-01 5.159741295182e-01 5.149399643427e-01 5.139043661294e-01 5.128618036030e-01 5.118129482348e-01 5.107606743739e-01 5.097029245418e-01 5.086401999534e-01 5.075740480823e-01 5.065035947511e-01 5.054261034589e-01 5.043442028770e-01 5.032561846463e-01 5.021619807415e-01 5.010636791505e-01 4.999594899846e-01 4.988503631416e-01 4.977384578092e-01 4.966187568822e-01 4.954925447416e-01 4.943611490218e-01 4.932225445589e-01 4.920809696948e-01 4.909330010499e-01 4.897797084764e-01 4.886193658692e-01 4.874534370023e-01 4.862815058528e-01 4.851035007299e-01 4.839213285159e-01 4.827329323619e-01 4.815367016637e-01 4.803368738914e-01 4.791290008153e-01 4.779168329657e-01 4.766999155325e-01 4.754768383178e-01 4.742475202353e-01 4.730110064072e-01 4.717668227598e-01 4.705189272818e-01 4.692646229486e-01 4.680051987734e-01 4.667389880489e-01 4.654654354958e-01 4.641840445486e-01 4.628941067954e-01 4.616012896256e-01 4.603006983665e-01 4.589960994995e-01 4.576838642259e-01 4.563619435808e-01 4.550327357895e-01 4.536987328653e-01 4.523568877923e-01 4.510114475622e-01 4.496596601602e-01 4.483005348415e-01 4.469336626966e-01 4.455592633261e-01 4.441782520516e-01 4.427920800501e-01 4.414006565468e-01 4.400015527231e-01 4.385965886601e-01 4.371839104545e-01 4.357624165314e-01 4.343368805612e-01 4.329031847429e-01 4.314632131629e-01 4.300162749451e-01 4.285617421151e-01 4.271002258187e-01 4.256319326890e-01 4.241565646990e-01 4.226749102826e-01 4.211842302968e-01 4.196867538607e-01 4.181826132868e-01 4.166729980490e-01 4.151547710974e-01 4.136323176622e-01 4.120997409899e-01 4.105609437319e-01 4.090149096798e-01 4.074625602392e-01 4.059040707722e-01 4.043391433552e-01 4.027676976874e-01 4.011865910740e-01 3.995989276342e-01 3.980027024742e-01 3.964005171703e-01 3.947927112292e-01 3.931774553873e-01 3.915536242246e-01 3.899223101760e-01 3.882829094287e-01 3.866363217794e-01 3.849838899993e-01 3.833257544407e-01 3.816598650314e-01 3.799871130884e-01 3.783053377385e-01 3.766181641940e-01 3.749238634717e-01 3.732226866832e-01 3.715157011719e-01 3.698018866333e-01 3.680800216213e-01 3.663521356415e-01 3.646166606427e-01 3.628734561354e-01 3.611266984715e-01 3.593726788433e-01 3.576127622883e-01 3.558453318591e-01 3.540705072508e-01 3.522887791730e-01 3.505016735221e-01 3.487087190769e-01 3.469102922676e-01 3.451045309993e-01 3.432907342925e-01 3.414710758233e-01 3.396450629345e-01 3.378134790036e-01 3.359768354269e-01 3.341317712812e-01 3.322814593232e-01 3.304256505279e-01 3.285630479595e-01 3.266957750190e-01 3.248249600619e-01 3.229464804143e-01 3.210630883241e-01 3.191734967435e-01 3.172793981980e-01 3.153822461121e-01 3.134783672723e-01 3.115690932593e-01 3.096557149687e-01 3.077356887975e-01 3.058116163423e-01 3.038842746190e-01 3.019512908409e-01 3.000143569970e-01 2.980725925941e-01 2.961262757578e-01 2.941778378048e-01 2.922255372488e-01 2.902692549673e-01 2.883099984402e-01 2.863471461768e-01 2.843816163193e-01 2.824138296912e-01 2.804435342280e-01 2.784712037585e-01 2.764945825442e-01 2.745151149248e-01 2.725352147031e-01 2.705531817665e-01 2.685695717943e-01 2.665855587245e-01 2.645983115083e-01 2.626108343416e-01 2.606235080017e-01 2.586354404812e-01 2.566489630252e-01 2.546632127935e-01 2.526767805930e-01 2.506913258700e-01 2.487069534282e-01 2.467265494043e-01 2.447459419820e-01 2.427686395628e-01 2.407934835852e-01 2.388201008244e-01 2.368512747103e-01 2.348865352104e-01 2.329242306061e-01 2.309685719735e-01 2.290164929453e-01 2.270700231904e-01 2.251308015477e-01 2.231980702347e-01 2.212730877308e-01 2.193544909321e-01 2.174448353014e-01 2.155435501705e-01 2.136525937360e-01 2.117707648810e-01 2.099012251557e-01 2.080422014325e-01 2.061943166519e-01 2.043601824885e-01 2.025382185758e-01 2.007316708272e-01 1.989397798895e-01 1.971641118697e-01 1.954042307706e-01 1.936621325615e-01 1.919378804590e-01 1.902333915113e-01 1.885502846912e-01 1.868877700636e-01 1.852477996142e-01 1.836311981161e-01 1.820395576224e-01 1.804727196705e-01 1.789323842000e-01 1.774194482655e-01 1.759349462027e-01 1.744815681782e-01 1.730586740243e-01 1.716686104147e-01 1.703116581701e-01 1.689898143849e-01 1.677051733175e-01 1.664577829567e-01 1.652498405466e-01 1.640812886800e-01 1.629552960287e-01 1.618722249468e-01 1.608335176336e-01 1.598410957090e-01 1.588947445881e-01 1.579979973647e-01 1.571497428852e-01 1.563528419405e-01 1.556089514746e-01 1.549186064003e-01 1.542825108877e-01 1.537015605668e-01 1.531787136394e-01 1.527141532305e-01 1.523097679521e-01 1.519647211022e-01 1.516806409404e-01 1.514589261712e-01 1.513001015419e-01 1.512040745659e-01 1.511718679283e-01 1.512054806521e-01 1.513030624309e-01 1.514662900191e-01 1.516947685028e-01 1.519897812292e-01 1.523495002559e-01 1.527759146073e-01 1.532675644926e-01 1.538259938577e-01 1.544492012099e-01 1.551371774009e-01 1.558899566805e-01 1.567071766247e-01 1.575877033611e-01 1.585318518603e-01 1.595373839389e-01 1.606054621612e-01 1.617328292130e-01 1.629215033318e-01 1.641678275882e-01 1.654720759316e-01 1.668336401769e-01 1.682514058969e-01 1.697240978180e-01 1.712507377796e-01 1.728306635504e-01 1.744619702945e-01 1.761445845669e-01 1.778763392118e-01 1.796568706761e-01 1.814853233389e-01 1.833599631875e-01 1.852795252099e-01 1.872433447071e-01 1.892506897798e-01 1.912996703304e-01 1.933891270194e-01 1.955195303848e-01 1.976880888085e-01 1.998953579191e-01 2.021393019937e-01 2.044188190198e-01 2.067338986999e-01 2.090831380608e-01 2.114669605101e-01 2.138829291230e-01 2.163291660315e-01 2.188070722473e-01 2.213152102314e-01 2.238519747145e-01 2.264185122420e-01 2.290113914976e-01 2.316320874352e-01 2.342777293941e-01 2.369497253164e-01 2.396465557021e-01 2.423680055919e-01 2.451123606910e-01 2.478803936036e-01 2.506703277930e-01 2.534833290141e-01 2.563158624773e-01 2.591707973616e-01 2.620451137381e-01 2.649386730971e-01 2.678524873856e-01 2.707855650914e-01 2.737363498714e-01 2.767046696787e-01 2.796916208813e-01 2.826945474502e-01 2.857137928784e-01 2.887499614381e-01 2.918016591544e-01 2.948680683891e-01 2.979497601667e-01 3.010459956947e-01 3.041568754618e-01 3.072818532384e-01 3.104191819880e-01 3.135718496156e-01 3.167357830614e-01 3.199135089635e-01 3.231048954665e-01 3.263052654962e-01 3.295193324920e-01 3.327447319170e-01 3.359804614290e-01 3.392289245415e-01 3.424860756842e-01 3.457554739740e-01 3.490328739185e-01 3.523216881541e-01 3.556206785175e-01 3.589274281983e-01 3.622451054674e-01 3.655708287890e-01 3.689056364439e-01 3.722491779571e-01 3.756001061884e-01 3.789613397297e-01 3.823281604534e-01 3.857034487422e-01 3.890874344479e-01 3.924762900575e-01 3.958750303053e-01 3.992783473820e-01 4.026901503683e-01 4.061079006177e-01 4.095307144775e-01 4.129623244257e-01 4.163972883026e-01 4.198387732314e-01 4.232858673272e-01 4.267385603556e-01 4.301973425447e-01 4.336585980540e-01 4.371277380334e-01 4.405992700482e-01 4.440761890111e-01 4.475569497156e-01 4.510425208687e-01 4.545320740200e-01 4.580245212602e-01 4.615216223077e-01 4.650216821689e-01 4.685242985569e-01 4.720311497398e-01 4.755403967222e-01 4.790520767686e-01 4.825674063547e-01 4.860834985189e-01 4.896031598337e-01 4.931235206390e-01 4.966462853316e-01 5.001715059376e-01 5.036963409041e-01 5.072250000716e-01 5.107519519828e-01 5.142818655637e-01 5.178114940161e-01 5.213415931228e-01 5.248738025261e-01 5.284029457581e-01 5.319353850883e-01 5.354659124570e-01 5.389966308132e-01 5.425262591679e-01 5.460539096600e-01 5.495830904399e-01 5.531078271692e-01 5.566337081378e-01 5.601563255436e-01 5.636780183646e-01 5.671977880845e-01 5.707137674433e-01 5.742285007063e-01 5.777394298918e-01 5.812482049963e-01 5.847547941038e-01 5.882560615635e-01 5.917552322403e-01 5.952493160392e-01 5.987401629262e-01 6.022262261073e-01 6.057075775165e-01 6.091846755599e-01 6.126549154649e-01 6.161214363287e-01 6.195809837567e-01 6.230345519445e-01 6.264834538398e-01 6.299237480912e-01 6.333595151324e-01 6.367875620377e-01 6.402077131778e-01 6.436208414214e-01 6.470251960719e-01 6.504234264654e-01 6.538101347573e-01 6.571912241179e-01 6.605616684372e-01 6.639225017728e-01 6.672749508233e-01 6.706148171930e-01 6.739474816860e-01 6.772667430610e-01 6.805764864654e-01 6.838745546015e-01 6.871593594182e-01 6.904347624601e-01 6.936965874555e-01 6.969467257272e-01 7.001829922594e-01 7.034057930042e-01 7.066155467927e-01 7.098100178904e-01 7.129924948938e-01 7.161576333974e-01 7.193090455683e-01 7.224448047572e-01 7.255637136642e-01 7.286672832796e-01 7.317526477639e-01 7.348229993800e-01 7.378739106222e-01 7.409077994850e-01 7.439241102119e-01 7.469198370436e-01 7.498991330274e-01 7.528580990553e-01 7.557981566774e-01 7.587164748995e-01 7.616168266947e-01 7.644954344626e-01 7.673519950191e-01 7.701877866962e-01 7.730005398638e-01 7.757914865915e-01 7.785591882620e-01 7.813038961552e-01 7.840250753903e-01 7.867214001398e-01 7.893945971441e-01 7.920423667291e-01 7.946657379819e-01 7.972629611488e-01 7.998350759832e-01 8.023807868431e-01 8.048986170507e-01 8.073924382157e-01 8.098568560062e-01 8.122946892863e-01 8.147053664685e-01 8.170865346123e-01 8.194394969354e-01 8.217622702736e-01 8.240569471955e-01 8.263210882908e-01 8.285571782144e-01 8.307613433368e-01 8.329346034180e-01 8.350794973844e-01 8.371903686887e-01 8.392724153595e-01 8.413221623079e-01 8.433396212273e-01 8.453266697465e-01 8.472796546164e-01 8.492023788886e-01 8.510902390017e-01 8.529466684423e-01 8.547690281968e-01 8.565578692796e-01 8.583139078809e-01 8.600358943923e-01 8.617254266034e-01 8.633782736879e-01 8.650003115668e-01 8.665865952931e-01 8.681397782699e-01 8.696580249151e-01 8.711429619374e-01 8.725948160973e-01 8.740109173111e-01 8.753950090271e-01 8.767440843843e-01 8.780590518708e-01 8.793409814871e-01 8.805870743375e-01 8.818031816728e-01 8.829822108300e-01 8.841309040229e-01 8.852438648499e-01 8.863265145072e-01 8.873747737812e-01 8.883905491416e-01 8.893765403942e-01 8.903289258225e-01 8.912525385410e-01 8.921413446504e-01 8.930037670810e-01 8.938347716619e-01 8.946356410899e-01 8.954111558208e-01 8.961524332895e-01 8.968710775398e-01 8.975589452957e-01 8.982227883869e-01 8.988578540832e-01 8.994685426787e-01 9.000550173035e-01 9.006148756316e-01 9.011564557649e-01 9.016705218433e-01 9.021662786751e-01 9.026393039403e-01 9.030948582095e-01 9.035317119888e-01 9.039469626526e-01 9.043515094427e-01 9.047335180849e-01 9.051059422798e-01 9.054612161249e-01 9.058055458587e-01 9.061373078850e-01 9.064562589218e-01 9.067701446215e-01 9.070687239350e-01 9.073680326466e-01 9.076538036522e-01 9.079408833735e-01 9.082208829905e-01 9.084999128403e-01 9.087791945065e-01 9.090543634238e-01 9.093382488621e-01 9.096164572703e-01 9.099079007209e-01 9.101975508832e-01 9.104989219343e-01 9.108053925356e-01 9.111211236596e-01 9.114514217136e-01 9.117860721923e-01 9.121426501818e-01 9.125048589622e-01 9.128915968958e-01 9.132878902303e-01 9.137069391391e-01 9.141460140297e-01 9.145997032762e-01 9.150859061469e-01 9.155833972352e-01 9.161160683606e-01 9.166643167403e-01 9.172472989597e-01 9.178525220090e-01 9.184864061364e-01 9.191540630883e-01 9.198435365024e-01 9.205741561524e-01 9.213248938614e-01 9.221188488034e-01 9.229380245939e-01 9.237941752725e-01 9.246851444679e-01 9.256071881101e-01 9.265716972230e-01 9.275604526582e-01 9.285981992823e-01 9.296605018991e-01 9.307676265234e-01 9.319062364944e-01 9.330819509589e-01 9.342957558088e-01 9.355405395453e-01 9.368296591497e-01 9.381442901013e-01 9.395026330669e-01 9.408876313545e-01 9.423127820317e-01 9.437666987608e-01 9.452550108161e-01 9.467762522978e-01 9.483248598263e-01 9.499089905939e-01 9.515152095680e-01 9.531555901990e-01 9.548178328458e-01 9.565085368632e-01 9.582212832085e-01 9.599582467061e-01 9.617160257647e-01 9.634914254752e-01 9.652872206740e-01 9.670965883953e-01 9.689228150440e-01 9.707595407692e-01 9.726093437070e-01 9.744662104473e-01 9.763307384542e-01 9.782004314590e-01 9.800726667101e-01 9.819451611174e-01 9.838183763895e-01 9.856886755095e-01 9.875518541715e-01 9.894081763848e-01 9.912536489168e-01 9.930892458258e-01 9.949076974631e-01 9.967135624615e-01 9.984950341183e-01 1.000260295545e+00 1.001999933933e+00 1.003713252853e+00 1.005401558559e+00 1.007056043622e+00 1.008683122777e+00 1.010270657507e+00 1.011826008221e+00 1.013338780316e+00 1.014813819086e+00 1.016246129861e+00 1.017630158751e+00 1.018974707240e+00 1.020260399355e+00 1.021505997333e+00 1.022690311985e+00 1.023826745821e+00 1.024903595432e+00 1.025922590905e+00 1.026887235358e+00 1.027783261843e+00 1.028626916726e+00 1.029397385190e+00 1.030111373089e+00 1.030753228109e+00 1.031331046313e+00 1.031843425397e+00 1.032278623057e+00 1.032656398566e+00 1.032949800169e+00 1.033183628209e+00 1.033336394616e+00 1.033422705679e+00 1.033435335018e+00 1.033369098024e+00 1.033240417641e+00 1.033023762686e+00 1.032748507210e+00 1.032386074953e+00 1.031961011415e+00 1.031458095064e+00 1.030881249122e+00 1.030239973787e+00 1.029512642285e+00 1.028732862368e+00 1.027866080787e+00 1.026943611220e+00 1.025945932162e+00 1.024881430308e+00 1.023759191934e+00 1.022558264153e+00 1.021311356966e+00 1.019987238611e+00 1.018618370286e+00 1.017181871518e+00 1.015692483986e+00 1.014154891452e+00 1.012553896491e+00 1.010920220597e+00 1.009223550145e+00 1.007496077548e+00 1.005717992127e+00 1.003904083762e+00 1.002060773322e+00 1.000170782699e+00 9.982691354407e-01 9.963243046530e-01 9.943709220645e-01 9.923891558413e-01 9.903944645156e-01 9.883930734253e-01 9.863721619331e-01 9.843659113778e-01 9.823414470442e-01 9.803386429316e-01 9.783353810709e-01 9.763498681022e-01 9.743897624865e-01 9.724398595062e-01 9.705385582734e-01 9.686508999808e-01 9.668224156217e-01 9.650268425926e-01 9.632864998912e-01 9.616100655320e-01 9.599801986680e-01 9.584408097463e-01 9.569533143257e-01 9.555674375056e-01 9.542533371044e-01 9.530384386574e-01 9.519273334781e-01 9.509058419661e-01 9.500190610133e-01 9.492251434448e-01 9.485764712069e-01 9.480416758568e-01 9.476474405358e-01 9.473994180919e-01 9.472819380358e-01 9.473398693860e-01 9.475280705544e-01 9.479018981043e-01 9.484243658027e-01 9.491231541389e-01 9.500001364368e-01 9.510390193302e-01 9.522810946311e-01 9.536794793887e-01 9.552873168841e-01 9.570628000803e-01 9.590318214545e-01 9.611947161342e-01 9.635268520532e-01 9.660704662195e-01 9.687725925346e-01 9.716804076642e-01 9.747545115607e-01 9.780116523855e-01 9.814487836451e-01 9.850380771005e-01 9.888162385796e-01 9.927296018983e-01 9.968140466725e-01 1.001036477601e+00 1.005397533174e+00 1.009901992949e+00 1.014511086691e+00 1.019259861697e+00 1.024092136178e+00 1.029037581816e+00 1.034068109126e+00 1.039169274558e+00 1.044357428496e+00 1.049581846464e+00 1.054877713744e+00 1.060196423002e+00 1.065551622360e+00 1.070930371502e+00 1.076304982598e+00 1.081700761733e+00 1.087065546329e+00 1.092431531584e+00 1.097760123609e+00 1.103054390954e+00 1.108317259755e+00 1.113512553438e+00 1.118675330125e+00 1.123756940431e+00 1.128782898503e+00 1.133737351049e+00 1.138609833972e+00 1.143417237491e+00 1.148131645503e+00 1.152778293110e+00 1.157336597259e+00 1.161816437265e+00 1.166222767875e+00 1.170545635793e+00 1.174805920988e+00 1.178989326980e+00 1.183117334472e+00 1.187187801357e+00 1.191205982224e+00 1.195189594542e+00 1.199134597707e+00 1.203060449536e+00 1.206973990966e+00 1.210883322908e+00 1.214807457821e+00 1.218748271867e+00 1.222725640930e+00 1.226749041455e+00 1.230832136294e+00 1.234989082589e+00 1.239229964215e+00 1.243570009527e+00 1.248018839667e+00 1.252591641301e+00 1.257298192509e+00 1.262149591078e+00 1.267156142960e+00 1.272328898529e+00 1.277672577943e+00 1.283196416035e+00 1.288908316923e+00 1.294807510078e+00 1.300906147577e+00 1.307198220848e+00 1.313687052171e+00 1.320374222921e+00 1.327251540724e+00 1.334319995466e+00 1.341569411612e+00 1.348994871551e+00 1.356584817665e+00 1.364329160350e+00 1.372217130461e+00 1.380229369880e+00 1.388355431364e+00 1.396572378578e+00 1.404865573011e+00 1.413213081811e+00 1.421591885506e+00 1.429982193188e+00 1.438355426567e+00 1.446691784679e+00 1.454960319197e+00 1.463136855501e+00 1.471192897217e+00 1.479100169819e+00 1.486828275102e+00 1.494349093805e+00 1.501630060971e+00 1.508642250466e+00 1.515356571780e+00 1.521742002909e+00 1.527767202365e+00 1.533402502601e+00 1.538617700646e+00 1.543385593559e+00 1.547678167338e+00 1.551465300924e+00 1.554724253217e+00 1.557426932678e+00 1.559550851113e+00 1.561078859042e+00 1.561980966446e+00 1.562250796074e+00 1.561864390014e+00 1.560815711469e+00 1.559091861441e+00 1.556684102187e+00 1.553595371085e+00 1.549818982342e+00 1.545367716921e+00 1.540243695551e+00 1.534463291117e+00 1.528043784962e+00 1.521006810666e+00 1.513381820759e+00 1.505198408339e+00 1.496499531816e+00 1.487323747151e+00 1.477722645540e+00 1.467749799302e+00 1.457460372186e+00 1.446920366620e+00 1.436196875379e+00 1.425362504663e+00 1.414487634210e+00 1.403653990964e+00 1.392935873532e+00 1.382414580715e+00 1.372168428443e+00 1.362272907681e+00 1.352804746733e+00 1.343827220976e+00 1.335409928074e+00 1.327606261625e+00 1.320463769293e+00 1.314022990481e+00 1.308311084982e+00 1.303344192795e+00 1.299125211742e+00 1.295650585799e+00 1.292896237297e+00 1.290832403485e+00 1.289416750789e+00 1.288592269438e+00 1.288302425722e+00 1.288476248550e+00 1.289035003388e+00 1.289905796927e+00 1.291001663428e+00 1.292247997917e+00 1.293562247077e+00 1.294873871566e+00 1.296113331800e+00 1.297219535879e+00 1.298149437616e+00 1.298856520995e+00 1.299317744633e+00 1.299522416595e+00 1.299467635683e+00 1.299173256052e+00 1.298663774567e+00 1.297988126017e+00 1.297200006934e+00 1.296365572578e+00 1.295569049571e+00 1.294890875228e+00 1.294428124931e+00 1.294270618162e+00 1.294512923655e+00 1.295248308783e+00 1.296546316445e+00 1.298490287706e+00 1.301121463283e+00 1.304483817445e+00 1.308591851357e+00 1.313429684056e+00 1.318982517845e+00 1.325176520436e+00 1.331948613383e+00 1.339193220645e+00 1.346783433823e+00 1.354602378176e+00 1.362482388551e+00 1.370281001851e+00 1.377834651131e+00 1.384977251561e+00 1.391569682935e+00 1.397450973948e+00 1.402504092314e+00 1.406607968371e+00 1.409667195215e+00 1.411624623475e+00 1.412412419895e+00 1.412030498819e+00 1.410468502577e+00 1.407753365978e+00 1.403946101634e+00 1.399091315603e+00 1.393296144455e+00 1.386630123804e+00 1.379202406559e+00 1.371115284611e+00 1.362440090765e+00 1.353287825345e+00 1.343697648014e+00 1.333735723591e+00 1.323426358427e+00 1.312767928342e+00 1.301768393891e+00 1.290374108838e+00 1.278565843283e+00 1.266277666978e+00 1.253467772353e+00 1.240090194232e+00 1.226104111795e+00 1.211509503795e+00 1.196294863077e+00 1.180511409935e+00 1.164204776323e+00 1.150528816589e+00 1.135711324580e+00 1.120209528674e+00 1.104687014577e+00 1.089809131208e+00 1.076044858132e+00 1.063557053433e+00 1.052161859710e+00 1.041412863294e+00 1.030781140330e+00 1.019871318994e+00 1.008571088607e+00 9.971366728324e-01 9.861655470444e-01 9.764188845007e-01 9.686235978923e-01 9.632547942152e-01 9.603969986179e-01 9.597230924075e-01 9.606432735571e-01 9.625021898178e-01 9.647961656331e-01 9.673559574482e-01 9.703801301687e-01 9.743415304991e-01 9.798277690431e-01 9.873075405625e-01 9.969179757353e-01 1.008390571990e+00 1.021087001828e+00 1.034132239965e+00 1.046627732276e+00 1.057819488269e+00 1.067140571647e+00 1.074187096676e+00 1.073558504635e+00 1.032473522926e+00 1.006169810726e+00 9.623013493708e-01 9.173092210520e-01 8.895622495380e-01 8.907010643026e-01 9.188580686351e-01 9.603018784579e-01 9.979453787310e-01 1.018897513850e+00 1.018006335781e+00 9.985196577945e-01 9.707397968189e-01 9.485850225706e-01 9.435361468527e-01 9.584063271917e-01 9.855044289570e-01 1.011004463916e+00 1.021547098891e+00 1.009107005382e+00 9.735856670880e-01 9.235591908561e-01 8.753409769358e-01 8.483469136524e-01 8.556723730316e-01 8.951468045540e-01 9.505115597295e-01 1.001074114084e+00 1.029913923856e+00 1.027545610301e+00 9.928070166822e-01 9.329223040819e-01 8.629276637540e-01 8.034809815765e-01 7.744726534910e-01 7.842823807746e-01 8.240055130317e-01 8.742383500576e-01 9.162229758968e-01 9.377224244059e-01 9.342588405461e-01 9.083904805684e-01 8.683941622818e-01 8.262424448507e-01 7.942826463815e-01 7.808609618983e-01 7.867532387960e-01 8.056248574056e-01 8.279886375250e-01 8.455235483584e-01 8.533280059551e-01 8.503153981367e-01 8.385993851569e-01 8.223365869870e-01 8.064802080472e-01 7.953942662182e-01 7.918500574256e-01 7.964258665889e-01 8.076369476050e-01 8.225375663118e-01 8.374807943488e-01 8.488655053558e-01 8.537011860498e-01 8.501852067238e-01 8.381071966028e-01 8.192532582639e-01 7.974444610177e-01 7.780844925192e-01 7.669189897684e-01 7.680602902006e-01 7.821715364510e-01 8.058986753875e-01 8.330978283058e-01 8.567800856692e-01 8.709577219104e-01 8.717595119459e-01 8.580288465096e-01 8.315837648140e-01 7.971699646955e-01 7.620576888755e-01 7.347820711557e-01 7.228269397549e-01 7.295493283879e-01 7.524837821137e-01 7.844003119518e-01 8.162176989306e-01 8.397408154047e-01 8.492624292245e-01 8.423648932463e-01 8.201659443468e-01 7.873586194361e-01 7.516976963221e-01 7.226528228625e-01 7.086567344584e-01 7.136508170835e-01 7.351869302444e-01 7.658687357006e-01 7.968738901383e-01 8.208582008141e-01 8.334632361517e-01 8.335825732420e-01 8.230530612041e-01 8.059565819986e-01 7.876457476165e-01 7.735363688832e-01 7.677724618210e-01 7.722482725139e-01 7.862271396761e-01 8.068644628113e-01 8.301166917222e-01 8.517216769746e-01 8.679492372659e-01 8.762253039432e-01 8.756542531944e-01 8.673870206757e-01 8.548202764184e-01 8.430865116674e-01 8.377923932013e-01 8.429152863791e-01 8.588530706645e-01 8.818771196612e-01 9.054406640631e-01 9.225975929598e-01 9.282293947092e-01 9.206955093393e-01 9.025232625714e-01 8.801962004134e-01 8.625114061819e-01 8.574092354978e-01 8.681766997018e-01 8.914248345035e-01 9.278990340564e-01 9.665935436270e-01
 8.239170693720e-01 8.228483420377e-01 8.217526255261e-01 8.208251274742e-01 8.200848828516e-01 8.194218740518e-01 8.187392878788e-01 8.179756927975e-01 8.170680791855e-01 8.159967789101e-01 8.148792400329e-01 8.138779075154e-01 8.130311076260e-01 8.122286532800e-01 8.113681429298e-01 8.104591150415e-01 8.095347316587e-01 8.085622122039e-01 8.075105094999e-01 8.064318377905e-01 8.054213060597e-01 8.045034822847e-01 8.036340953730e-01 8.027914512372e-01 8.019882225040e-01 8.011888257293e-01 8.003071298093e-01 7.992973397379e-01 7.982324216785e-01 7.972363136606e-01 7.963904558105e-01 7.956936300841e-01 7.950705152394e-01 7.943922853973e-01 7.935416191127e-01 7.925077752181e-01 7.914144888999e-01 7.904070703228e-01 7.895251442822e-01 7.887116930573e-01 7.879202179793e-01 7.871585166909e-01 7.864122678758e-01 7.856136573445e-01 7.846894387307e-01 7.836447268565e-01 7.825816419021e-01 7.816351082557e-01 7.808989215675e-01 7.803426768607e-01 7.798147297232e-01 7.791299116885e-01 7.782197413486e-01 7.771770928391e-01 7.761521947596e-01 7.752360750760e-01 7.744239058355e-01 7.736923349485e-01 7.730279517210e-01 7.723967195373e-01 7.717214201491e-01 7.709163028591e-01 7.699463170042e-01 7.688753474849e-01 7.678652907352e-01 7.670909394952e-01 7.665971303985e-01 7.662241086741e-01 7.657087701519e-01 7.648911567618e-01 7.638257609277e-01 7.627171589714e-01 7.617639244788e-01 7.610448033634e-01 7.604848070844e-01 7.599226059851e-01 7.592250169607e-01 7.583727537534e-01 7.574373729635e-01 7.564828717979e-01 7.555315869229e-01 7.546052582009e-01 7.537464427000e-01 7.529772593490e-01 7.522774419990e-01 7.515784818082e-01 7.507881288762e-01 7.498341720250e-01 7.487327732423e-01 7.476149788721e-01 7.466333432478e-01 7.458367659856e-01 7.451536368103e-01 7.444496120023e-01 7.436215698073e-01 7.426439812203e-01 7.415943671984e-01 7.405870588449e-01 7.396884673811e-01 7.388799594295e-01 7.381015541694e-01 7.373302156583e-01 7.365689608105e-01 7.358229952338e-01 7.350796863992e-01 7.343075115805e-01 7.334700966127e-01 7.325707720583e-01 7.316790086157e-01 7.308950778243e-01 7.302534444189e-01 7.296915550506e-01 7.290885906962e-01 7.283371646091e-01 7.274036260953e-01 7.263534991423e-01 7.253192008582e-01 7.244191286429e-01 7.236783286282e-01 7.230350657930e-01 7.223807404449e-01 7.216185761568e-01 7.206947971438e-01 7.196290299286e-01 7.185304111866e-01 7.175321070878e-01 7.167318278425e-01 7.161414198542e-01 7.156710809601e-01 7.151503307469e-01 7.144249256600e-01 7.134700203653e-01 7.124182012144e-01 7.114688986092e-01 7.107642991246e-01 7.103055248589e-01 7.099337803502e-01 7.094293401810e-01 7.086603252466e-01 7.076753767859e-01 7.066394011048e-01 7.057135774177e-01 7.049684857675e-01 7.043585861622e-01 7.037598935469e-01 7.030611036524e-01 7.022407716659e-01 7.013472416763e-01 7.004422848901e-01 6.995731249732e-01 6.987723304509e-01 6.980373028841e-01 6.973361603512e-01 6.966391814936e-01 6.959247462590e-01 6.951703944126e-01 6.943706945724e-01 6.935576892224e-01 6.927624529148e-01 6.919923479397e-01 6.912527730610e-01 6.905436577959e-01 6.898496313533e-01 6.891492594053e-01 6.884278693394e-01 6.876806179848e-01 6.869066708489e-01 6.861278684448e-01 6.853775609150e-01 6.846647740363e-01 6.839627816766e-01 6.832456407837e-01 6.825021325890e-01 6.817366197001e-01 6.809665052717e-01 6.802107866405e-01 6.794679957366e-01 6.787181729733e-01 6.779656817301e-01 6.772250821020e-01 6.765059194038e-01 6.757959158094e-01 6.750863710266e-01 6.743640388831e-01 6.736243399114e-01 6.728843844699e-01 6.721599826689e-01 6.714406541110e-01 6.707118978901e-01 6.699735638828e-01 6.692320848919e-01 6.684930229641e-01 6.677627525880e-01 6.670402698116e-01 6.663151019075e-01 6.655794276196e-01 6.648445006664e-01 6.641169411856e-01 6.633921479808e-01 6.626737553869e-01 6.619593321226e-01 6.612430826415e-01 6.605210869041e-01 6.597989076195e-01 6.590789647560e-01 6.583606191967e-01 6.576457047488e-01 6.569338180008e-01 6.562148818604e-01 6.554880764451e-01 6.547655344649e-01 6.540473667621e-01 6.533280527814e-01 6.526066183787e-01 6.518813677458e-01 6.511540616725e-01 6.504329618122e-01 6.497215457981e-01 6.490128493686e-01 6.482951242861e-01 6.475743687585e-01 6.468573736464e-01 6.461448376585e-01 6.454344553806e-01 6.447230313318e-01 6.440014533964e-01 6.432717550749e-01 6.425453982858e-01 6.418262147909e-01 6.411059271841e-01 6.403840511927e-01 6.396607699871e-01 6.389346406172e-01 6.382097066243e-01 6.374907602733e-01 6.367705716341e-01 6.360458807067e-01 6.353217470588e-01 6.345988374721e-01 6.338723278548e-01 6.331458897224e-01 6.324198300409e-01 6.316891210532e-01 6.309585408667e-01 6.302339971937e-01 6.295068886823e-01 6.287763321985e-01 6.280466808098e-01 6.273171957736e-01 6.265841321110e-01 6.258534393141e-01 6.251222007063e-01 6.243847376867e-01 6.236459613693e-01 6.229099107569e-01 6.221721150540e-01 6.214323980587e-01 6.206935954469e-01 6.199512701442e-01 6.192045255455e-01 6.184619619518e-01 6.177184593411e-01 6.169702013540e-01 6.162224166957e-01 6.154748192341e-01 6.147221385285e-01 6.139699610586e-01 6.132193589072e-01 6.124643144427e-01 6.117058049422e-01 6.109502898848e-01 6.101915853272e-01 6.094295546152e-01 6.086681385076e-01 6.079036269017e-01 6.071354839332e-01 6.063688023028e-01 6.056011244707e-01 6.048293706781e-01 6.040547573877e-01 6.032796712617e-01 6.025024362220e-01 6.017227028481e-01 6.009441356772e-01 6.001595837836e-01 5.993718788035e-01 5.985852329607e-01 5.977954591323e-01 5.970020364382e-01 5.962076248233e-01 5.954108428658e-01 5.946107184543e-01 5.938099241086e-01 5.930057437539e-01 5.921955256233e-01 5.913851548736e-01 5.905740916259e-01 5.897592551653e-01 5.889431366678e-01 5.881242717578e-01 5.873006355335e-01 5.864745309267e-01 5.856477554773e-01 5.848165898622e-01 5.839827377243e-01 5.831478917697e-01 5.823094828301e-01 5.814666086636e-01 5.806215287236e-01 5.797736531911e-01 5.789216423578e-01 5.780675850771e-01 5.772119767381e-01 5.763499343776e-01 5.754849512121e-01 5.746182334378e-01 5.737462187437e-01 5.728726427255e-01 5.719954041331e-01 5.711145649497e-01 5.702300926666e-01 5.693433763586e-01 5.684532046835e-01 5.675566358031e-01 5.666582580426e-01 5.657550032265e-01 5.648480055485e-01 5.639386023136e-01 5.630254579614e-01 5.621090328523e-01 5.611893298133e-01 5.602663275363e-01 5.593360518367e-01 5.584014989079e-01 5.574637119896e-01 5.565208750443e-01 5.555766549833e-01 5.546284700067e-01 5.536759721537e-01 5.527180950369e-01 5.517565523997e-01 5.507888468097e-01 5.498157531625e-01 5.488390300389e-01 5.478576533101e-01 5.468725832321e-01 5.458844847092e-01 5.448904575834e-01 5.438905604858e-01 5.428879157294e-01 5.418787467247e-01 5.408639916833e-01 5.398457069159e-01 5.388209072204e-01 5.377931113448e-01 5.367608847581e-01 5.357243990964e-01 5.346814262779e-01 5.336339569118e-01 5.325800175603e-01 5.315204804851e-01 5.304564727257e-01 5.293878742831e-01 5.283134609691e-01 5.272365400988e-01 5.261516473455e-01 5.250611768288e-01 5.239644439784e-01 5.228623560006e-01 5.217547624780e-01 5.206431408122e-01 5.195249333721e-01 5.183998187245e-01 5.172706077772e-01 5.161341044455e-01 5.149921693567e-01 5.138459329683e-01 5.126931738170e-01 5.115338737709e-01 5.103690489966e-01 5.091982521862e-01 5.080222458062e-01 5.068419181843e-01 5.056548213756e-01 5.044619866035e-01 5.032623690094e-01 5.020548485558e-01 5.008425775386e-01 4.996263440999e-01 4.984037156597e-01 4.971738475427e-01 4.959367087135e-01 4.946922837378e-01 4.934396213522e-01 4.921835227441e-01 4.909203990256e-01 4.896527857533e-01 4.883771595101e-01 4.870924045755e-01 4.858007276104e-01 4.845022866571e-01 4.831986045716e-01 4.818901366201e-01 4.805757063685e-01 4.792530423034e-01 4.779236299137e-01 4.765860323643e-01 4.752424065954e-01 4.738931559193e-01 4.725386215377e-01 4.711768075268e-01 4.698088354544e-01 4.684328540195e-01 4.670490804776e-01 4.656594921774e-01 4.642629443601e-01 4.628602490112e-01 4.614497237515e-01 4.600320810176e-01 4.586070055533e-01 4.571752299307e-01 4.557371869240e-01 4.542915435672e-01 4.528374210735e-01 4.513763538861e-01 4.499086021950e-01 4.484348585974e-01 4.469537586781e-01 4.454661356465e-01 4.439705060444e-01 4.424671519658e-01 4.409570459104e-01 4.394402841477e-01 4.379170588625e-01 4.363877326174e-01 4.348511485175e-01 4.333049779967e-01 4.317519123702e-01 4.301908265633e-01 4.286241140500e-01 4.270499476071e-01 4.254688754374e-01 4.238800375331e-01 4.222820702862e-01 4.206772174449e-01 4.190639583918e-01 4.174451294549e-01 4.158200479785e-01 4.141873124421e-01 4.125468613709e-01 4.108980735483e-01 4.092423550218e-01 4.075801456207e-01 4.059098130719e-01 4.042353574822e-01 4.025524683133e-01 4.008621143428e-01 3.991643269006e-01 3.974581888914e-01 3.957454006519e-01 3.940288172442e-01 3.923040826419e-01 3.905727489869e-01 3.888338596479e-01 3.870879938790e-01 3.853337292237e-01 3.835736739010e-01 3.818075397737e-01 3.800359786888e-01 3.782556553988e-01 3.764679729126e-01 3.746737336310e-01 3.728719182841e-01 3.710645428411e-01 3.692513734103e-01 3.674305044772e-01 3.656020618058e-01 3.637676017556e-01 3.619264959039e-01 3.600813581383e-01 3.582300555563e-01 3.563706832855e-01 3.545069690858e-01 3.526353690340e-01 3.507588202907e-01 3.488780084787e-01 3.469899339229e-01 3.450964012868e-01 3.431967161705e-01 3.412910782285e-01 3.393792939796e-01 3.374639789747e-01 3.355422092697e-01 3.336151804682e-01 3.316820992035e-01 3.297442648120e-01 3.278027399099e-01 3.258558760133e-01 3.239054888048e-01 3.219490080414e-01 3.199884397906e-01 3.180245950917e-01 3.160571205132e-01 3.140852823086e-01 3.121091998878e-01 3.101290814182e-01 3.081439840884e-01 3.061567339177e-01 3.041661555546e-01 3.021724562925e-01 3.001769947792e-01 2.981756792482e-01 2.961729263028e-01 2.941681691014e-01 2.921607637722e-01 2.901530613224e-01 2.881437637649e-01 2.861319297878e-01 2.841192343329e-01 2.821050589334e-01 2.800920226108e-01 2.780775001514e-01 2.760615188390e-01 2.740465129331e-01 2.720298443452e-01 2.700157635966e-01 2.680028509698e-01 2.659894193640e-01 2.639775973616e-01 2.619677833023e-01 2.599592635846e-01 2.579550834142e-01 2.559535296888e-01 2.539549403281e-01 2.519595250407e-01 2.499687395367e-01 2.479827486314e-01 2.460015776445e-01 2.440260571276e-01 2.420566659868e-01 2.400927764534e-01 2.381361380593e-01 2.361870758576e-01 2.342447983534e-01 2.323116582136e-01 2.303874450759e-01 2.284727100791e-01 2.265681866465e-01 2.246736626118e-01 2.227912249553e-01 2.209212674025e-01 2.190638126584e-01 2.172198869537e-01 2.153896429929e-01 2.135761862127e-01 2.117783723540e-01 2.099968790035e-01 2.082322127632e-01 2.064860539643e-01 2.047590848735e-01 2.030507060748e-01 2.013646186887e-01 1.997005987686e-01 1.980590327363e-01 1.964405289235e-01 1.948477670104e-01 1.932819293727e-01 1.917423457129e-01 1.902317525956e-01 1.887493693729e-01 1.872985863180e-01 1.858785205935e-01 1.844907917802e-01 1.831379164750e-01 1.818193895147e-01 1.805379916044e-01 1.792939799602e-01 1.780882973734e-01 1.769240321225e-01 1.757999788353e-01 1.747189332026e-01 1.736819955509e-01 1.726901106372e-01 1.717451966441e-01 1.708481672306e-01 1.700003044160e-01 1.692021846630e-01 1.684559628359e-01 1.677620324240e-01 1.671220128908e-01 1.665372528388e-01 1.660086279808e-01 1.655359240036e-01 1.651204989625e-01 1.647652113558e-01 1.644690992125e-01 1.642327680648e-01 1.640590257233e-01 1.639458847125e-01 1.638959079200e-01 1.639089316590e-01 1.639858291773e-01 1.641268957435e-01 1.643315848140e-01 1.646008818197e-01 1.649341457968e-01 1.653326829490e-01 1.657961529505e-01 1.663233676093e-01 1.669160774968e-01 1.675719423759e-01 1.682908268446e-01 1.690746752269e-01 1.699207200059e-01 1.708289177807e-01 1.717994496374e-01 1.728317867171e-01 1.739244215308e-01 1.750765371046e-01 1.762883908315e-01 1.775583882262e-01 1.788857839752e-01 1.802705494371e-01 1.817096887757e-01 1.832044731892e-01 1.847521055476e-01 1.863527636680e-01 1.880059595949e-01 1.897087539347e-01 1.914619052130e-01 1.932641936079e-01 1.951130180052e-01 1.970094365358e-01 1.989517734408e-01 2.009382104280e-01 2.029693345000e-01 2.050428210301e-01 2.071582338180e-01 2.093134947715e-01 2.115095359445e-01 2.137446721439e-01 2.160168584059e-01 2.183267013016e-01 2.206728485575e-01 2.230527633287e-01 2.254688766962e-01 2.279173864415e-01 2.303992392638e-01 2.329125191938e-01 2.354570386517e-01 2.380326553388e-01 2.406372958358e-01 2.432703420383e-01 2.459326189484e-01 2.486217245396e-01 2.513376952927e-01 2.540799535806e-01 2.568491690786e-01 2.596413561699e-01 2.624589936678e-01 2.653004474374e-01 2.681642327353e-01 2.710511530385e-01 2.739609209137e-01 2.768900001194e-01 2.798415368076e-01 2.828134223573e-01 2.858047263232e-01 2.888164102251e-01 2.918459665347e-01 2.948955431020e-01 2.979621047840e-01 3.010476417974e-01 3.041508251964e-01 3.072693471844e-01 3.104052854295e-01 3.135582383480e-01 3.167256514380e-01 3.199089665175e-01 3.231077992508e-01 3.263211629091e-01 3.295480272144e-01 3.327898640046e-01 3.360460155185e-01 3.393142759327e-01 3.425966541473e-01 3.458919537749e-01 3.491991279852e-01 3.525190043982e-01 3.558506474159e-01 3.591947727730e-01 3.625492991478e-01 3.659154824314e-01 3.692940430891e-01 3.726799782991e-01 3.760796882822e-01 3.794870126445e-01 3.829066674116e-01 3.863345492864e-01 3.897711380542e-01 3.932191874975e-01 3.966741923043e-01 4.001387403267e-01 4.036114001505e-01 4.070924661916e-01 4.105829387158e-01 4.140788177192e-01 4.175848582330e-01 4.210978849660e-01 4.246166024192e-01 4.281432929842e-01 4.316769666220e-01 4.352177483576e-01 4.387642602491e-01 4.423172509965e-01 4.458766384482e-01 4.494411137136e-01 4.530120233887e-01 4.565879151013e-01 4.601693054204e-01 4.637564179003e-01 4.673466452136e-01 4.709432324685e-01 4.745426740749e-01 4.781475990627e-01 4.817564263534e-01 4.853688709360e-01 4.889857957143e-01 4.926050548353e-01 4.962282110893e-01 4.998543820143e-01 5.034830085928e-01 5.071161054519e-01 5.107489217745e-01 5.143867216310e-01 5.180251908698e-01 5.216664188178e-01 5.253091037691e-01 5.289510698776e-01 5.325976111418e-01 5.362428737752e-01 5.398895532706e-01 5.435366406580e-01 5.471847898496e-01 5.508341574798e-01 5.544801951348e-01 5.581284113492e-01 5.617748557608e-01 5.654214497861e-01 5.690679627128e-01 5.727114632956e-01 5.763556897123e-01 5.799960694881e-01 5.836361782812e-01 5.872733348469e-01 5.909082889947e-01 5.945411734029e-01 5.981695177575e-01 6.017954569190e-01 6.054188565092e-01 6.090361547226e-01 6.126520055887e-01 6.162624026596e-01 6.198681963280e-01 6.234701483000e-01 6.270661903423e-01 6.306576157612e-01 6.342422100798e-01 6.378228682532e-01 6.413949543324e-01 6.449618945217e-01 6.485217526579e-01 6.520742703944e-01 6.556191756826e-01 6.591558848540e-01 6.626860771682e-01 6.662055209768e-01 6.697170930617e-01 6.732200303724e-01 6.767114832509e-01 6.801958487732e-01 6.836682364290e-01 6.871312473931e-01 6.905831150411e-01 6.940236874149e-01 6.974532206426e-01 7.008689576174e-01 7.042753489682e-01 7.076665841807e-01 7.110462021236e-01 7.144116655139e-01 7.177629007445e-01 7.211010251792e-01 7.244227531977e-01 7.277316987472e-01 7.310231606472e-01 7.343008029959e-01 7.375600722204e-01 7.408037408913e-01 7.440308885786e-01 7.472402939736e-01 7.504334312880e-01 7.536058833232e-01 7.567627366530e-01 7.598990691063e-01 7.630157167017e-01 7.661141786991e-01 7.691903164213e-01 7.722475158790e-01 7.752819668564e-01 7.782964130807e-01 7.812878452408e-01 7.842566578363e-01 7.872043274194e-01 7.901281663457e-01 7.930283000802e-01 7.959059206278e-01 7.987585649165e-01 8.015862215174e-01 8.043881042747e-01 8.071666141869e-01 8.099174887746e-01 8.126434124863e-01 8.153426488713e-01 8.180140626901e-01 8.206593480715e-01 8.232759915188e-01 8.258644097402e-01 8.284235370481e-01 8.309555986395e-01 8.334574819504e-01 8.359292547819e-01 8.383729363954e-01 8.407845282965e-01 8.431670321793e-01 8.455174655121e-01 8.478381083188e-01 8.501283608665e-01 8.523847854812e-01 8.546111963904e-01 8.568033296118e-01 8.589658371003e-01 8.610932539672e-01 8.631870337255e-01 8.652494540224e-01 8.672769913239e-01 8.692721330463e-01 8.712310106532e-01 8.731588287385e-01 8.750503872874e-01 8.769091504718e-01 8.787326088395e-01 8.805211667218e-01 8.822773718921e-01 8.839963775934e-01 8.856837415757e-01 8.873339425337e-01 8.889507726673e-01 8.905317078660e-01 8.920780044180e-01 8.935909208597e-01 8.950666057918e-01 8.965112614767e-01 8.979170610744e-01 8.992921464276e-01 9.006311088457e-01 9.019360685844e-01 9.032077692271e-01 9.044454974444e-01 9.056518858235e-01 9.068213329020e-01 9.079624909964e-01 9.090693382591e-01 9.101443913668e-01 9.111890002571e-01 9.121994542579e-01 9.131826086444e-01 9.141327272066e-01 9.150552925600e-01 9.159462874208e-01 9.168091310140e-01 9.176451720015e-01 9.184494109402e-01 9.192329279263e-01 9.199854232143e-01 9.207154438810e-01 9.214183772105e-01 9.220999594283e-01 9.227578239379e-01 9.233905825778e-01 9.240082089761e-01 9.245987302554e-01 9.251746593474e-01 9.257282448410e-01 9.262675627236e-01 9.267870476239e-01 9.272905907323e-01 9.277837453476e-01 9.282562389230e-01 9.287225270999e-01 9.291723257909e-01 9.296167619494e-01 9.300485153263e-01 9.304735189945e-01 9.308931588484e-01 9.313042559175e-01 9.317159790567e-01 9.321186820532e-01 9.325275875023e-01 9.329280099737e-01 9.333359141742e-01 9.337418040681e-01 9.341510667010e-01 9.345691138805e-01 9.349856196121e-01 9.354182743391e-01 9.358503984069e-01 9.363006333107e-01 9.367554710133e-01 9.372268860212e-01 9.377114114533e-01 9.382070772329e-01 9.387269668725e-01 9.392542290331e-01 9.398114424435e-01 9.403775934504e-01 9.409741293311e-01 9.415866159318e-01 9.422235178684e-01 9.428884197025e-01 9.435708348301e-01 9.442894286578e-01 9.450239716126e-01 9.457970794289e-01 9.465907374355e-01 9.474191755220e-01 9.482760897600e-01 9.491623542683e-01 9.500861654784e-01 9.510323749886e-01 9.520236721577e-01 9.530371798216e-01 9.540930704173e-01 9.551772111800e-01 9.562974327184e-01 9.574531638976e-01 9.586388106263e-01 9.598663481821e-01 9.611194242894e-01 9.624157844914e-01 9.637383369896e-01 9.650993209545e-01 9.664900725747e-01 9.679151978782e-01 9.693740399369e-01 9.708609963581e-01 9.723842444916e-01 9.739319380906e-01 9.755143182998e-01 9.771198814918e-01 9.787579712909e-01 9.804191443140e-01 9.821067452868e-01 9.838191254001e-01 9.855515552180e-01 9.873084194711e-01 9.890815666095e-01 9.908757899143e-01 9.926842014770e-01 9.945103027383e-01 9.963471078736e-01 9.981963180110e-01 1.000056123255e+00 1.001922571275e+00 1.003794818721e+00 1.005672607826e+00 1.007552097328e+00 1.009431081539e+00 1.011308730712e+00 1.013179587043e+00 1.015047683981e+00 1.016903963470e+00 1.018752860984e+00 1.020583749872e+00 1.022405490176e+00 1.024205571806e+00 1.025986616448e+00 1.027747882343e+00 1.029480915687e+00 1.031193103406e+00 1.032871142598e+00 1.034523794939e+00 1.036138580571e+00 1.037721724290e+00 1.039266480902e+00 1.040770112561e+00 1.042237751702e+00 1.043654006060e+00 1.045033376246e+00 1.046356859096e+00 1.047637911415e+00 1.048862600267e+00 1.050035672760e+00 1.051156756825e+00 1.052214328938e+00 1.053223051889e+00 1.054162502212e+00 1.055048163236e+00 1.055865980023e+00 1.056622246580e+00 1.057314020972e+00 1.057933964034e+00 1.058494884282e+00 1.058977158108e+00 1.059399911374e+00 1.059741931948e+00 1.060019640954e+00 1.060223285269e+00 1.060349534202e+00 1.060413289898e+00 1.060388080383e+00 1.060304742351e+00 1.060131730728e+00 1.059896742039e+00 1.059580104310e+00 1.059190207421e+00 1.058730235644e+00 1.058185404373e+00 1.057582180530e+00 1.056889538404e+00 1.056138391961e+00 1.055305687793e+00 1.054405589944e+00 1.053438338110e+00 1.052391148877e+00 1.051289725284e+00 1.050105333592e+00 1.048871840781e+00 1.047560720863e+00 1.046192193111e+00 1.044766437893e+00 1.043269738426e+00 1.041731662291e+00 1.040121192457e+00 1.038473363264e+00 1.036762054816e+00 1.035007532343e+00 1.033210192759e+00 1.031358424846e+00 1.029481985246e+00 1.027549052116e+00 1.025600016057e+00 1.023604856193e+00 1.021588524810e+00 1.019547806294e+00 1.017477352531e+00 1.015404903889e+00 1.013300416487e+00 1.011204934913e+00 1.009089201259e+00 1.006980880605e+00 1.004877988933e+00 1.002771484350e+00 1.000695937163e+00 9.986185476769e-01 9.965830341152e-01 9.945613063958e-01 9.925811974827e-01 9.906434568258e-01 9.887381300040e-01 9.869043784108e-01 9.851050152462e-01 9.833911524701e-01 9.817288549051e-01 9.801527375681e-01 9.786587192195e-01 9.772420184567e-01 9.759416037151e-01 9.747178599879e-01 9.736279739499e-01 9.726324424403e-01 9.717695800269e-01 9.710340113562e-01 9.704211697331e-01 9.699698450759e-01 9.696391438351e-01 9.694882524580e-01 9.694739672367e-01 9.696343826804e-01 9.699634867797e-01 9.704547713344e-01 9.711463769906e-01 9.719931229354e-01 9.730527677021e-01 9.742800003879e-01 9.757103956253e-01 9.773364275189e-01 9.791450303616e-01 9.811734688503e-01 9.833731078108e-01 9.857950707670e-01 9.883949464080e-01 9.912013961742e-01 9.942027190064e-01 9.973816265014e-01 1.000771095440e+00 1.004319932038e+00 1.008070345859e+00 1.011980698224e+00 1.016064864113e+00 1.020318668225e+00 1.024711490557e+00 1.029275825071e+00 1.033955461493e+00 1.038787069253e+00 1.043731705599e+00 1.048788881414e+00 1.053964838282e+00 1.059214003930e+00 1.064571252456e+00 1.069981977331e+00 1.075471044161e+00 1.081012123867e+00 1.086587010853e+00 1.092213190377e+00 1.097840638208e+00 1.103502838949e+00 1.109152096234e+00 1.114800279371e+00 1.120438860398e+00 1.126037773049e+00 1.131624930755e+00 1.137150397378e+00 1.142643146664e+00 1.148074765920e+00 1.153442723525e+00 1.158755998376e+00 1.163982775323e+00 1.169152276676e+00 1.174230865604e+00 1.179238143970e+00 1.184165896668e+00 1.189006365607e+00 1.193776508274e+00 1.198457805534e+00 1.203072319895e+00 1.207609631733e+00 1.212078545936e+00 1.216489105378e+00 1.220835720862e+00 1.225137629257e+00 1.229394639164e+00 1.233617745448e+00 1.237819533807e+00 1.242001888868e+00 1.246183154267e+00 1.250369648645e+00 1.254573776889e+00 1.258809710849e+00 1.263085442021e+00 1.267417130897e+00 1.271812421066e+00 1.276286827065e+00 1.280851545145e+00 1.285516256786e+00 1.290294727269e+00 1.295196626072e+00 1.300230907037e+00 1.305407746334e+00 1.310734861408e+00 1.316217638498e+00 1.321868279391e+00 1.327685888204e+00 1.333676677504e+00 1.339844195515e+00 1.346185912378e+00 1.352706846861e+00 1.359398175892e+00 1.366263644512e+00 1.373291303540e+00 1.380478858279e+00 1.387817110348e+00 1.395293838683e+00 1.402900959854e+00 1.410620153055e+00 1.418441743464e+00 1.426345814168e+00 1.434314417365e+00 1.442330371937e+00 1.450370032112e+00 1.458415500901e+00 1.466438669003e+00 1.474417835419e+00 1.482326996436e+00 1.490139677180e+00 1.497827441385e+00 1.505362927522e+00 1.512713288850e+00 1.519852859433e+00 1.526750606084e+00 1.533374651694e+00 1.539695123145e+00 1.545678992252e+00 1.551295930187e+00 1.556515099017e+00 1.561307912459e+00 1.565640425129e+00 1.569486028242e+00 1.572813092616e+00 1.575595965435e+00 1.577810349252e+00 1.579422782050e+00 1.580421112503e+00 1.580774101632e+00 1.580469557478e+00 1.579488522868e+00 1.577813268815e+00 1.575439433058e+00 1.572352652800e+00 1.568555448890e+00 1.564043217532e+00 1.558821227477e+00 1.552900072895e+00 1.546287945286e+00 1.539008794251e+00 1.531082930620e+00 1.522540880284e+00 1.513415047682e+00 1.503748997784e+00 1.493587200768e+00 1.482979004882e+00 1.471985700091e+00 1.460667358195e+00 1.449095226294e+00 1.437339916872e+00 1.425480654357e+00 1.413596211748e+00 1.401771610252e+00 1.390093782875e+00 1.378649180177e+00 1.367524121173e+00 1.356801965165e+00 1.346566409445e+00 1.336892491740e+00 1.327853884866e+00 1.319512068525e+00 1.311922075884e+00 1.305127871043e+00 1.299160532829e+00 1.294039616170e+00 1.289772690636e+00 1.286351475383e+00 1.283757373541e+00 1.281952008994e+00 1.280893789004e+00 1.280526081906e+00 1.280775538042e+00 1.281574728198e+00 1.282833954743e+00 1.284473879717e+00 1.286403232395e+00 1.288534393289e+00 1.290784772190e+00 1.293067282254e+00 1.295315933917e+00 1.297458414801e+00 1.299439908024e+00 1.301217168431e+00 1.302756437811e+00 1.304041716045e+00 1.305064607990e+00 1.305838031984e+00 1.306385773996e+00 1.306739902121e+00 1.306958270087e+00 1.307093871838e+00 1.307222999656e+00 1.307421684940e+00 1.307767545499e+00 1.308353798820e+00 1.309248166183e+00 1.310543695131e+00 1.312298137208e+00 1.314571055001e+00 1.317410411285e+00 1.320826710138e+00 1.324844513493e+00 1.329429541750e+00 1.334553439931e+00 1.340157806105e+00 1.346146325435e+00 1.352440796950e+00 1.358905235782e+00 1.365418328011e+00 1.371842919637e+00 1.378021129931e+00 1.383822702813e+00 1.389091034419e+00 1.393696795266e+00 1.397517878521e+00 1.400435230127e+00 1.402377205005e+00 1.403256813705e+00 1.403042878370e+00 1.401710937119e+00 1.399253778559e+00 1.395718263957e+00 1.391126946490e+00 1.385566621741e+00 1.379104957449e+00 1.371829621584e+00 1.363853559864e+00 1.355242727518e+00 1.346113425453e+00 1.336521933097e+00 1.326537878208e+00 1.316205001076e+00 1.305532139718e+00 1.294538013871e+00 1.283178033117e+00 1.271435825336e+00 1.259247907311e+00 1.246561761651e+00 1.233325180714e+00 1.219479851694e+00 1.205009847952e+00 1.189883754624e+00 1.174134585204e+00 1.157791793932e+00 1.144026918193e+00 1.129065385070e+00 1.113359717922e+00 1.097569980238e+00 1.082362246408e+00 1.068210561505e+00 1.055283318630e+00 1.043412705988e+00 1.032161809771e+00 1.021013335670e+00 1.009580453738e+00 9.977585241389e-01 9.858082703869e-01 9.743292522811e-01 9.640913988302e-01 9.558216422828e-01 9.500056318780e-01 9.467345809969e-01 9.456857259218e-01 9.462739988367e-01 9.478485013082e-01 9.499086613835e-01 9.522849384655e-01 9.551762697259e-01 9.590509574366e-01 9.644856137992e-01 9.719351958246e-01 9.815214439682e-01 9.929545139207e-01 1.005585465455e+00 1.018535435050e+00 1.030917925045e+00 1.042013170954e+00 1.051204226875e+00 1.056888642825e+00 1.028200400974e+00 1.011753444267e+00 9.757991510782e-01 9.294278671466e-01 8.891277562685e-01 8.716989129792e-01 8.843971729538e-01 9.202184176504e-01 9.628179093300e-01 9.956616307168e-01 1.008262846083e+00 9.985314612146e-01 9.727681287004e-01 9.437023621342e-01 9.260240474283e-01 9.293512498920e-01 9.525516705790e-01 9.842571156731e-01 1.009124651866e+00 1.014484343480e+00 9.944265219421e-01 9.517404153419e-01 8.982085092758e-01 8.528700663415e-01 8.355581034469e-01 8.557632772812e-01 9.054932637987e-01 9.646359955248e-01 1.011946692354e+00 1.031983050276e+00 1.017585629885e+00 9.703121581392e-01 9.004361441074e-01 8.262898539473e-01 7.711920073418e-01 7.545843781331e-01 7.796088923086e-01 8.308831253642e-01 8.859350734287e-01 9.263918458295e-01 9.419358089497e-01 9.303897625743e-01 8.965923298034e-01 8.508554956338e-01 8.066031715629e-01 7.764645473132e-01 7.674301331363e-01 7.778309324200e-01 7.992757543636e-01 8.215974561389e-01 8.370203937913e-01 8.418028420172e-01 8.360934320930e-01 8.229641836792e-01 8.070206427863e-01 7.930570055793e-01 7.847536935032e-01 7.839607059010e-01 7.904724705196e-01 8.024125581201e-01 8.168418683127e-01 8.303500086986e-01 8.396336134840e-01 8.419883235552e-01 8.359250384387e-01 8.216674357478e-01 8.016118843019e-01 7.803143503176e-01 7.637675037903e-01 7.577213038026e-01 7.653549504127e-01 7.856354369895e-01 8.134810856447e-01 8.416995867637e-01 8.631843031157e-01 8.726251675776e-01 8.673928916309e-01 8.479016323914e-01 8.176240634629e-01 7.827380502272e-01 7.512531722844e-01 7.311815595716e-01 7.279469221883e-01 7.420105105556e-01 7.686765275260e-01 8.001257868822e-01 8.281249274570e-01 8.459998449973e-01 8.496516136945e-01 8.380421298387e-01 8.133112100123e-01 7.807139338100e-01 7.479544719781e-01 7.236555551397e-01 7.146191091593e-01 7.229563695921e-01 7.451205917852e-01 7.737898074043e-01 8.010510675968e-01 8.207629254305e-01 8.297209216501e-01 8.277369382159e-01 8.171922311465e-01 8.021701505604e-01 7.873624165741e-01 7.769219844557e-01 7.735218141307e-01 7.780283564262e-01 7.896645715397e-01 8.066047703133e-01 8.264293390444e-01 8.464563266006e-01 8.639163619155e-01 8.762676670529e-01 8.816936270763e-01 8.796880482771e-01 8.716788496259e-01 8.611321780509e-01 8.530444292017e-01 8.524008612663e-01 8.620921076913e-01 8.812948329838e-01 9.054462338523e-01 9.279652342575e-01 9.425406964167e-01 9.452368914459e-01 9.356866501726e-01 9.175113455490e-01 8.975773232049e-01 8.839967238559e-01 8.829356068643e-01 8.955739714666e-01 9.279385428768e-01 9.674559562809e-01
 8.476992696785e-01 8.466309546890e-01 8.455472440363e-01 8.446388170829e-01 8.439145807783e-01 8.432624319842e-01 8.425903295735e-01 8.418381331437e-01 8.409358947655e-01 8.398699322721e-01 8.387637749197e-01 8.377776106522e-01 8.369425177649e-01 8.361432038136e-01 8.352865322510e-01 8.343904497946e-01 8.334839650112e-01 8.325295801112e-01 8.314879438291e-01 8.304170548754e-01 8.294130119745e-01 8.285034684503e-01 8.276475908070e-01 8.268275447304e-01 8.260473998322e-01 8.252656674284e-01 8.243886779596e-01 8.233822316139e-01 8.223243140865e-01 8.213412088520e-01 8.205093330971e-01 8.198269777856e-01 8.192165676136e-01 8.185495926156e-01 8.177065136370e-01 8.166796948182e-01 8.155942690995e-01 8.145976709012e-01 8.137248165530e-01 8.129202944989e-01 8.121440613522e-01 8.113990383576e-01 8.106686856931e-01 8.098811604574e-01 8.089618303549e-01 8.079227491388e-01 8.068654079121e-01 8.059304211835e-01 8.052096532753e-01 8.046730645306e-01 8.041611251212e-01 8.034856219567e-01 8.025802571090e-01 8.015413655255e-01 8.005237051870e-01 7.996169765380e-01 7.988172251668e-01 7.981016217393e-01 7.974541379321e-01 7.968354654799e-01 7.961684599689e-01 7.953678793712e-01 7.944028541917e-01 7.933383154445e-01 7.923388610118e-01 7.915804832202e-01 7.911049598212e-01 7.907460121348e-01 7.902402146915e-01 7.894285652384e-01 7.883693232994e-01 7.872681787453e-01 7.863261833776e-01 7.856223637925e-01 7.850804504893e-01 7.845335459603e-01 7.838455665830e-01 7.830008946438e-01 7.820737624819e-01 7.811272784910e-01 7.801876955464e-01 7.792754526552e-01 7.784287878567e-01 7.776687401423e-01 7.769753480274e-01 7.762867711504e-01 7.755088083202e-01 7.745681474331e-01 7.734779008421e-01 7.723700821566e-01 7.713931809658e-01 7.706036169047e-01 7.699298551704e-01 7.692423324222e-01 7.684315541327e-01 7.674693783262e-01 7.664285491964e-01 7.654249144288e-01 7.645298539806e-01 7.637278126425e-01 7.629625819011e-01 7.622088638868e-01 7.614641110523e-01 7.607296755031e-01 7.599917923874e-01 7.592225455986e-01 7.583908159480e-01 7.575002859136e-01 7.566226013559e-01 7.558520137315e-01 7.552202817637e-01 7.546666614806e-01 7.540711682469e-01 7.533303524459e-01 7.524085083480e-01 7.513704489183e-01 7.503449114190e-01 7.494499267641e-01 7.487151312751e-01 7.480819035429e-01 7.474453346015e-01 7.467033785270e-01 7.457940569591e-01 7.447364159053e-01 7.436387103237e-01 7.426411036223e-01 7.418507934176e-01 7.412795000363e-01 7.408341859597e-01 7.403343353247e-01 7.396187012010e-01 7.386659148757e-01 7.376147079164e-01 7.366709037216e-01 7.359820412630e-01 7.355441078564e-01 7.351928359887e-01 7.347000819209e-01 7.339376368025e-01 7.329576191481e-01 7.319291962819e-01 7.310121865062e-01 7.302800012752e-01 7.296831368234e-01 7.290964117828e-01 7.284089403752e-01 7.276011430741e-01 7.267206218706e-01 7.258249677549e-01 7.249639324434e-01 7.241726895341e-01 7.234483496231e-01 7.227593703109e-01 7.220788643408e-01 7.213809160702e-01 7.206388396653e-01 7.198508425034e-01 7.190465194840e-01 7.182602048012e-01 7.175014514469e-01 7.167749315861e-01 7.160806500058e-01 7.154013406841e-01 7.147130353943e-01 7.140018525287e-01 7.132640887922e-01 7.125005265146e-01 7.117329416822e-01 7.109968616181e-01 7.102971416765e-01 7.096079598898e-01 7.089034552974e-01 7.081735463791e-01 7.074213468966e-01 7.066646098281e-01 7.059225911220e-01 7.051918179835e-01 7.044549336194e-01 7.037148925403e-01 7.029904472463e-01 7.022840161000e-01 7.015873483633e-01 7.008905599171e-01 7.001799444185e-01 6.994535573524e-01 6.987287600901e-01 6.980169400457e-01 6.973115759309e-01 6.965956959060e-01 6.958710516042e-01 6.951444475833e-01 6.944202139718e-01 6.937048038551e-01 6.929966818750e-01 6.922844941906e-01 6.915635765454e-01 6.908440148286e-01 6.901305129966e-01 6.894208960878e-01 6.887166600082e-01 6.880172335767e-01 6.873158178390e-01 6.866086357488e-01 6.859013403580e-01 6.851968160231e-01 6.844934344468e-01 6.837950376445e-01 6.830979638682e-01 6.823940675680e-01 6.816837114738e-01 6.809768134454e-01 6.802743620992e-01 6.795716207575e-01 6.788657158368e-01 6.781560176594e-01 6.774453529790e-01 6.767410477270e-01 6.760462867287e-01 6.753545369529e-01 6.746531370810e-01 6.739493601394e-01 6.732495587758e-01 6.725540276652e-01 6.718621261927e-01 6.711676837343e-01 6.704621797013e-01 6.697501350050e-01 6.690427414628e-01 6.683398411463e-01 6.676382034955e-01 6.669341709312e-01 6.662289721814e-01 6.655208350055e-01 6.648143645228e-01 6.641140658472e-01 6.634123386005e-01 6.627063559899e-01 6.620017075876e-01 6.612969456515e-01 6.605894010490e-01 6.598827071151e-01 6.591755995872e-01 6.584634176284e-01 6.577530854245e-01 6.570484909300e-01 6.563410423778e-01 6.556301261659e-01 6.549209452852e-01 6.542113628827e-01 6.534983790457e-01 6.527888589434e-01 6.520779222880e-01 6.513609823365e-01 6.506435678848e-01 6.499280953212e-01 6.492122863213e-01 6.484925699949e-01 6.477758200055e-01 6.470546063626e-01 6.463300477724e-01 6.456087581638e-01 6.448871108170e-01 6.441611827431e-01 6.434356702311e-01 6.427104123040e-01 6.419801760451e-01 6.412505296312e-01 6.405225817018e-01 6.397903802680e-01 6.390549403894e-01 6.383229893990e-01 6.375868168096e-01 6.368487949530e-01 6.361106611716e-01 6.353697699531e-01 6.346254542268e-01 6.338826041704e-01 6.331396235809e-01 6.323916485498e-01 6.316418741347e-01 6.308915251053e-01 6.301377382536e-01 6.293842655742e-01 6.286294520530e-01 6.278709789883e-01 6.271073822940e-01 6.263466552316e-01 6.255824186252e-01 6.248147027050e-01 6.240462433060e-01 6.232760793773e-01 6.225018905531e-01 6.217268822584e-01 6.209488587937e-01 6.201655431951e-01 6.193819158966e-01 6.185979892762e-01 6.178105195451e-01 6.170208972097e-01 6.162292813215e-01 6.154337127489e-01 6.146347145152e-01 6.138356674968e-01 6.130330216453e-01 6.122264315706e-01 6.114197108398e-01 6.106099098784e-01 6.097948716706e-01 6.089794767132e-01 6.081598950503e-01 6.073368417190e-01 6.065124939619e-01 6.056846825779e-01 6.048528014094e-01 6.040167252292e-01 6.031795935288e-01 6.023382213707e-01 6.014938833268e-01 6.006469003889e-01 5.997960914794e-01 5.989414842609e-01 5.980857873196e-01 5.972262510925e-01 5.963600461104e-01 5.954928651129e-01 5.946206895616e-01 5.937447704522e-01 5.928662171311e-01 5.919856122432e-01 5.910999715648e-01 5.902123911803e-01 5.893209184917e-01 5.884224778059e-01 5.875205040162e-01 5.866143133639e-01 5.857040963349e-01 5.847916199104e-01 5.838770886200e-01 5.829566046674e-01 5.820318534794e-01 5.811034302284e-01 5.801685691901e-01 5.792289448256e-01 5.782859149941e-01 5.773381095810e-01 5.763862613236e-01 5.754323389690e-01 5.744721720117e-01 5.735065186892e-01 5.725380803364e-01 5.715624275606e-01 5.705828682355e-01 5.695986594419e-01 5.686083003338e-01 5.676157624898e-01 5.666184788045e-01 5.656166119135e-01 5.646089124656e-01 5.635969046122e-01 5.625780143580e-01 5.615536455817e-01 5.605258555633e-01 5.594919646919e-01 5.584545891401e-01 5.574128528138e-01 5.563638289594e-01 5.553092777142e-01 5.542491683586e-01 5.531833200767e-01 5.521124332283e-01 5.510368076968e-01 5.499550787887e-01 5.488671684841e-01 5.477742935832e-01 5.466751740461e-01 5.455696751406e-01 5.444607926005e-01 5.433451993642e-01 5.422233159433e-01 5.410960346864e-01 5.399621912794e-01 5.388234534901e-01 5.376808972548e-01 5.365316604469e-01 5.353767343606e-01 5.342139997090e-01 5.330449962421e-01 5.318709841963e-01 5.306924561897e-01 5.295077777913e-01 5.283155801401e-01 5.271173108008e-01 5.259106610958e-01 5.246964564750e-01 5.234786485470e-01 5.222543496077e-01 5.210251910267e-01 5.197873566383e-01 5.185411484638e-01 5.172884687679e-01 5.160282463529e-01 5.147637131385e-01 5.134940056686e-01 5.122179835200e-01 5.109346817992e-01 5.096436019479e-01 5.083447104589e-01 5.070397983086e-01 5.057300168297e-01 5.044136579855e-01 5.030908983570e-01 5.017610637587e-01 5.004242601008e-01 4.990796604519e-01 4.977286367651e-01 4.963711474585e-01 4.950069813471e-01 4.936355627632e-01 4.922566663723e-01 4.908704439533e-01 4.894773439112e-01 4.880779838753e-01 4.866701266140e-01 4.852560970977e-01 4.838324420514e-01 4.824036920946e-01 4.809681936513e-01 4.795261603328e-01 4.780762434634e-01 4.766201515529e-01 4.751542610170e-01 4.736824168878e-01 4.722041329141e-01 4.707183281181e-01 4.692276933593e-01 4.677281582432e-01 4.662203012989e-01 4.647050229340e-01 4.631815546508e-01 4.616517564154e-01 4.601155970961e-01 4.585713519203e-01 4.570196366771e-01 4.554588053574e-01 4.538905578942e-01 4.523141281740e-01 4.507323091165e-01 4.491429293527e-01 4.475464853671e-01 4.459420825767e-01 4.443292572736e-01 4.427088748594e-01 4.410820893942e-01 4.394475931199e-01 4.378079197740e-01 4.361603631008e-01 4.345042080000e-01 4.328412684945e-01 4.311685280208e-01 4.294903934111e-01 4.278068121309e-01 4.261155450510e-01 4.244169478821e-01 4.227110307539e-01 4.209977460585e-01 4.192758434671e-01 4.175474859367e-01 4.158135893946e-01 4.140724083603e-01 4.123236823039e-01 4.105659729499e-01 4.088025060900e-01 4.070304004205e-01 4.052528178373e-01 4.034679090019e-01 4.016761279509e-01 3.998761155944e-01 3.980687688828e-01 3.962558265057e-01 3.944365937447e-01 3.926109539728e-01 3.907778916980e-01 3.889391325792e-01 3.870929691997e-01 3.852399772784e-01 3.833826319620e-01 3.815177480999e-01 3.796462669571e-01 3.777690409560e-01 3.758841861825e-01 3.739933270667e-01 3.720977187529e-01 3.701947639790e-01 3.682864438212e-01 3.663701293925e-01 3.644497480125e-01 3.625240025766e-01 3.605920462187e-01 3.586565605899e-01 3.567136278274e-01 3.547654539748e-01 3.528134766120e-01 3.508561128457e-01 3.488936406830e-01 3.469263943598e-01 3.449541666364e-01 3.429757638269e-01 3.409934815606e-01 3.390071594444e-01 3.370164117131e-01 3.350216028433e-01 3.330212676232e-01 3.310180095865e-01 3.290104788824e-01 3.269998830026e-01 3.249864798993e-01 3.229700603191e-01 3.209508664728e-01 3.189269466640e-01 3.169019668398e-01 3.148748427112e-01 3.128451076077e-01 3.108121135820e-01 3.087782853032e-01 3.067405213507e-01 3.047034912505e-01 3.026646413036e-01 3.006245174238e-01 2.985823388637e-01 2.965402393911e-01 2.944979520725e-01 2.924560770752e-01 2.904144130851e-01 2.883729136230e-01 2.863328528966e-01 2.842932309157e-01 2.822564786391e-01 2.802196658807e-01 2.781862047970e-01 2.761557371321e-01 2.741268966638e-01 2.721018728688e-01 2.700799038329e-01 2.680617085638e-01 2.660482509584e-01 2.640395113458e-01 2.620356836492e-01 2.600378874796e-01 2.580449623481e-01 2.560598769582e-01 2.540819148106e-01 2.521108649346e-01 2.501484722064e-01 2.481943074733e-01 2.462493532762e-01 2.443156661071e-01 2.423915696454e-01 2.404789464345e-01 2.385769570399e-01 2.366866979878e-01 2.348095028381e-01 2.329470367436e-01 2.310973026241e-01 2.292639127565e-01 2.274455681159e-01 2.256438200084e-01 2.238606611169e-01 2.220947426804e-01 2.203477475557e-01 2.186210440672e-01 2.169145202070e-01 2.152311954003e-01 2.135680573001e-01 2.119310234335e-01 2.103165590210e-01 2.087275314538e-01 2.071667114440e-01 2.056317915578e-01 2.041272742774e-01 2.026510998972e-01 2.012056739448e-01 1.997924241618e-01 1.984110775328e-01 1.970654914739e-01 1.957549994585e-01 1.944808056602e-01 1.932439826955e-01 1.920467091540e-01 1.908889991641e-01 1.897713807540e-01 1.886973815384e-01 1.876673027660e-01 1.866814960398e-01 1.857422521232e-01 1.848490899582e-01 1.840045494744e-01 1.832088696721e-01 1.824649463391e-01 1.817713520659e-01 1.811306617953e-01 1.805442034218e-01 1.800125817468e-01 1.795370486731e-01 1.791181429991e-01 1.787557649725e-01 1.784527757353e-01 1.782077717135e-01 1.780239011873e-01 1.778999596043e-01 1.778364360589e-01 1.778342360690e-01 1.778944574051e-01 1.780171215772e-01 1.782031033182e-01 1.784512052637e-01 1.787625493276e-01 1.791374338440e-01 1.795764749017e-01 1.800782533111e-01 1.806430828812e-01 1.812724446162e-01 1.819632544293e-01 1.827181538410e-01 1.835347043774e-01 1.844128024556e-01 1.853522750615e-01 1.863527548566e-01 1.874139536457e-01 1.885344052832e-01 1.897141407391e-01 1.909521516592e-01 1.922469648372e-01 1.935992149883e-01 1.950081621996e-01 1.964727777252e-01 1.979914601413e-01 1.995632158712e-01 2.011882604949e-01 2.028644611365e-01 2.045912361483e-01 2.063696792055e-01 2.081961445590e-01 2.100702111648e-01 2.119924976847e-01 2.139583530588e-01 2.159718381387e-01 2.180283012363e-01 2.201293183801e-01 2.222720921154e-01 2.244554813072e-01 2.266813704826e-01 2.289462666370e-01 2.312493169842e-01 2.335916888039e-01 2.359703880399e-01 2.383854169738e-01 2.408356912765e-01 2.433212980582e-01 2.458416197760e-01 2.483935034200e-01 2.509789078931e-01 2.535949481779e-01 2.562413163628e-01 2.589199394121e-01 2.616265316042e-01 2.643624453206e-01 2.671263883038e-01 2.699175200956e-01 2.727351224459e-01 2.755798986847e-01 2.784499733654e-01 2.813449944706e-01 2.842649348966e-01 2.872091698365e-01 2.901747021497e-01 2.931659929955e-01 2.961778750440e-01 2.992120712954e-01 3.022670585645e-01 3.053441982278e-01 3.084407213419e-01 3.115567710709e-01 3.146934429777e-01 3.178482858214e-01 3.210221472500e-01 3.242144240975e-01 3.274251181785e-01 3.306513109610e-01 3.338970800879e-01 3.371573893029e-01 3.404359638744e-01 3.437292303715e-01 3.470384976239e-01 3.503640860230e-01 3.537021916474e-01 3.570574253636e-01 3.604249458795e-01 3.638087320221e-01 3.672051322003e-01 3.706133653641e-01 3.740381108653e-01 3.774725971160e-01 3.809214521294e-01 3.843813225923e-01 3.878533448543e-01 3.913381379844e-01 3.948324215348e-01 3.983398455146e-01 4.018578125300e-01 4.053852215993e-01 4.089237540391e-01 4.124727212096e-01 4.160317983344e-01 4.195996207724e-01 4.231779581875e-01 4.267653404046e-01 4.303609126967e-01 4.339658328604e-01 4.375789365127e-01 4.412012297304e-01 4.448309490276e-01 4.484675206456e-01 4.521137719315e-01 4.557649406749e-01 4.594250507240e-01 4.630915471739e-01 4.667646204993e-01 4.704455525110e-01 4.741307354501e-01 4.778240752476e-01 4.815205799730e-01 4.852246398250e-01 4.889348809872e-01 4.926469293812e-01 4.963684149032e-01 5.000916882315e-01 5.038211447716e-01 5.075538393774e-01 5.112899816948e-01 5.150319105021e-01 5.187752865301e-01 5.225234096869e-01 5.262737774497e-01 5.300282615752e-01 5.337861566909e-01 5.375441943953e-01 5.413059626095e-01 5.450689634391e-01 5.488342188255e-01 5.526016701058e-01 5.563695637824e-01 5.601397984615e-01 5.639095800034e-01 5.676802345451e-01 5.714518267534e-01 5.752223853137e-01 5.789944157477e-01 5.827637836191e-01 5.865339614703e-01 5.903023603350e-01 5.940691292009e-01 5.978358832780e-01 6.015992693714e-01 6.053617175245e-01 6.091210570526e-01 6.128782079721e-01 6.166327182568e-01 6.203828417047e-01 6.241313870897e-01 6.278741485141e-01 6.316135877692e-01 6.353486457708e-01 6.390790322610e-01 6.428037064291e-01 6.465234207535e-01 6.502377077791e-01 6.539444567630e-01 6.576455922778e-01 6.613403367143e-01 6.650270432445e-01 6.687075336576e-01 6.723793291752e-01 6.760429416100e-01 6.796986598562e-01 6.833455704082e-01 6.869833060812e-01 6.906107091152e-01 6.942292772556e-01 6.978364714403e-01 7.014334150494e-01 7.050185378219e-01 7.085922741851e-01 7.121549224216e-01 7.157037826527e-01 7.192414897281e-01 7.227650384230e-01 7.262754121291e-01 7.297708918031e-01 7.332523617448e-01 7.367199974536e-01 7.401716799199e-01 7.436092858075e-01 7.470290263189e-01 7.504335106154e-01 7.538214534817e-01 7.571909733402e-01 7.605447241682e-01 7.638783406385e-01 7.671945790860e-01 7.704905849656e-01 7.737676245952e-01 7.770247384189e-01 7.802598931334e-01 7.834773487431e-01 7.866717360339e-01 7.898445178286e-01 7.929970509492e-01 7.961257768571e-01 7.992321033699e-01 8.023137635230e-01 8.053739539897e-01 8.084079516290e-01 8.114188697362e-01 8.144040791635e-01 8.173636193823e-01 8.202990339309e-01 8.232067037080e-01 8.260872281143e-01 8.289404177974e-01 8.317674927326e-01 8.345654758601e-01 8.373361272182e-01 8.400784837520e-01 8.427899620477e-01 8.454740659416e-01 8.481265504281e-01 8.507507718839e-01 8.533442773251e-01 8.559066970598e-01 8.584387039220e-01 8.609379496367e-01 8.634081258665e-01 8.658432685476e-01 8.682468292292e-01 8.706177254425e-01 8.729555907847e-01 8.752606636162e-01 8.775296016303e-01 8.797687846942e-01 8.819713004549e-01 8.841403361929e-01 8.862751107966e-01 8.883748402770e-01 8.904409858147e-01 8.924710903002e-01 8.944685729960e-01 8.964283036441e-01 8.983547405787e-01 9.002440754128e-01 9.020985713160e-01 9.039189978559e-01 9.057009186118e-01 9.074506451291e-01 9.091611599911e-01 9.108393549945e-01 9.124813213170e-01 9.140859151467e-01 9.156571153505e-01 9.171922405360e-01 9.186942586202e-01 9.201590790457e-01 9.215923165236e-01 9.229890516416e-01 9.243524837269e-01 9.256827192695e-01 9.269769574472e-01 9.282416400806e-01 9.294695982359e-01 9.306683255454e-01 9.318325827231e-01 9.329651730361e-01 9.340684859426e-01 9.351373057770e-01 9.361806135995e-01 9.371907839500e-01 9.381754417987e-01 9.391284245760e-01 9.400561520888e-01 9.409561566394e-01 9.418280254040e-01 9.426800493676e-01 9.435011559046e-01 9.443029780078e-01 9.450782267634e-01 9.458341923460e-01 9.465663088524e-01 9.472782808783e-01 9.479735269694e-01 9.486449474594e-01 9.493039454960e-01 9.499410544727e-01 9.505691111395e-01 9.511770246335e-01 9.517748772249e-01 9.523605517815e-01 9.529325714671e-01 9.535001129048e-01 9.540525183833e-01 9.546041722544e-01 9.551444547854e-01 9.556833706076e-01 9.562161727625e-01 9.567463950072e-01 9.572788715177e-01 9.578042041803e-01 9.583392961932e-01 9.588680946022e-01 9.594094807417e-01 9.599483299866e-01 9.604985899049e-01 9.610554503614e-01 9.616186912694e-01 9.621985865593e-01 9.627811106925e-01 9.633877000430e-01 9.639975262273e-01 9.646311012322e-01 9.652756425784e-01 9.659407188279e-01 9.666251249480e-01 9.673240239061e-01 9.680523788401e-01 9.687926406232e-01 9.695667373557e-01 9.703554510580e-01 9.711758810888e-01 9.720188325281e-01 9.728881300921e-01 9.737891109671e-01 9.747098575348e-01 9.756714244227e-01 9.766524317362e-01 9.776714102245e-01 9.787150223436e-01 9.797941067364e-01 9.809038263185e-01 9.820419928277e-01 9.832190311370e-01 9.844195996287e-01 9.856621805639e-01 9.869291625053e-01 9.882343844373e-01 9.895667642564e-01 9.909346730721e-01 9.923347142356e-01 9.937627833064e-01 9.952269839447e-01 9.967165301998e-01 9.982416020262e-01 9.997896613272e-01 1.001372750639e+00 1.002979306341e+00 1.004614661809e+00 1.006276042716e+00 1.007960597266e+00 1.009671565042e+00 1.011400676338e+00 1.013154606257e+00 1.014925892334e+00 1.016718467245e+00 1.018525235996e+00 1.020347163445e+00 1.022184622387e+00 1.024033209718e+00 1.025891846183e+00 1.027759819927e+00 1.029634688322e+00 1.031513999002e+00 1.033396348319e+00 1.035278278359e+00 1.037161646346e+00 1.039039299106e+00 1.040914603020e+00 1.042778243506e+00 1.044636800381e+00 1.046481358428e+00 1.048311999553e+00 1.050127355807e+00 1.051922078139e+00 1.053700924639e+00 1.055451221457e+00 1.057182196156e+00 1.058882309157e+00 1.060556230662e+00 1.062195067154e+00 1.063801746021e+00 1.065374622865e+00 1.066905258310e+00 1.068401781652e+00 1.069849681173e+00 1.071258595770e+00 1.072617721156e+00 1.073930025882e+00 1.075193397393e+00 1.076400761957e+00 1.077560889299e+00 1.078658037501e+00 1.079705222107e+00 1.080686956815e+00 1.081613368363e+00 1.082476338953e+00 1.083271895569e+00 1.084011240080e+00 1.084675067905e+00 1.085282826534e+00 1.085810176940e+00 1.086276894055e+00 1.086669148011e+00 1.086988492217e+00 1.087243131064e+00 1.087413205198e+00 1.087523505202e+00 1.087544935883e+00 1.087504290483e+00 1.087380979843e+00 1.087185553579e+00 1.086917164922e+00 1.086564257805e+00 1.086150318796e+00 1.085645374654e+00 1.085079792530e+00 1.084428239319e+00 1.083709681764e+00 1.082916810995e+00 1.082044040735e+00 1.081110287403e+00 1.080089529217e+00 1.079014051336e+00 1.077856527868e+00 1.076636951488e+00 1.075351689485e+00 1.073991641843e+00 1.072581386011e+00 1.071090617311e+00 1.069557854078e+00 1.067950857841e+00 1.066294810238e+00 1.064583413137e+00 1.062811743582e+00 1.061003640358e+00 1.059128408883e+00 1.057229059963e+00 1.055268586587e+00 1.053280034826e+00 1.051250769726e+00 1.049181879840e+00 1.047096572847e+00 1.044966764270e+00 1.042833523102e+00 1.040663265153e+00 1.038488649492e+00 1.036300297563e+00 1.034099154542e+00 1.031908465375e+00 1.029701271459e+00 1.027521526640e+00 1.025334562868e+00 1.023176561650e+00 1.021039728869e+00 1.018921882393e+00 1.016854721508e+00 1.014805073468e+00 1.012822349802e+00 1.010872296799e+00 1.008994410009e+00 1.007174984761e+00 1.005419886041e+00 1.003758539697e+00 1.002158768098e+00 1.000674781590e+00 9.992671099525e-01 9.979799903993e-01 9.967982999140e-01 9.957288742724e-01 9.948018691745e-01 9.939843833134e-01 9.933333804729e-01 9.928038539136e-01 9.924436253005e-01 9.922362952668e-01 9.921885351268e-01 9.923295693244e-01 9.926216533143e-01 9.931225412106e-01 9.937866730248e-01 9.946575942265e-01 9.957183661185e-01 9.969716931605e-01 9.984435199576e-01 1.000096305067e+00 1.001980656034e+00 1.004049322353e+00 1.006341588453e+00 1.008838433578e+00 1.011534300369e+00 1.014454568267e+00 1.017555991704e+00 1.020883027603e+00 1.024388151226e+00 1.028099672421e+00 1.032000708758e+00 1.036075055678e+00 1.040347948762e+00 1.044766758571e+00 1.049374061923e+00 1.054120552713e+00 1.059022749693e+00 1.064069692809e+00 1.069232892131e+00 1.074536511245e+00 1.079928822881e+00 1.085440691427e+00 1.091033468330e+00 1.096704101387e+00 1.102455811687e+00 1.108245834516e+00 1.114106631721e+00 1.119982924650e+00 1.125897704461e+00 1.131826256620e+00 1.137750957078e+00 1.143688370133e+00 1.149590530174e+00 1.155488511042e+00 1.161341498831e+00 1.167158639204e+00 1.172933035586e+00 1.178640469053e+00 1.184303426750e+00 1.189884923718e+00 1.195406669171e+00 1.200850886820e+00 1.206213208900e+00 1.211504613000e+00 1.216703239660e+00 1.221831191430e+00 1.226869947150e+00 1.231832877962e+00 1.236719292274e+00 1.241526014861e+00 1.246269009474e+00 1.250939948555e+00 1.255556417867e+00 1.260118813801e+00 1.264633629164e+00 1.269113411744e+00 1.273562571837e+00 1.277992980850e+00 1.282415260228e+00 1.286836800626e+00 1.291272350419e+00 1.295728270081e+00 1.300218834287e+00 1.304756148339e+00 1.309347466573e+00 1.314008791648e+00 1.318747718033e+00 1.323575786620e+00 1.328505192937e+00 1.333540358560e+00 1.338694408475e+00 1.343976149923e+00 1.349390007649e+00 1.354944871532e+00 1.360644558444e+00 1.366493018438e+00 1.372495033638e+00 1.378649042248e+00 1.384959942317e+00 1.391421301975e+00 1.398032777969e+00 1.404791375793e+00 1.411688420313e+00 1.418719764092e+00 1.425872627201e+00 1.433140911000e+00 1.440507480491e+00 1.447962708485e+00 1.455489202914e+00 1.463068551297e+00 1.470687362657e+00 1.478321760093e+00 1.485951430836e+00 1.493555011015e+00 1.501107888105e+00 1.508586068216e+00 1.515962380217e+00 1.523207280165e+00 1.530295840467e+00 1.537198975431e+00 1.543885286368e+00 1.550326576445e+00 1.556487632132e+00 1.562340625637e+00 1.567850566794e+00 1.572989533261e+00 1.577722852201e+00 1.582020262405e+00 1.585847482599e+00 1.589177774418e+00 1.591978380940e+00 1.594217907182e+00 1.595875101939e+00 1.596914203118e+00 1.597318969627e+00 1.597063319444e+00 1.596121467835e+00 1.594485070872e+00 1.592128496372e+00 1.589048352633e+00 1.585230582430e+00 1.580673195905e+00 1.575374330138e+00 1.569335876365e+00 1.562570678547e+00 1.555088422437e+00 1.546911071426e+00 1.538060346277e+00 1.528570939170e+00 1.518476014001e+00 1.507819218957e+00 1.496650638859e+00 1.485024269087e+00 1.473004727394e+00 1.460657809662e+00 1.448056799880e+00 1.435284085797e+00 1.422418660702e+00 1.409553189023e+00 1.396779059411e+00 1.384189152720e+00 1.371878880075e+00 1.359941806549e+00 1.348473573827e+00 1.337563179349e+00 1.327297212422e+00 1.317753031885e+00 1.309001563732e+00 1.301102610016e+00 1.294102833506e+00 1.288041795848e+00 1.282938842076e+00 1.278801770854e+00 1.275620098818e+00 1.273374757746e+00 1.272027817353e+00 1.271523870246e+00 1.271805098326e+00 1.272790923363e+00 1.274401840110e+00 1.276547551582e+00 1.279129993605e+00 1.282057962511e+00 1.285226748835e+00 1.288549496837e+00 1.291932808321e+00 1.295293392071e+00 1.298560908191e+00 1.301665933552e+00 1.304564136481e+00 1.307210661230e+00 1.309581392757e+00 1.311669551300e+00 1.313470044914e+00 1.315010091896e+00 1.316311297563e+00 1.317421205863e+00 1.318395970562e+00 1.319287547704e+00 1.320179878589e+00 1.321131358021e+00 1.322227758604e+00 1.323538718539e+00 1.325125294291e+00 1.327060004691e+00 1.329372428659e+00 1.332114218207e+00 1.335289898205e+00 1.338900151571e+00 1.342930393406e+00 1.347322371851e+00 1.352033850621e+00 1.356969745297e+00 1.362034435083e+00 1.367124512714e+00 1.372105006600e+00 1.376858452518e+00 1.381244441732e+00 1.385132360001e+00 1.388404515543e+00 1.390928949681e+00 1.392622095526e+00 1.393385969350e+00 1.393159046371e+00 1.391905119523e+00 1.389585587378e+00 1.386225995858e+00 1.381831355712e+00 1.376456898675e+00 1.370169227240e+00 1.363030545717e+00 1.355151653751e+00 1.346597281641e+00 1.337477617766e+00 1.327866604798e+00 1.317833719370e+00 1.307442037956e+00 1.296711231807e+00 1.285673666863e+00 1.274299419822e+00 1.262576291307e+00 1.250450350225e+00 1.237865127434e+00 1.224765453902e+00 1.211081614219e+00 1.196782864332e+00 1.181820290771e+00 1.166208707854e+00 1.149959768758e+00 1.136225933381e+00 1.121253686044e+00 1.105490154342e+00 1.089588203975e+00 1.074211317534e+00 1.059836814489e+00 1.046635941594e+00 1.034453173478e+00 1.022861911702e+00 1.011353689197e+00 9.995546745002e-01 9.873668174293e-01 9.750562506422e-01 9.632267463760e-01 9.526524980315e-01 9.440601019876e-01 9.379397388873e-01 9.343828539515e-01 9.330667474327e-01 9.334068971159e-01 9.347519389741e-01 9.365993967941e-01 9.387763882490e-01 9.414767355990e-01 9.451621524021e-01 9.503950660214e-01 9.576181853304e-01 9.669376212441e-01 9.780496595293e-01 9.902985274007e-01 1.002811403869e+00 1.014728829796e+00 1.025505826478e+00 1.035332447036e+00 1.043712277688e+00 9.913968449455e-01 9.796636003668e-01 9.418067075527e-01 8.966056949408e-01 8.634993341327e-01 8.575034203090e-01 8.809629369992e-01 9.223572677989e-01 9.639373797414e-01 9.905243666411e-01 9.943009683218e-01 9.762027022231e-01 9.453768126232e-01 9.165422137583e-01 9.044091588138e-01 9.159541283109e-01 9.460009565026e-01 9.802640414142e-01 1.002831109536e+00 1.002350722175e+00 9.753037302516e-01 9.273778814722e-01 8.733104930874e-01 8.340590679591e-01 8.283126054148e-01 8.606320685189e-01 9.176549869488e-01 9.770269712936e-01 1.018217190707e+00 1.027865311215e+00 1.001373145652e+00 9.431030183784e-01 8.663850745945e-01 7.926116020914e-01 7.466942264798e-01 7.453177415056e-01 7.847157491150e-01 8.440693597809e-01 8.999505233770e-01 9.357184814111e-01 9.435361162170e-01 9.237015191935e-01 8.832932527560e-01 8.343829207987e-01 7.911894996757e-01 7.655317546119e-01 7.619348281853e-01 7.759299840814e-01 7.976614356067e-01 8.172435428056e-01 8.282694221988e-01 8.286899003119e-01 8.201413352566e-01 8.066065715629e-01 7.927873169028e-01 7.827053201211e-01 7.786874629290e-01 7.811822486625e-01 7.890855164532e-01 8.003566262150e-01 8.124810684025e-01 8.227407198140e-01 8.284991255557e-01 8.275794452193e-01 8.189120140421e-01 8.031459711889e-01 7.831803992489e-01 7.640756478573e-01 7.520380439736e-01 7.523154795952e-01 7.667164603170e-01 7.924166124326e-01 8.229005417973e-01 8.503908452443e-01 8.680708432896e-01 8.716013516954e-01 8.597974387994e-01 8.347959108892e-01 8.018128099344e-01 7.683768642769e-01 7.428345229147e-01 7.319027879957e-01 7.381849940176e-01 7.590724819593e-01 7.880980481023e-01 8.174745942142e-01 8.402692450071e-01 8.516022156494e-01 8.491413374358e-01 8.333015306878e-01 8.071979122224e-01 7.764339145032e-01 7.482567406425e-01 7.299103785976e-01 7.261653713584e-01 7.372973986785e-01 7.590134959909e-01 7.844871078793e-01 8.070243835102e-01 8.218793704784e-01 8.270986977527e-01 8.234275542973e-01 8.136973855371e-01 8.017732991001e-01 7.913670918093e-01 7.850540513803e-01 7.838575114143e-01 7.876158530708e-01 7.956540982817e-01 8.074071838063e-01 8.224246262326e-01 8.399687111671e-01 8.584790843410e-01 8.754436800256e-01 8.878901871626e-01 8.933023471794e-01 8.907874832672e-01 8.818462274541e-01 8.706022477720e-01 8.628901740974e-01 8.642690739093e-01 8.774468773633e-01 9.006363430343e-01 9.280926597733e-01 9.523140041301e-01 9.667684383234e-01 9.678360416003e-01 9.559275491516e-01 9.355361707588e-01 9.142610624097e-01 9.004866210193e-01 9.000365362148e-01 9.246443783349e-01 9.631604690833e-01
 8.719768737797e-01 8.709098849528e-01 8.698397222186e-01 8.689512963202e-01 8.682426626758e-01 8.676017379341e-01 8.669415370673e-01 8.662004841246e-01 8.653044789768e-01 8.642460698426e-01 8.631511648585e-01 8.621812908843e-01 8.613573337478e-01 8.605614831972e-01 8.597101083355e-01 8.588276106131e-01 8.579421251997e-01 8.570045026663e-01 8.559740366074e-01 8.549113966858e-01 8.539143385136e-01 8.530142996983e-01 8.521723088473e-01 8.513760972653e-01 8.506208570222e-01 8.498552526253e-01 8.489846928035e-01 8.479814864098e-01 8.469319227942e-01 8.459621224035e-01 8.451455478274e-01 8.444766706995e-01 8.438798587974e-01 8.432253440632e-01 8.423901664384e-01 8.413710456529e-01 8.402952104872e-01 8.393091970853e-01 8.384450604792e-01 8.376516049089e-01 8.368906458870e-01 8.361638201520e-01 8.354502984564e-01 8.346736995060e-01 8.337606087475e-01 8.327265745086e-01 8.316769937826e-01 8.307533002343e-01 8.300495155854e-01 8.295326898170e-01 8.290369448459e-01 8.283713149149e-01 8.274706481726e-01 8.264375459454e-01 8.254275966660e-01 8.245304575244e-01 8.237439919584e-01 8.230452762558e-01 8.224150749387e-01 8.218095901221e-01 8.211516668025e-01 8.203566727421e-01 8.193968640144e-01 8.183393778319e-01 8.173513816201e-01 8.166094089129e-01 8.161517990684e-01 8.158079524551e-01 8.153116445398e-01 8.145074292554e-01 8.134557188788e-01 8.123622734676e-01 8.114313672848e-01 8.107434230735e-01 8.102200818808e-01 8.096886602549e-01 8.090110395587e-01 8.081752000935e-01 8.072564860331e-01 8.063197869836e-01 8.053914986292e-01 8.044942154822e-01 8.036596994848e-01 8.029092281299e-01 8.022233190760e-01 8.015453120294e-01 8.007807727073e-01 7.998537527459e-01 7.987754670308e-01 7.976768850982e-01 7.967062881988e-01 7.959234056636e-01 7.952604048071e-01 7.945896599689e-01 7.937973943605e-01 7.928504051330e-01 7.918186711633e-01 7.908190418822e-01 7.899288899159e-01 7.891333368681e-01 7.883824668798e-01 7.876465374769e-01 7.869194585294e-01 7.861966287079e-01 7.854637167104e-01 7.846997037731e-01 7.838736556575e-01 7.829930325765e-01 7.821294010227e-01 7.813721089349e-01 7.807523349997e-01 7.802052606052e-01 7.796187398746e-01 7.788897346989e-01 7.779807400927e-01 7.769541056614e-01 7.759375695971e-01 7.750482772732e-01 7.743195379832e-01 7.736976420546e-01 7.730791866016e-01 7.723586108302e-01 7.714642615166e-01 7.704141217582e-01 7.693174817580e-01 7.683225544544e-01 7.675415660275e-01 7.669912243380e-01 7.665706567866e-01 7.660921970439e-01 7.653869230645e-01 7.644367436583e-01 7.633854642560e-01 7.624493945038e-01 7.617758007137e-01 7.613594145064e-01 7.610281149448e-01 7.605481553137e-01 7.597923524941e-01 7.588192360600e-01 7.577971375708e-01 7.568909729428e-01 7.561713756089e-01 7.555876096684e-01 7.550127529711e-01 7.543375883834e-01 7.535435446070e-01 7.526754031846e-01 7.517895958956e-01 7.509381092130e-01 7.501555333593e-01 7.494422650033e-01 7.487672922680e-01 7.481035460748e-01 7.474216797858e-01 7.466937718867e-01 7.459159484443e-01 7.451210363155e-01 7.443447856226e-01 7.435973011369e-01 7.428844965977e-01 7.422050078741e-01 7.415408946952e-01 7.408645194853e-01 7.401641597183e-01 7.394375290485e-01 7.386833083918e-01 7.379287253513e-01 7.372061840016e-01 7.365201982400e-01 7.358435702949e-01 7.351525305922e-01 7.344368322867e-01 7.336981962018e-01 7.329548615799e-01 7.322270772638e-01 7.315085423717e-01 7.307841680363e-01 7.300581900772e-01 7.293488069675e-01 7.286572037293e-01 7.279742321130e-01 7.272893778372e-01 7.265913029613e-01 7.258784817021e-01 7.251681147378e-01 7.244703911677e-01 7.237787668009e-01 7.230764099331e-01 7.223652565950e-01 7.216539763833e-01 7.209450941991e-01 7.202449587741e-01 7.195511148115e-01 7.188527587242e-01 7.181459629772e-01 7.174427133229e-01 7.167437242715e-01 7.160490612670e-01 7.153597351233e-01 7.146753509209e-01 7.139893083428e-01 7.132966926518e-01 7.126050013878e-01 7.119159013489e-01 7.112280911718e-01 7.105459049229e-01 7.098637504808e-01 7.091761126455e-01 7.084808301005e-01 7.077912488257e-01 7.071048093406e-01 7.064184863974e-01 7.057278182377e-01 7.050342633343e-01 7.043404583487e-01 7.036527979749e-01 7.029766170584e-01 7.022999913489e-01 7.016162685828e-01 7.009289404257e-01 7.002466665095e-01 6.995690048022e-01 6.988948127599e-01 6.982173955265e-01 6.975295036632e-01 6.968345689081e-01 6.961451666750e-01 6.954612962035e-01 6.947768994332e-01 6.940916651289e-01 6.934041621720e-01 6.927139772028e-01 6.920270329644e-01 6.913455197180e-01 6.906622136530e-01 6.899750066065e-01 6.892893916369e-01 6.886036933586e-01 6.879154139319e-01 6.872285776223e-01 6.865401249913e-01 6.858475966255e-01 6.851575704931e-01 6.844719253111e-01 6.837848997671e-01 6.830937611187e-01 6.824055115306e-01 6.817153154142e-01 6.810237749139e-01 6.803346918550e-01 6.796449954033e-01 6.789480597578e-01 6.782521213644e-01 6.775587751280e-01 6.768624700268e-01 6.761651963814e-01 6.754698022305e-01 6.747698796347e-01 6.740669581701e-01 6.733680077931e-01 6.726684099748e-01 6.719645579777e-01 6.712620977254e-01 6.705587009386e-01 6.698513218230e-01 6.691436160253e-01 6.684396994931e-01 6.677295920172e-01 6.670182042892e-01 6.663090743772e-01 6.655967135947e-01 6.648822669667e-01 6.641675777814e-01 6.634503721891e-01 6.627300726715e-01 6.620114509645e-01 6.612930304837e-01 6.605691010936e-01 6.598438433076e-01 6.591189595302e-01 6.583900473116e-01 6.576607292013e-01 6.569326996761e-01 6.561973264001e-01 6.554606504542e-01 6.547248638474e-01 6.539864890652e-01 6.532441768501e-01 6.525024933630e-01 6.517579258282e-01 6.510106496731e-01 6.502619457338e-01 6.495101622710e-01 6.487539065407e-01 6.479970084603e-01 6.472404017139e-01 6.464811689550e-01 6.457177562887e-01 6.449541953083e-01 6.441856727533e-01 6.434153853113e-01 6.426435513643e-01 6.418695553250e-01 6.410914636695e-01 6.403121469883e-01 6.395314550143e-01 6.387450922219e-01 6.379580064648e-01 6.371677505761e-01 6.363744090034e-01 6.355785117098e-01 6.347814071388e-01 6.339782293615e-01 6.331722679477e-01 6.323646504737e-01 6.315531587334e-01 6.307393809435e-01 6.299220249623e-01 6.291021939398e-01 6.282777441790e-01 6.274532648168e-01 6.266244909440e-01 6.257903791063e-01 6.249531088657e-01 6.241123098863e-01 6.232678929934e-01 6.224211481641e-01 6.215726814586e-01 6.207188056699e-01 6.198637253560e-01 6.190038377665e-01 6.181374973544e-01 6.172686983326e-01 6.163947965660e-01 6.155175476317e-01 6.146376724430e-01 6.137560901724e-01 6.128691013624e-01 6.119780844881e-01 6.110827730100e-01 6.101805453342e-01 6.092753965237e-01 6.083659103022e-01 6.074523038682e-01 6.065348545749e-01 6.056149173849e-01 6.046894351893e-01 6.037581404706e-01 6.028239474003e-01 6.018830065488e-01 6.009391357344e-01 5.999891033006e-01 5.990342760872e-01 5.980773125743e-01 5.971156024654e-01 5.961488303256e-01 5.951772975463e-01 5.942011040747e-01 5.932175393616e-01 5.922295478396e-01 5.912382683645e-01 5.902405407083e-01 5.892395718768e-01 5.882343594391e-01 5.872217626729e-01 5.862041338278e-01 5.851806087642e-01 5.841522137258e-01 5.831183592838e-01 5.820801968060e-01 5.810357236825e-01 5.799846496253e-01 5.789298389060e-01 5.778681111288e-01 5.768008261411e-01 5.757296043098e-01 5.746516249199e-01 5.735680691683e-01 5.724788084678e-01 5.713827975845e-01 5.702830896833e-01 5.691793256397e-01 5.680681584554e-01 5.669511292074e-01 5.658277255464e-01 5.646977936163e-01 5.635626558329e-01 5.624232115840e-01 5.612773777517e-01 5.601239918063e-01 5.589656133462e-01 5.577976199401e-01 5.566229362324e-01 5.554444622481e-01 5.542594049664e-01 5.530696106267e-01 5.518718684377e-01 5.506653295848e-01 5.494520638284e-01 5.482322998843e-01 5.470079267688e-01 5.457774020692e-01 5.445412451306e-01 5.432984383021e-01 5.420471049233e-01 5.407882573575e-01 5.395231600191e-01 5.382537270480e-01 5.369776369881e-01 5.356951819985e-01 5.344052111818e-01 5.331090988212e-01 5.318048365611e-01 5.304945489451e-01 5.291765392058e-01 5.278528443945e-01 5.265221578434e-01 5.251835720575e-01 5.238379354135e-01 5.224846730441e-01 5.211253384674e-01 5.197582603440e-01 5.183843837930e-01 5.170015072905e-01 5.156127699761e-01 5.142179570840e-01 5.128157490614e-01 5.114067444884e-01 5.099904543149e-01 5.085650004068e-01 5.071329813637e-01 5.056948996221e-01 5.042493420050e-01 5.027980881949e-01 5.013393363599e-01 4.998704055068e-01 4.983950756112e-01 4.969113318400e-01 4.954210404155e-01 4.939246875434e-01 4.924196227476e-01 4.909070534984e-01 4.893857308959e-01 4.878572332099e-01 4.863201814210e-01 4.847773517774e-01 4.832265973310e-01 4.816691811834e-01 4.801030219172e-01 4.785284168177e-01 4.769472456485e-01 4.753573842425e-01 4.737617004499e-01 4.721592048519e-01 4.705491525361e-01 4.689312749623e-01 4.673046450393e-01 4.656700299009e-01 4.640292717902e-01 4.623814792560e-01 4.607270784237e-01 4.590648360720e-01 4.573952340501e-01 4.557173638775e-01 4.540315476963e-01 4.523391908358e-01 4.506400468246e-01 4.489333879934e-01 4.472191082265e-01 4.454962827625e-01 4.437655106659e-01 4.420282322444e-01 4.402834711259e-01 4.385319104086e-01 4.367725699432e-01 4.350050609089e-01 4.332298546238e-01 4.314487301947e-01 4.296599722055e-01 4.278654096438e-01 4.260628903421e-01 4.242547188355e-01 4.224374169324e-01 4.206147193828e-01 4.187858814412e-01 4.169488329070e-01 4.151053799997e-01 4.132550028124e-01 4.113971122124e-01 4.095326133484e-01 4.076621990548e-01 4.057849784908e-01 4.039004081454e-01 4.020090285312e-01 4.001113499857e-01 3.982083053143e-01 3.962994627925e-01 3.943842371029e-01 3.924627986116e-01 3.905341872163e-01 3.886009738114e-01 3.866622247511e-01 3.847172674773e-01 3.827674085421e-01 3.808112383965e-01 3.788473037452e-01 3.768794224326e-01 3.749066494625e-01 3.729283937966e-01 3.709445038519e-01 3.689545689117e-01 3.669600494416e-01 3.649619912345e-01 3.629586850282e-01 3.609509365814e-01 3.589396346115e-01 3.569233078630e-01 3.549031992662e-01 3.528782426165e-01 3.508519535323e-01 3.488198232137e-01 3.467843965785e-01 3.447448781475e-01 3.427025973463e-01 3.406572239341e-01 3.386096325513e-01 3.365579766713e-01 3.345038798979e-01 3.324470259445e-01 3.303891584500e-01 3.283287096400e-01 3.262664330390e-01 3.242037081955e-01 3.221392684711e-01 3.200738409065e-01 3.180075789540e-01 3.159406932787e-01 3.138734379362e-01 3.118069196713e-01 3.097397915415e-01 3.076735714753e-01 3.056079015280e-01 3.035434444526e-01 3.014801583488e-01 2.994187328405e-01 2.973592318104e-01 2.953018320623e-01 2.932469944314e-01 2.911962532895e-01 2.891479252950e-01 2.871039213037e-01 2.850637065009e-01 2.830289408918e-01 2.809984370157e-01 2.789748263005e-01 2.769568502242e-01 2.749447150101e-01 2.729394998749e-01 2.709408406492e-01 2.689510428928e-01 2.669686999100e-01 2.649959164559e-01 2.630319115861e-01 2.610784407546e-01 2.591351657490e-01 2.572030627423e-01 2.552833982325e-01 2.533756350827e-01 2.514806039765e-01 2.496000024360e-01 2.477344566304e-01 2.458825387337e-01 2.440472409868e-01 2.422289099866e-01 2.404269029701e-01 2.386432168629e-01 2.368785951825e-01 2.351342025767e-01 2.334097871958e-01 2.317071176356e-01 2.300268610413e-01 2.283685586815e-01 2.267362720223e-01 2.251282077237e-01 2.235468030040e-01 2.219928057078e-01 2.204656300100e-01 2.189689189513e-01 2.175003947139e-01 2.160646438965e-01 2.146601497455e-01 2.132894369692e-01 2.119528967005e-01 2.106517519048e-01 2.093870846781e-01 2.081595958038e-01 2.069711305244e-01 2.058220472263e-01 2.047146697449e-01 2.036490888356e-01 2.026272511710e-01 2.016494760657e-01 2.007175652771e-01 1.998319504974e-01 1.989942201067e-01 1.982050424071e-01 1.974648678755e-01 1.967767641495e-01 1.961402687759e-01 1.955556501596e-01 1.950245080791e-01 1.945482610188e-01 1.941288563356e-01 1.937635546901e-01 1.934567058312e-01 1.932066267790e-01 1.930158108695e-01 1.928845070410e-01 1.928118971925e-01 1.928007587182e-01 1.928500297397e-01 1.929596248890e-01 1.931316765831e-01 1.933650331291e-01 1.936605206732e-01 1.940174672356e-01 1.944376880344e-01 1.949194311251e-01 1.954631944254e-01 1.960697596269e-01 1.967385244017e-01 1.974682895711e-01 1.982595158301e-01 1.991128924886e-01 2.000274036202e-01 2.010023324329e-01 2.020371109863e-01 2.031321275184e-01 2.042849122035e-01 2.054970217859e-01 2.067664630516e-01 2.080939916511e-01 2.094772732334e-01 2.109153559279e-01 2.124091740500e-01 2.139575645576e-01 2.155591426144e-01 2.172134435117e-01 2.189185872158e-01 2.206762674085e-01 2.224827430344e-01 2.243390816748e-01 2.262439295996e-01 2.281964004358e-01 2.301944399732e-01 2.322396249350e-01 2.343288840721e-01 2.364623596714e-01 2.386390754693e-01 2.408589164766e-01 2.431187582602e-01 2.454198769856e-01 2.477612986883e-01 2.501407719904e-01 2.525589186989e-01 2.550145717717e-01 2.575063399644e-01 2.600352451907e-01 2.625976131209e-01 2.651961504259e-01 2.678260587293e-01 2.704900180260e-01 2.731869752761e-01 2.759133057065e-01 2.786729521944e-01 2.814611931738e-01 2.842788003941e-01 2.871257814723e-01 2.900007248572e-01 2.929040539271e-01 2.958327917026e-01 2.987890482319e-01 3.017712748712e-01 3.047783066158e-01 3.078111562275e-01 3.108676708338e-01 3.139470206281e-01 3.170520684450e-01 3.201761725134e-01 3.233263040661e-01 3.264958923623e-01 3.296880042433e-01 3.329014635461e-01 3.361329324452e-01 3.393875144634e-01 3.426589438606e-01 3.459515698335e-01 3.492630218043e-01 3.525898377321e-01 3.559393768999e-01 3.593027726869e-01 3.626866508600e-01 3.660843731331e-01 3.694999964864e-01 3.729321322355e-01 3.763785157728e-01 3.798434147743e-01 3.833214061917e-01 3.868141803403e-01 3.903220321507e-01 3.938435540798e-01 3.973806247147e-01 4.009300742047e-01 4.044936836963e-01 4.080702503957e-01 4.116582836244e-01 4.152606869196e-01 4.188740072520e-01 4.224997938424e-01 4.261381150465e-01 4.297855015125e-01 4.334464802563e-01 4.371164601570e-01 4.407974649037e-01 4.444901245554e-01 4.481916895209e-01 4.519044702417e-01 4.556247031557e-01 4.593569418065e-01 4.630950274904e-01 4.668446591844e-01 4.706021312260e-01 4.743661570106e-01 4.781418986232e-01 4.819222357778e-01 4.857126098537e-01 4.895094245872e-01 4.933128060519e-01 4.971233221278e-01 5.009396083343e-01 5.047637070996e-01 5.085927689206e-01 5.124284667233e-01 5.162703796817e-01 5.201169894236e-01 5.239688191776e-01 5.278250676641e-01 5.316858017401e-01 5.355517351536e-01 5.394222517661e-01 5.432962468580e-01 5.471733402267e-01 5.510544349408e-01 5.549387307542e-01 5.588248839199e-01 5.627151238288e-01 5.666055645857e-01 5.704995408011e-01 5.743941623199e-01 5.782907206776e-01 5.821895157749e-01 5.860867407516e-01 5.899867208693e-01 5.938861714703e-01 5.977861423576e-01 6.016852405266e-01 6.055836595757e-01 6.094831287581e-01 6.133792638247e-01 6.172745951416e-01 6.211684001575e-01 6.250593631393e-01 6.289485128095e-01 6.328342984516e-01 6.367184618708e-01 6.405959184266e-01 6.444721265779e-01 6.483433512748e-01 6.522099747535e-01 6.560724825783e-01 6.599292185308e-01 6.637798175575e-01 6.676252248111e-01 6.714642696140e-01 6.752971796376e-01 6.791221921769e-01 6.829406218189e-01 6.867507687641e-01 6.905519427555e-01 6.943453159439e-01 6.981293775106e-01 7.019041241696e-01 7.056680986675e-01 7.094232356176e-01 7.131674958200e-01 7.168994564434e-01 7.206202536700e-01 7.243292496736e-01 7.280259393890e-01 7.317107735895e-01 7.353822885342e-01 7.390387415983e-01 7.426832819936e-01 7.463121184010e-01 7.499260656735e-01 7.535256636200e-01 7.571082408514e-01 7.606751183430e-01 7.642241807383e-01 7.677571352851e-01 7.712702592055e-01 7.747661283110e-01 7.782449249624e-01 7.817033051550e-01 7.851427747309e-01 7.885625515612e-01 7.919619326745e-01 7.953401479473e-01 7.986972725262e-01 8.020321176329e-01 8.053450411541e-01 8.086359974903e-01 8.119028337855e-01 8.151462585973e-01 8.183669018136e-01 8.215613746232e-01 8.247319153467e-01 8.278750380006e-01 8.309948578919e-01 8.340868323452e-01 8.371524303590e-01 8.401914170080e-01 8.432019476162e-01 8.461857306722e-01 8.491391157600e-01 8.520660343635e-01 8.549626246950e-01 8.578303840143e-01 8.606688836437e-01 8.634748821995e-01 8.662530461346e-01 8.689972329444e-01 8.717112216454e-01 8.743936212709e-01 8.770429664802e-01 8.796601559119e-01 8.822437509950e-01 8.847957320125e-01 8.873126164700e-01 8.897971654301e-01 8.922460365326e-01 8.946618771720e-01 8.970432933879e-01 8.993894713081e-01 9.017024373739e-01 9.039783337453e-01 9.062202990790e-01 9.084261220729e-01 9.105952202679e-01 9.127297249347e-01 9.148274417683e-01 9.168899793417e-01 9.189147236838e-01 9.209052350009e-01 9.228585219934e-01 9.247739441013e-01 9.266549122995e-01 9.284986970145e-01 9.303078106987e-01 9.320788227895e-01 9.338166118440e-01 9.355159125848e-01 9.371806684718e-01 9.388098010790e-01 9.404022799335e-01 9.419624593863e-01 9.434834155493e-01 9.449724737886e-01 9.464258323069e-01 9.478453390394e-01 9.492317921660e-01 9.505819959396e-01 9.519029634903e-01 9.531888619035e-01 9.544445954946e-01 9.556667494710e-01 9.568602323690e-01 9.580218705257e-01 9.591529429954e-01 9.602587910469e-01 9.613312576382e-01 9.623805249637e-01 9.633979626670e-01 9.643935959269e-01 9.653601812132e-01 9.663025874955e-01 9.672238998572e-01 9.681158490782e-01 9.689921294894e-01 9.698406715420e-01 9.706752800141e-01 9.714850474388e-01 9.722797802994e-01 9.730568912210e-01 9.738149700177e-01 9.745635336290e-01 9.752911908397e-01 9.760128368984e-01 9.767169639611e-01 9.774152358655e-01 9.781002794233e-01 9.787779862936e-01 9.794514285063e-01 9.801124899474e-01 9.807769825929e-01 9.814287483368e-01 9.820885597277e-01 9.827380157105e-01 9.833937833812e-01 9.840506419504e-01 9.847066442849e-01 9.853740888129e-01 9.860378597759e-01 9.867201819828e-01 9.873988870401e-01 9.880957840991e-01 9.887977263118e-01 9.895154176293e-01 9.902456711773e-01 9.909842619405e-01 9.917480853817e-01 9.925159914799e-01 9.933142494346e-01 9.941219075941e-01 9.949553565441e-01 9.958060526447e-01 9.966786317987e-01 9.975779119923e-01 9.984936395732e-01 9.994436565998e-01 1.000409995301e+00 1.001410846629e+00 1.002430226239e+00 1.003484403657e+00 1.004563085215e+00 1.005668679272e+00 1.006808451854e+00 1.007970517333e+00 1.009170567767e+00 1.010392798509e+00 1.011652675884e+00 1.012935440515e+00 1.014253978270e+00 1.015602610560e+00 1.016977767617e+00 1.018388531752e+00 1.019824416698e+00 1.021294503944e+00 1.022789022182e+00 1.024317830376e+00 1.025869048851e+00 1.027452448604e+00 1.029061650524e+00 1.030694959218e+00 1.032356812205e+00 1.034037608496e+00 1.035746317108e+00 1.037473545462e+00 1.039225804836e+00 1.040994107782e+00 1.042781083452e+00 1.044586639603e+00 1.046405584068e+00 1.048241075145e+00 1.050086977550e+00 1.051945305237e+00 1.053811349436e+00 1.055684839190e+00 1.057563237351e+00 1.059447462566e+00 1.061330953083e+00 1.063216295881e+00 1.065097382335e+00 1.066975503721e+00 1.068846704917e+00 1.070709753052e+00 1.072562033836e+00 1.074401117431e+00 1.076227767862e+00 1.078033396567e+00 1.079823632000e+00 1.081590600555e+00 1.083335855323e+00 1.085052962566e+00 1.086742939212e+00 1.088404687818e+00 1.090030420250e+00 1.091626691926e+00 1.093181539353e+00 1.094702340869e+00 1.096177612585e+00 1.097613608636e+00 1.099003523306e+00 1.100344381229e+00 1.101641832907e+00 1.102882314658e+00 1.104077039606e+00 1.105210403888e+00 1.106292621730e+00 1.107317106780e+00 1.108276608206e+00 1.109184204688e+00 1.110020206208e+00 1.110802406176e+00 1.111509520862e+00 1.112157989762e+00 1.112733568923e+00 1.113240714565e+00 1.113682975544e+00 1.114044600435e+00 1.114347051607e+00 1.114562579867e+00 1.114717705622e+00 1.114788679488e+00 1.114790723236e+00 1.114718446089e+00 1.114562914602e+00 1.114344212224e+00 1.114034980964e+00 1.113664667947e+00 1.113205346902e+00 1.112679400370e+00 1.112075014018e+00 1.111390373339e+00 1.110640901971e+00 1.109801201181e+00 1.108904342264e+00 1.107919954535e+00 1.106872289011e+00 1.105749932176e+00 1.104552477262e+00 1.103296569999e+00 1.101955190283e+00 1.100566428223e+00 1.099095055418e+00 1.097570953942e+00 1.095980045022e+00 1.094325059689e+00 1.092621766871e+00 1.090845613162e+00 1.089035013953e+00 1.087152700380e+00 1.085235272320e+00 1.083263505768e+00 1.081244636809e+00 1.079194950084e+00 1.077089825725e+00 1.074970043352e+00 1.072798561687e+00 1.070612462101e+00 1.068394179752e+00 1.066154100795e+00 1.063907586334e+00 1.061629352064e+00 1.059364228301e+00 1.057074455861e+00 1.054801146204e+00 1.052526439820e+00 1.050259390933e+00 1.048021432746e+00 1.045785607934e+00 1.043598782820e+00 1.041423998483e+00 1.039306679258e+00 1.037224975745e+00 1.035193454501e+00 1.033232960460e+00 1.031316861356e+00 1.029498537353e+00 1.027734860338e+00 1.026078321184e+00 1.024502361593e+00 1.023027090244e+00 1.021671930963e+00 1.020412134474e+00 1.019301988303e+00 1.018295797831e+00 1.017447750461e+00 1.016732177229e+00 1.016171437721e+00 1.015780378028e+00 1.015533620185e+00 1.015486471383e+00 1.015590802887e+00 1.015901262935e+00 1.016390261859e+00 1.017074387936e+00 1.017970319579e+00 1.019051417081e+00 1.020365387525e+00 1.021865402578e+00 1.023599321331e+00 1.025541228171e+00 1.027697859130e+00 1.030085721132e+00 1.032672319372e+00 1.035500587604e+00 1.038522661748e+00 1.041776328199e+00 1.045236658597e+00 1.048898272344e+00 1.052781354909e+00 1.056839635182e+00 1.061116322660e+00 1.065558513528e+00 1.070194298489e+00 1.075002529052e+00 1.079964036780e+00 1.085100956096e+00 1.090359937975e+00 1.095779140124e+00 1.101309672840e+00 1.106962097815e+00 1.112726453177e+00 1.118570472292e+00 1.124519924874e+00 1.130519652820e+00 1.136598224170e+00 1.142719244686e+00 1.148875476820e+00 1.155073250115e+00 1.161268550049e+00 1.167491593790e+00 1.173692423672e+00 1.179890708508e+00 1.186065150207e+00 1.192198105959e+00 1.198307255001e+00 1.204349812557e+00 1.210353630199e+00 1.216286621060e+00 1.222153213014e+00 1.227954386632e+00 1.233667590578e+00 1.239313445882e+00 1.244867623892e+00 1.250345650903e+00 1.255736226725e+00 1.261040514160e+00 1.266268392376e+00 1.271406392366e+00 1.276474044918e+00 1.281464494045e+00 1.286385525078e+00 1.291244220662e+00 1.296041472157e+00 1.300790483157e+00 1.305495277452e+00 1.310165598119e+00 1.314809940699e+00 1.319435425072e+00 1.324053997167e+00 1.328676589727e+00 1.333310030374e+00 1.337968413080e+00 1.342659098963e+00 1.347394226775e+00 1.352185257520e+00 1.357037026488e+00 1.361965110011e+00 1.366975925224e+00 1.372077880445e+00 1.377282712106e+00 1.382590474671e+00 1.388014997254e+00 1.393558047793e+00 1.399223074200e+00 1.405018744536e+00 1.410939700176e+00 1.416991594500e+00 1.423173256423e+00 1.429481631891e+00 1.435914241605e+00 1.442465489205e+00 1.449131833501e+00 1.455900610831e+00 1.462767208695e+00 1.469718155524e+00 1.476739503893e+00 1.483821495744e+00 1.490944829001e+00 1.498094253759e+00 1.505250525897e+00 1.512393623530e+00 1.519503416959e+00 1.526554946617e+00 1.533524134952e+00 1.540386310199e+00 1.547114075040e+00 1.553681511069e+00 1.560059668459e+00 1.566215134333e+00 1.572122117181e+00 1.577743557991e+00 1.583053458987e+00 1.588017282245e+00 1.592602447360e+00 1.596775362222e+00 1.600504701934e+00 1.603757255027e+00 1.606499378992e+00 1.608703955782e+00 1.610333535844e+00 1.611365947547e+00 1.611770938092e+00 1.611516150328e+00 1.610588040961e+00 1.608952802734e+00 1.606600960071e+00 1.603510627504e+00 1.599670638407e+00 1.595071582148e+00 1.589703673568e+00 1.583573555860e+00 1.576677458223e+00 1.569029508873e+00 1.560640975336e+00 1.551533871839e+00 1.541732820891e+00 1.531270656889e+00 1.520187447938e+00 1.508526521725e+00 1.496345782385e+00 1.483701210431e+00 1.470657935704e+00 1.457296057684e+00 1.443686960848e+00 1.429923372560e+00 1.416093799040e+00 1.402296112191e+00 1.388629298007e+00 1.375194975326e+00 1.362099284995e+00 1.349444651136e+00 1.337335098164e+00 1.325870345237e+00 1.315140044474e+00 1.305234973783e+00 1.296226803452e+00 1.288185925966e+00 1.281162894466e+00 1.275195073116e+00 1.270305420390e+00 1.266499945277e+00 1.263771021016e+00 1.262086183524e+00 1.261405215272e+00 1.261667414752e+00 1.262800626928e+00 1.264722484320e+00 1.267336437023e+00 1.270545886989e+00 1.274237463433e+00 1.278309048084e+00 1.282653164714e+00 1.287159954331e+00 1.291736797558e+00 1.296283903899e+00 1.300726309317e+00 1.304986769468e+00 1.309005322010e+00 1.312741719886e+00 1.316154353358e+00 1.319236465464e+00 1.321975216747e+00 1.324385249250e+00 1.326496580280e+00 1.328330460854e+00 1.329952421959e+00 1.331403107990e+00 1.332753264608e+00 1.334069840379e+00 1.335410449735e+00 1.336856360448e+00 1.338451319305e+00 1.340259603093e+00 1.342319686750e+00 1.344653969397e+00 1.347285841293e+00 1.350194186594e+00 1.353370298766e+00 1.356763252247e+00 1.360310011220e+00 1.363942602313e+00 1.367557929339e+00 1.371060161141e+00 1.374335610232e+00 1.377259608675e+00 1.379726508116e+00 1.381607697976e+00 1.382808350002e+00 1.383228109222e+00 1.382782270042e+00 1.381422357376e+00 1.379086513814e+00 1.375773641165e+00 1.371473585128e+00 1.366208975956e+00 1.360036858429e+00 1.352993647936e+00 1.345181310020e+00 1.336657849833e+00 1.327524955943e+00 1.317864632084e+00 1.307747783252e+00 1.297252555427e+00 1.286409004162e+00 1.275264152972e+00 1.263807571398e+00 1.252033598967e+00 1.239902932050e+00 1.227363067119e+00 1.214360165951e+00 1.200819392849e+00 1.186699741902e+00 1.171940089309e+00 1.156536143457e+00 1.140482766539e+00 1.126882582105e+00 1.112023575894e+00 1.096340236223e+00 1.080480318953e+00 1.065100921969e+00 1.050678132943e+00 1.037383948979e+00 1.025070410100e+00 1.013321150970e+00 1.001635484263e+00 9.896517602504e-01 9.772808245745e-01 9.647935855808e-01 9.528002951869e-01 9.420742473252e-01 9.333429507185e-01 9.270939169533e-01 9.234135674824e-01 9.219747812278e-01 9.221850714448e-01 9.233926377064e-01 9.250849141969e-01 9.270818206653e-01 9.295675375612e-01 9.329934483699e-01 9.379019955783e-01 9.447231171180e-01 9.535477416508e-01 9.640632150388e-01 9.756094251013e-01 9.873140738856e-01 9.982764934091e-01 1.007783451861e+00 1.015624000887e+00 1.015766466815e+00 9.731031722450e-01 9.492778084312e-01 9.076259089427e-01 8.652872578895e-01 8.412170569745e-01 8.470524133917e-01 8.798716131570e-01 9.245931687503e-01 9.632057925541e-01 9.824771209897e-01 9.773816058739e-01 9.517605075644e-01 9.173079065112e-01 8.901569037267e-01 8.841916042378e-01 9.031323648353e-01 9.380284851322e-01 9.726408975796e-01 9.913960542647e-01 9.847961924168e-01 9.519188128476e-01 9.013113958011e-01 8.502334977024e-01 8.203705623773e-01 8.274359152499e-01 8.701996244953e-01 9.310482125917e-01 9.870521107114e-01 1.019429966756e+00 1.017380251663e+00 9.790927414583e-01 9.118712981889e-01 8.321306716346e-01 7.638774246706e-01 7.318681446095e-01 7.473137368636e-01 7.988571115636e-01 8.622356055372e-01 9.150267489376e-01 9.432686498938e-01 9.419612366615e-01 9.139948390729e-01 8.686319526501e-01 8.193600453728e-01 7.803769573896e-01 7.614632296592e-01 7.637267883627e-01 7.799412860666e-01 7.995962386760e-01 8.139896038107e-01 8.187605912506e-01 8.139758935087e-01 8.029292309521e-01 7.903654877939e-01 7.805927910840e-01 7.761700560159e-01 7.774566019255e-01 7.832269664759e-01 7.915776023721e-01 8.006464924768e-01 8.087666080879e-01 8.142957760769e-01 8.155525753487e-01 8.110369688390e-01 8.001278194749e-01 7.838188650029e-01 7.653413709350e-01 7.499730922485e-01 7.437277470822e-01 7.509088540094e-01 7.717148577319e-01 8.016632275551e-01 8.332018001655e-01 8.583800842588e-01 8.709687240391e-01 8.677939813960e-01 8.492579585974e-01 8.193424949263e-01 7.850603958576e-01 7.551225101449e-01 7.376487506071e-01 7.372200092472e-01 7.530806483012e-01 7.797391494003e-01 8.095777623288e-01 8.353915127263e-01 8.518655145208e-01 8.560960878206e-01 8.476192729945e-01 8.283317746929e-01 8.022179567277e-01 7.749370632751e-01 7.528108849164e-01 7.412250780052e-01 7.427161529066e-01 7.559247155954e-01 7.762119074108e-01 7.975720898972e-01 8.147216138188e-01 8.244042914206e-01 8.259616033790e-01 8.210530521564e-01 8.128584918959e-01 8.048308560231e-01 7.994560041383e-01 7.975493658672e-01 7.984247263329e-01 8.009223346112e-01 8.045086246258e-01 8.099477720131e-01 8.189487289031e-01 8.330414253535e-01 8.521590312893e-01 8.738984276621e-01 8.939773069122e-01 9.076156293575e-01 9.113740483844e-01 9.045918220152e-01 8.902623201541e-01 8.747609388385e-01 8.661867484383e-01 8.711856170248e-01 8.915582188471e-01 9.230326443445e-01 9.570336083455e-01 9.842038409221e-01 9.973976407345e-01 9.936051095517e-01 9.746710248296e-01 9.471022348049e-01 9.206605027139e-01 9.053610080506e-01 9.185261416093e-01 9.537648718876e-01
 8.967380775095e-01 8.956735572331e-01 8.946186444292e-01 8.937509588192e-01 8.930579323395e-01 8.924283718692e-01 8.917798815539e-01 8.910509135500e-01 8.901633089290e-01 8.891123589326e-01 8.880299932682e-01 8.870768727118e-01 8.862637962820e-01 8.854718761095e-01 8.846265012496e-01 8.837603857215e-01 8.828961694679e-01 8.819761732018e-01 8.809575015064e-01 8.799028059842e-01 8.789142025434e-01 8.780231562831e-01 8.771976892964e-01 8.764255572835e-01 8.756955104315e-01 8.749469076220e-01 8.740828498413e-01 8.730829740270e-01 8.720438666869e-01 8.710874282480e-01 8.702866808785e-01 8.696316016906e-01 8.690490967310e-01 8.684068582621e-01 8.675817206073e-01 8.665705128418e-01 8.655053207247e-01 8.645294503287e-01 8.636749841253e-01 8.628929473145e-01 8.621484061268e-01 8.614405658452e-01 8.607454890181e-01 8.599794179158e-01 8.590732789720e-01 8.580451520542e-01 8.570042881786e-01 8.560929026323e-01 8.554068683220e-01 8.549093019381e-01 8.544304629493e-01 8.537747145229e-01 8.528811464662e-01 8.518533318538e-01 8.508519900445e-01 8.499651493791e-01 8.491922491863e-01 8.485115230375e-01 8.478987061162e-01 8.473081187434e-01 8.466588979625e-01 8.458704432677e-01 8.449171867976e-01 8.438673133181e-01 8.428906081620e-01 8.421660211621e-01 8.417262976174e-01 8.413983864647e-01 8.409124341111e-01 8.401163012417e-01 8.390725255250e-01 8.379873113405e-01 8.370678118525e-01 8.363968254099e-01 8.358922247822e-01 8.353766910449e-01 8.347102047266e-01 8.338845389789e-01 8.329741609037e-01 8.320473687307e-01 8.311327747632e-01 8.302483656503e-01 8.294284968207e-01 8.286869024293e-01 8.280092462099e-01 8.273416925788e-01 8.265922699153e-01 8.256791028251e-01 8.246143456799e-01 8.235245274964e-01 8.225618612589e-01 8.217841340843e-01 8.211332578186e-01 8.204791785623e-01 8.197071577051e-01 8.187755817272e-01 8.177533981994e-01 8.167595280679e-01 8.158730190683e-01 8.150850195955e-01 8.143484220029e-01 8.136324657435e-01 8.129224249231e-01 8.122111134547e-01 8.114858762707e-01 8.107262538967e-01 8.099067807494e-01 8.090367579303e-01 8.081878727080e-01 8.074450677534e-01 8.068356452475e-01 8.062970312244e-01 8.057203441688e-01 8.050024941923e-01 8.041082074674e-01 8.030933827656e-01 8.020856718715e-01 8.012022646020e-01 8.004804149029e-01 7.998702444177e-01 7.992715028978e-01 7.985713170052e-01 7.976943487172e-01 7.966507166704e-01 7.955561206803e-01 7.945634671282e-01 7.937929731277e-01 7.932634807199e-01 7.928693725735e-01 7.924119567338e-01 7.917177015306e-01 7.907700410551e-01 7.897202980215e-01 7.887915285077e-01 7.881343530647e-01 7.877396274453e-01 7.874284747453e-01 7.869607820910e-01 7.862137633839e-01 7.852468802126e-01 7.842321884938e-01 7.833369357966e-01 7.826295029913e-01 7.820602468271e-01 7.814965087435e-01 7.808353458662e-01 7.800557362072e-01 7.791999189782e-01 7.783251092706e-01 7.774832801328e-01 7.767101904372e-01 7.760070675423e-01 7.753474500611e-01 7.747010582988e-01 7.740359137775e-01 7.733224371905e-01 7.725549280858e-01 7.717691254178e-01 7.710041360447e-01 7.702675209725e-01 7.695690668223e-01 7.689056943768e-01 7.682564092396e-01 7.675923114340e-01 7.669029133376e-01 7.661875099542e-01 7.654435185737e-01 7.647014397362e-01 7.639938426523e-01 7.633213178275e-01 7.626584279701e-01 7.619806292330e-01 7.612791227852e-01 7.605544105760e-01 7.598257040071e-01 7.591117062204e-01 7.584058005674e-01 7.576938791667e-01 7.569838184550e-01 7.562891586325e-01 7.556124017789e-01 7.549433793030e-01 7.542713507922e-01 7.535855453599e-01 7.528868208228e-01 7.521903667137e-01 7.515084499854e-01 7.508299573493e-01 7.501413458341e-01 7.494448741954e-01 7.487480999829e-01 7.480553292524e-01 7.473699161656e-01 7.466911169017e-01 7.460069223568e-01 7.453154202826e-01 7.446276289373e-01 7.439437099136e-01 7.432646000978e-01 7.425900064478e-01 7.419210262674e-01 7.412502879916e-01 7.405728329024e-01 7.398971442917e-01 7.392233692883e-01 7.385521462589e-01 7.378848665326e-01 7.372196274348e-01 7.365475132969e-01 7.358682993024e-01 7.351948869791e-01 7.345255183952e-01 7.338553959747e-01 7.331803543321e-01 7.325032046421e-01 7.318258860553e-01 7.311564374328e-01 7.304972625675e-01 7.298378153705e-01 7.291705423204e-01 7.285003855444e-01 7.278358792453e-01 7.271762954331e-01 7.265199426878e-01 7.258597073484e-01 7.251890191883e-01 7.245126516470e-01 7.238405124411e-01 7.231758694943e-01 7.225091935836e-01 7.218421872086e-01 7.211727891230e-01 7.205013755191e-01 7.198335028219e-01 7.191710119097e-01 7.185066488026e-01 7.178369347270e-01 7.171718421936e-01 7.165048219627e-01 7.158366989648e-01 7.151682512897e-01 7.144997147566e-01 7.138270733426e-01 7.131572699468e-01 7.124909930617e-01 7.118240473968e-01 7.111532308968e-01 7.104851063219e-01 7.098158635380e-01 7.091444196328e-01 7.084767302828e-01 7.078077018501e-01 7.071314235354e-01 7.064571045526e-01 7.057851267622e-01 7.051093355699e-01 7.044341376867e-01 7.037602961088e-01 7.030820230017e-01 7.024004886189e-01 7.017241966641e-01 7.010466951670e-01 7.003653640102e-01 6.996854655730e-01 6.990046547503e-01 6.983187642855e-01 6.976357526137e-01 6.969535096059e-01 6.962672799377e-01 6.955791521806e-01 6.948927463929e-01 6.942049777753e-01 6.935132651415e-01 6.928226893394e-01 6.921293335839e-01 6.914330959488e-01 6.907388950846e-01 6.900450572813e-01 6.893452016049e-01 6.886448707671e-01 6.879443133529e-01 6.872413757780e-01 6.865367913374e-01 6.858342662449e-01 6.851234271195e-01 6.844128768497e-01 6.837026399920e-01 6.829897255095e-01 6.822738132667e-01 6.815577634747e-01 6.808401386439e-01 6.801184810809e-01 6.793974547946e-01 6.786722056967e-01 6.779420945488e-01 6.772124818812e-01 6.764836543934e-01 6.757512839078e-01 6.750152305678e-01 6.742795272578e-01 6.735386792466e-01 6.727964400437e-01 6.720528837259e-01 6.713073113087e-01 6.705569674152e-01 6.698066629289e-01 6.690544333904e-01 6.682968980749e-01 6.675386815981e-01 6.667777524247e-01 6.660135914545e-01 6.652475296886e-01 6.644795442710e-01 6.637064124416e-01 6.629303769689e-01 6.621521205424e-01 6.613711054672e-01 6.605870153145e-01 6.598010027857e-01 6.590115040862e-01 6.582179593332e-01 6.574249760951e-01 6.566261438337e-01 6.558240154408e-01 6.550186690853e-01 6.542083926214e-01 6.533959424532e-01 6.525818050386e-01 6.517645099667e-01 6.509430085915e-01 6.501200076294e-01 6.492927476161e-01 6.484589969124e-01 6.476225272095e-01 6.467817271661e-01 6.459371481597e-01 6.450911354241e-01 6.442425252867e-01 6.433890107954e-01 6.425315354955e-01 6.416692283161e-01 6.408015939913e-01 6.399298588899e-01 6.390551937350e-01 6.381754054201e-01 6.372930090856e-01 6.364074449323e-01 6.355159746335e-01 6.346205682530e-01 6.337205193601e-01 6.328152084499e-01 6.319063930764e-01 6.309915388034e-01 6.300730601360e-01 6.291505600862e-01 6.282256699954e-01 6.272945192572e-01 6.263589822660e-01 6.254187192815e-01 6.244715439099e-01 6.235202006252e-01 6.225654687734e-01 6.216044245609e-01 6.206409868021e-01 6.196718069738e-01 6.186974884003e-01 6.177164506406e-01 6.167308154661e-01 6.157393128293e-01 6.147432256536e-01 6.137431484535e-01 6.127357298429e-01 6.117229741934e-01 6.107059961966e-01 6.096822372184e-01 6.086545711006e-01 6.076210148243e-01 6.065810693487e-01 6.055368368561e-01 6.044857380303e-01 6.034291175113e-01 6.023684401582e-01 6.013039611248e-01 6.002316275890e-01 5.991535683931e-01 5.980699055068e-01 5.969796252386e-01 5.958839656527e-01 5.947840799686e-01 5.936778951899e-01 5.925651314995e-01 5.914460853756e-01 5.903173396985e-01 5.891842002608e-01 5.880452382973e-01 5.869009590045e-01 5.857514265414e-01 5.845935956192e-01 5.834278975240e-01 5.822551794098e-01 5.810758889418e-01 5.798929138064e-01 5.787025818380e-01 5.775079905027e-01 5.763051831436e-01 5.750952650799e-01 5.738778475404e-01 5.726539125776e-01 5.714253041981e-01 5.701907279535e-01 5.689498604420e-01 5.677009036321e-01 5.664458425218e-01 5.651834582434e-01 5.639138033214e-01 5.626381968642e-01 5.613559601258e-01 5.600668352661e-01 5.587694909820e-01 5.574651859619e-01 5.561544432165e-01 5.548360268769e-01 5.535113452191e-01 5.521783568654e-01 5.508373722270e-01 5.494903081591e-01 5.481374431036e-01 5.467760625901e-01 5.454091117571e-01 5.440344779225e-01 5.426503604488e-01 5.412606129061e-01 5.398639251377e-01 5.384598163384e-01 5.370508046299e-01 5.356326722680e-01 5.342057955911e-01 5.327708816611e-01 5.313296600508e-01 5.298807020264e-01 5.284253676821e-01 5.269620788454e-01 5.254902307414e-01 5.240101284591e-01 5.225223573325e-01 5.210269920933e-01 5.195244560130e-01 5.180147275178e-01 5.164978583295e-01 5.149725621898e-01 5.134384683110e-01 5.118977060706e-01 5.103483132787e-01 5.087920243718e-01 5.072304786528e-01 5.056601192974e-01 5.040819559510e-01 5.024953274677e-01 5.009008057520e-01 4.992990163270e-01 4.976902552670e-01 4.960751989215e-01 4.944515372147e-01 4.928205963138e-01 4.911811167736e-01 4.895341383763e-01 4.878796335947e-01 4.862179753233e-01 4.845499197844e-01 4.828725472224e-01 4.811870174788e-01 4.794931511735e-01 4.777927115836e-01 4.760844985604e-01 4.743692979394e-01 4.726458364540e-01 4.709139788495e-01 4.691749271142e-01 4.674275686329e-01 4.656742507997e-01 4.639149189209e-01 4.621458943924e-01 4.603714144440e-01 4.585873442127e-01 4.567983978082e-01 4.550017138119e-01 4.531975371674e-01 4.513857236951e-01 4.495668079404e-01 4.477401423213e-01 4.459067074234e-01 4.440663727918e-01 4.422189225629e-01 4.403635835276e-01 4.385009941719e-01 4.366317352639e-01 4.347561637300e-01 4.328744317457e-01 4.309864410490e-01 4.290906229241e-01 4.271881835593e-01 4.252794715402e-01 4.233653629810e-01 4.214447559855e-01 4.195177043580e-01 4.175836190496e-01 4.156412296557e-01 4.136947000089e-01 4.117419392247e-01 4.097826992761e-01 4.078184771615e-01 4.058468519445e-01 4.038682647046e-01 4.018863520663e-01 3.998987915025e-01 3.979054355185e-01 3.959076159374e-01 3.939036760993e-01 3.918952601408e-01 3.898811395746e-01 3.878636875934e-01 3.858408485930e-01 3.838123316607e-01 3.817795557407e-01 3.797413750770e-01 3.776996850373e-01 3.756548778546e-01 3.736044792265e-01 3.715506441619e-01 3.694918224478e-01 3.674304000989e-01 3.653667194175e-01 3.632977298962e-01 3.612286350430e-01 3.591545874175e-01 3.570781239489e-01 3.549991613380e-01 3.529180511229e-01 3.508355408767e-01 3.487505202388e-01 3.466633273792e-01 3.445748560262e-01 3.424857155981e-01 3.403951297751e-01 3.383032181543e-01 3.362114346988e-01 3.341190984355e-01 3.320254210893e-01 3.299332451194e-01 3.278417191905e-01 3.257505420978e-01 3.236604417390e-01 3.215720901467e-01 3.194848075250e-01 3.173994503585e-01 3.153174709086e-01 3.132381145876e-01 3.111613102482e-01 3.090881096720e-01 3.070180428099e-01 3.049527970708e-01 3.028908869979e-01 3.008344200138e-01 2.987838245221e-01 2.967381390526e-01 2.946990417641e-01 2.926664602890e-01 2.906414794234e-01 2.886235280065e-01 2.866127653766e-01 2.846134262086e-01 2.826213336124e-01 2.806396177049e-01 2.786673280714e-01 2.767061385010e-01 2.747568255771e-01 2.728185431897e-01 2.708926995099e-01 2.689813525226e-01 2.670826463305e-01 2.651990052256e-01 2.633305555326e-01 2.614777647509e-01 2.596414415008e-01 2.578227830465e-01 2.560222115449e-01 2.542410115744e-01 2.524792272416e-01 2.507375085492e-01 2.490168924901e-01 2.473187268265e-01 2.456434817166e-01 2.439927013324e-01 2.423656034166e-01 2.407651222119e-01 2.391903339820e-01 2.376444563483e-01 2.361258865048e-01 2.346366016879e-01 2.331785576298e-01 2.317509752170e-01 2.303570340231e-01 2.289955851643e-01 2.276699413043e-01 2.263793369785e-01 2.251258192717e-01 2.239095178670e-01 2.227313883126e-01 2.215935613188e-01 2.204972497652e-01 2.194430801701e-01 2.184300257842e-01 2.174622225868e-01 2.165386858774e-01 2.156613655172e-01 2.148318169149e-01 2.140499254705e-01 2.133177235279e-01 2.126352263813e-01 2.120037349058e-01 2.114245955821e-01 2.108982019841e-01 2.104257340651e-01 2.100074627907e-01 2.096444968774e-01 2.093376530463e-01 2.090870008645e-01 2.088943322400e-01 2.087592936190e-01 2.086828027965e-01 2.086651943470e-01 2.087070951535e-01 2.088092212432e-01 2.089720680257e-01 2.091948920129e-01 2.094799569585e-01 2.098250675577e-01 2.102319294038e-01 2.107005959919e-01 2.112297444943e-01 2.118216217756e-01 2.124733818372e-01 2.131873875252e-01 2.139622054066e-01 2.147969158122e-01 2.156925245480e-01 2.166486594415e-01 2.176654112959e-01 2.187400791115e-01 2.198737206179e-01 2.210674020585e-01 2.223177103181e-01 2.236258998101e-01 2.249915047128e-01 2.264119754239e-01 2.278886534956e-01 2.294197738371e-01 2.310060746729e-01 2.326451899048e-01 2.343368495058e-01 2.360807696301e-01 2.378747055252e-01 2.397198916536e-01 2.416150518829e-01 2.435579763768e-01 2.455494974134e-01 2.475880443960e-01 2.496725788166e-01 2.518040237681e-01 2.539779816073e-01 2.561990530835e-01 2.584604411196e-01 2.607648879135e-01 2.631124509733e-01 2.654993227032e-01 2.679260802902e-01 2.703936217516e-01 2.728981582548e-01 2.754412831031e-01 2.780208412276e-01 2.806377634615e-01 2.832884443827e-01 2.859749917242e-01 2.886960455240e-01 2.914497518117e-01 2.942376931281e-01 2.970560811845e-01 2.999066356546e-01 3.027890089757e-01 3.056993656942e-01 3.086418028063e-01 3.116118662146e-01 3.146108401095e-01 3.176387047286e-01 3.206919894554e-01 3.237734795370e-01 3.268794122329e-01 3.300134409945e-01 3.331716410192e-01 3.363540818806e-01 3.395612558511e-01 3.427910899286e-01 3.460467509787e-01 3.493220441575e-01 3.526216131066e-01 3.559429435968e-01 3.592835822534e-01 3.626488180822e-01 3.660316716618e-01 3.694358415896e-01 3.728600614010e-01 3.763021459102e-01 3.797652830177e-01 3.832461473820e-01 3.867453616118e-01 3.902624603751e-01 3.937962687296e-01 3.973484873829e-01 4.009162440312e-01 4.045018767649e-01 4.081029248810e-01 4.117192999370e-01 4.153520261504e-01 4.189980909540e-01 4.226601033458e-01 4.263368272589e-01 4.300275454797e-01 4.337333439234e-01 4.374504539566e-01 4.411831666470e-01 4.449269413821e-01 4.486847102150e-01 4.524540362059e-01 4.562351382286e-01 4.600303836998e-01 4.638339008688e-01 4.676508141763e-01 4.714793278590e-01 4.753163220158e-01 4.791651182223e-01 4.830229565420e-01 4.868922669619e-01 4.907689223772e-01 4.946561603165e-01 4.985534903576e-01 5.024576324045e-01 5.063716421277e-01 5.102932961196e-01 5.142223931572e-01 5.181593757176e-01 5.221043100157e-01 5.260569999068e-01 5.300146574552e-01 5.339809313104e-01 5.379523035572e-01 5.419289767348e-01 5.459131423814e-01 5.499004018590e-01 5.538942551212e-01 5.578919643213e-01 5.618947046190e-01 5.659019658834e-01 5.699115274249e-01 5.739265778939e-01 5.779441226538e-01 5.819646278542e-01 5.859885294039e-01 5.900135193943e-01 5.940429484654e-01 5.980720176616e-01 6.021030907604e-01 6.061358211341e-01 6.101687415812e-01 6.142021296004e-01 6.182361149482e-01 6.222697617305e-01 6.263009593631e-01 6.303335486453e-01 6.343631020128e-01 6.383914880406e-01 6.424189253504e-01 6.464425913944e-01 6.504654554004e-01 6.544818400902e-01 6.584978368713e-01 6.625094639531e-01 6.665160964854e-01 6.705183867467e-01 6.745159040766e-01 6.785070698633e-01 6.824932393280e-01 6.864723338543e-01 6.904453406831e-01 6.944100348887e-01 6.983693126896e-01 7.023188311131e-01 7.062601593403e-01 7.101932684314e-01 7.141162476927e-01 7.180300492406e-01 7.219340268091e-01 7.258282159334e-01 7.297095438366e-01 7.335813879037e-01 7.374405978420e-01 7.412865137838e-01 7.451213970804e-01 7.489418304469e-01 7.527489428674e-01 7.565407557720e-01 7.603187954747e-01 7.640800147727e-01 7.678255146213e-01 7.715568354615e-01 7.752697558200e-01 7.789669451220e-01 7.826456809004e-01 7.863071644981e-01 7.899495426671e-01 7.935732614184e-01 7.971770726497e-01 8.007602522459e-01 8.043248431328e-01 8.078667433800e-01 8.113875902298e-01 8.148872048930e-01 8.183628912313e-01 8.218176527976e-01 8.252464266522e-01 8.286529457824e-01 8.320342582011e-01 8.353908442847e-01 8.387219716439e-01 8.420277973996e-01 8.453079037058e-01 8.485592517399e-01 8.517855606439e-01 8.549836340230e-01 8.581538753752e-01 8.612973211184e-01 8.644078960450e-01 8.674930121347e-01 8.705459121992e-01 8.735688950847e-01 8.765626580031e-01 8.795231362626e-01 8.824540457788e-01 8.853510591160e-01 8.882185501613e-01 8.910509322197e-01 8.938517780779e-01 8.966193577393e-01 8.993518760902e-01 9.020527219431e-01 9.047178171309e-01 9.073502684064e-01 9.099467812550e-01 9.125084466747e-01 9.150347453202e-01 9.175249410205e-01 9.199799845064e-01 9.223976663559e-01 9.247810861498e-01 9.271262353717e-01 9.294355145356e-01 9.317084581587e-01 9.339436652963e-01 9.361426174317e-01 9.383031450123e-01 9.404294941476e-01 9.425163134266e-01 9.445683279390e-01 9.465814764872e-01 9.485588025940e-01 9.504982197070e-01 9.524011026465e-01 9.542680425069e-01 9.560963136080e-01 9.578898028269e-01 9.596444702920e-01 9.613655913750e-01 9.630500656898e-01 9.646968700776e-01 9.663107200552e-01 9.678874374673e-01 9.694320203813e-01 9.709400955069e-01 9.724160865011e-01 9.738577320532e-01 9.752655567074e-01 9.766439125985e-01 9.779872466132e-01 9.793029482111e-01 9.805830605110e-01 9.818376725591e-01 9.830603093312e-01 9.842537126307e-01 9.854218747955e-01 9.865581464872e-01 9.876720681685e-01 9.887558146105e-01 9.898190743899e-01 9.908549079039e-01 9.918691254054e-01 9.928622992764e-01 9.938305477776e-01 9.947842350540e-01 9.957119976667e-01 9.966292528287e-01 9.975217353909e-01 9.984051284217e-01 9.992688658843e-01 1.000119569102e+00 1.000959539553e+00 1.001782960812e+00 1.002603370034e+00 1.003405902625e+00 1.004208832236e+00 1.004996817785e+00 1.005784805424e+00 1.006567308164e+00 1.007344623334e+00 1.008124575118e+00 1.008897195141e+00 1.009680991195e+00 1.010455308325e+00 1.011242981688e+00 1.012027671915e+00 1.012823431729e+00 1.013625065175e+00 1.014429928450e+00 1.015253515258e+00 1.016075882651e+00 1.016921898234e+00 1.017771930523e+00 1.018643420083e+00 1.019524396283e+00 1.020423692286e+00 1.021343193701e+00 1.022275406076e+00 1.023235227677e+00 1.024207720529e+00 1.025209466391e+00 1.026226242729e+00 1.027271959224e+00 1.028337901667e+00 1.029429234703e+00 1.030547545786e+00 1.031685873730e+00 1.032858552009e+00 1.034050603580e+00 1.035277339194e+00 1.036523671363e+00 1.037803119924e+00 1.039111143335e+00 1.040443509843e+00 1.041808995650e+00 1.043198572092e+00 1.044621370888e+00 1.046066645236e+00 1.047545677724e+00 1.049046682005e+00 1.050579398534e+00 1.052138553612e+00 1.053721729948e+00 1.055333532756e+00 1.056966254318e+00 1.058627011633e+00 1.060306858682e+00 1.062014839921e+00 1.063739349003e+00 1.065486523246e+00 1.067252562413e+00 1.069035263572e+00 1.070837274914e+00 1.072653391345e+00 1.074483953441e+00 1.076325818027e+00 1.078180835074e+00 1.080042455929e+00 1.081914169349e+00 1.083790883775e+00 1.085671772969e+00 1.087554460461e+00 1.089438681324e+00 1.091320488916e+00 1.093199135176e+00 1.095072502469e+00 1.096937781016e+00 1.098795366827e+00 1.100638112884e+00 1.102471254334e+00 1.104285981227e+00 1.106083674611e+00 1.107861167351e+00 1.109616177558e+00 1.111348613977e+00 1.113050326144e+00 1.114728732140e+00 1.116371589919e+00 1.117985389593e+00 1.119560788330e+00 1.121100411883e+00 1.122601358598e+00 1.124057114259e+00 1.125475724689e+00 1.126842217229e+00 1.128168713202e+00 1.129438675370e+00 1.130662031232e+00 1.131831591494e+00 1.132943329946e+00 1.134005054858e+00 1.135001421478e+00 1.135946025348e+00 1.136820240888e+00 1.137641104534e+00 1.138390702556e+00 1.139076003449e+00 1.139698745086e+00 1.140245162637e+00 1.140733843025e+00 1.141138381351e+00 1.141485534741e+00 1.141748660276e+00 1.141946262280e+00 1.142069156759e+00 1.142111956291e+00 1.142089669904e+00 1.141979326816e+00 1.141808160149e+00 1.141546281801e+00 1.141220153818e+00 1.140811420546e+00 1.140324313231e+00 1.139769416827e+00 1.139123034619e+00 1.138418522166e+00 1.137622835077e+00 1.136762184714e+00 1.135821683869e+00 1.134805531403e+00 1.133723930038e+00 1.132555143962e+00 1.131333864915e+00 1.130024057288e+00 1.128658799850e+00 1.127216581468e+00 1.125709239074e+00 1.124142242940e+00 1.122499710599e+00 1.120811608626e+00 1.119045866780e+00 1.117237140596e+00 1.115362257286e+00 1.113436756491e+00 1.111465203402e+00 1.109431045518e+00 1.107370634461e+00 1.105246344353e+00 1.103097806012e+00 1.100902752800e+00 1.098676822020e+00 1.096427079810e+00 1.094135248414e+00 1.091840963370e+00 1.089507417416e+00 1.087177390185e+00 1.084826734326e+00 1.082471817966e+00 1.080125463222e+00 1.077767123923e+00 1.075440065216e+00 1.073106027006e+00 1.070814296942e+00 1.068535052937e+00 1.066292898760e+00 1.064097935696e+00 1.061931587425e+00 1.059841599277e+00 1.057786354914e+00 1.055821946757e+00 1.053913465301e+00 1.052092170947e+00 1.050366216468e+00 1.048720542620e+00 1.047202745862e+00 1.045771088499e+00 1.044483193845e+00 1.043304461363e+00 1.042269581855e+00 1.041383577579e+00 1.040630307411e+00 1.040062069368e+00 1.039630254166e+00 1.039397105330e+00 1.039327449387e+00 1.039449578786e+00 1.039770665175e+00 1.040274343487e+00 1.041006713508e+00 1.041920819822e+00 1.043073550541e+00 1.044428956035e+00 1.046010360508e+00 1.047822739868e+00 1.049845507960e+00 1.052118089886e+00 1.054596236977e+00 1.057324189274e+00 1.060268014015e+00 1.063440706493e+00 1.066847569895e+00 1.070455979513e+00 1.074307793309e+00 1.078347889737e+00 1.082614243539e+00 1.087077039519e+00 1.091730165944e+00 1.096586977348e+00 1.101601582254e+00 1.106811183578e+00 1.112165085957e+00 1.117682460018e+00 1.123342152107e+00 1.129125165128e+00 1.135047125594e+00 1.141058013532e+00 1.147187494696e+00 1.153392402207e+00 1.159674566077e+00 1.166029012955e+00 1.172419189044e+00 1.178871059846e+00 1.185331651066e+00 1.191824907173e+00 1.198319815417e+00 1.204805714456e+00 1.211291447302e+00 1.217735553050e+00 1.224165644402e+00 1.230540322959e+00 1.236871305521e+00 1.243147869803e+00 1.249351991145e+00 1.255497969286e+00 1.261557581772e+00 1.267548896116e+00 1.273450947534e+00 1.279267382284e+00 1.285001591075e+00 1.290638882888e+00 1.296196611572e+00 1.301661459275e+00 1.307042604223e+00 1.312340234553e+00 1.317555900604e+00 1.322698009970e+00 1.327767312796e+00 1.332774054177e+00 1.337721086621e+00 1.342614682457e+00 1.347464737481e+00 1.352278298889e+00 1.357064885154e+00 1.361832995143e+00 1.366589235284e+00 1.371346699697e+00 1.376114131864e+00 1.380897927398e+00 1.385712344348e+00 1.390561653543e+00 1.395460259840e+00 1.400415453676e+00 1.405430674712e+00 1.410520730014e+00 1.415687899969e+00 1.420939981396e+00 1.426286386716e+00 1.431724091830e+00 1.437263828282e+00 1.442904072880e+00 1.448647198644e+00 1.454493881582e+00 1.460442765909e+00 1.466493192054e+00 1.472637785891e+00 1.478876434007e+00 1.485198013560e+00 1.491594893195e+00 1.498061404587e+00 1.504581444294e+00 1.511146486010e+00 1.517739255484e+00 1.524345399770e+00 1.530948414002e+00 1.537528101397e+00 1.544063259992e+00 1.550534959767e+00 1.556915853494e+00 1.563186251592e+00 1.569318632689e+00 1.575281351123e+00 1.581054274954e+00 1.586597502865e+00 1.591889959408e+00 1.596896565675e+00 1.601584731875e+00 1.605923786097e+00 1.609877840691e+00 1.613416714976e+00 1.616502679881e+00 1.619107656089e+00 1.621191252596e+00 1.622729072485e+00 1.623684416216e+00 1.624024194542e+00 1.623727498584e+00 1.622755469212e+00 1.621091872909e+00 1.618710186784e+00 1.615587086765e+00 1.611712114536e+00 1.607060369249e+00 1.601633327951e+00 1.595414955336e+00 1.588411339512e+00 1.580623789746e+00 1.572059569110e+00 1.562738235667e+00 1.552676853023e+00 1.541906751856e+00 1.530459397300e+00 1.518380181143e+00 1.505718473564e+00 1.492526813467e+00 1.478877087567e+00 1.464833587381e+00 1.450481534791e+00 1.435905947303e+00 1.421200487132e+00 1.406464859656e+00 1.391801856122e+00 1.377323822822e+00 1.363139440255e+00 1.349364744801e+00 1.336114143049e+00 1.323494291481e+00 1.311620175374e+00 1.300586438957e+00 1.290492091435e+00 1.281415484240e+00 1.273428085516e+00 1.266587184729e+00 1.260926219810e+00 1.256475134171e+00 1.253228408571e+00 1.251175585084e+00 1.250278506278e+00 1.250484877184e+00 1.251729085554e+00 1.253922491641e+00 1.256973983012e+00 1.260771081131e+00 1.265201454099e+00 1.270151446531e+00 1.275489670855e+00 1.281107390147e+00 1.286879105986e+00 1.292699904525e+00 1.298467439659e+00 1.304083531156e+00 1.309476829196e+00 1.314569942858e+00 1.319318252799e+00 1.323677482856e+00 1.327623085817e+00 1.331154855519e+00 1.334263405326e+00 1.336982617291e+00 1.339333789974e+00 1.341361255970e+00 1.343123910954e+00 1.344663900623e+00 1.346061418645e+00 1.347363650980e+00 1.348639002482e+00 1.349948142609e+00 1.351328377185e+00 1.352830008126e+00 1.354469935167e+00 1.356262519528e+00 1.358203096351e+00 1.360261034735e+00 1.362406723917e+00 1.364575273647e+00 1.366694684041e+00 1.368689421142e+00 1.370450342498e+00 1.371889686773e+00 1.372893792967e+00 1.373364171031e+00 1.373207704933e+00 1.372321797209e+00 1.370653271089e+00 1.368119732536e+00 1.364697073980e+00 1.360359648048e+00 1.355098378917e+00 1.348957242995e+00 1.341944252716e+00 1.334147230187e+00 1.325614243215e+00 1.316430458516e+00 1.306683608343e+00 1.296440218834e+00 1.285788726477e+00 1.274771588291e+00 1.263447409136e+00 1.251825593494e+00 1.239913731996e+00 1.227689489333e+00 1.215110560894e+00 1.202131138669e+00 1.188679116867e+00 1.174707732637e+00 1.160150279867e+00 1.144985977330e+00 1.129196712036e+00 1.115810235635e+00 1.101166819132e+00 1.085689969573e+00 1.070017053586e+00 1.054798039416e+00 1.040504437675e+00 1.027305003200e+00 1.015053310917e+00 1.003342130648e+00 9.916800677123e-01 9.797119287723e-01 9.673617537021e-01 9.549055252142e-01 9.429548164727e-01 9.322881224107e-01 9.236251470960e-01 9.174459734366e-01 9.138303372687e-01 9.124372992514e-01 9.126643722417e-01 9.138527821523e-01 9.154770688852e-01 9.173449558917e-01 9.196264294643e-01 9.227553591557e-01 9.272544345947e-01 9.335326675958e-01 9.416681343737e-01 9.513361192484e-01 9.618868388769e-01 9.724700053544e-01 9.821901558613e-01 9.900842467046e-01 9.940207024485e-01 9.697109740330e-01 9.516377872595e-01 9.180975548122e-01 8.740148608901e-01 8.364759599989e-01 8.228044337446e-01 8.401457278611e-01 8.804619928532e-01 9.262714827579e-01 9.602771329976e-01 9.715848748476e-01 9.579811017066e-01 9.260258278533e-01 8.895587065155e-01 8.654110806052e-01 8.657611909177e-01 8.907041173176e-01 9.281245977844e-01 9.608829482242e-01 9.745646551541e-01 9.619707729988e-01 9.249367762633e-01 8.747516442357e-01 8.305102448400e-01 8.130218166512e-01 8.332082525064e-01 8.839361565965e-01 9.449110579656e-01 9.941160690805e-01 1.015302318963e+00 1.000605540778e+00 9.512374709923e-01 8.776232165919e-01 7.992440659937e-01 7.418646314792e-01 7.275906278895e-01 7.597210896635e-01 8.200610391543e-01 8.832827829695e-01 9.294461927370e-01 9.478343035709e-01 9.365028101983e-01 9.010164180154e-01 8.527304458344e-01 8.060850752460e-01 7.742448633519e-01 7.637019943057e-01 7.715654695898e-01 7.883082851316e-01 8.036485271928e-01 8.108194255194e-01 8.080254958856e-01 7.977781126532e-01 7.851037696999e-01 7.752286359320e-01 7.714294013414e-01 7.740752409546e-01 7.811081158921e-01 7.896206136438e-01 7.972060463222e-01 8.025753902931e-01 8.052782946063e-01 8.050423547396e-01 8.013306486708e-01 7.933842297940e-01 7.809723145198e-01 7.652803768400e-01 7.496319055815e-01 7.392029141869e-01 7.394370758787e-01 7.534067985415e-01 7.797034340896e-01 8.124902472555e-01 8.435822976291e-01 8.651640781590e-01 8.717781057401e-01 8.615220384132e-01 8.364781877058e-01 8.025611033301e-01 7.685762819866e-01 7.441264013332e-01 7.363968145651e-01 7.470640639891e-01 7.718222856379e-01 8.027962332119e-01 8.318732721093e-01 8.528524690373e-01 8.622352556875e-01 8.591875970905e-01 8.451654927848e-01 8.235127805813e-01 7.988935512153e-01 7.766414587294e-01 7.616608401117e-01 7.571313573288e-01 7.633975004359e-01 7.778362704834e-01 7.958590629589e-01 8.125015962898e-01 8.239613431338e-01 8.284681187549e-01 8.266281567631e-01 8.209504992075e-01 8.148526297093e-01 8.112231992759e-01 8.111914149414e-01 8.137778747767e-01 8.166469861411e-01 8.176897610756e-01 8.164527353798e-01 8.149213531413e-01 8.169645674558e-01 8.266018519520e-01 8.455783611315e-01 8.717859546652e-01 8.996027578971e-01 9.218690814503e-01 9.324984213800e-01 9.285689864201e-01 9.117117989593e-01 8.884167477517e-01 8.688981646711e-01 8.638006153872e-01 8.792403647396e-01 9.132348541334e-01 9.564470577701e-01 9.965909141627e-01 1.022828989411e+00 1.028645781123e+00 1.013097578493e+00 9.811572373864e-01 9.430823732384e-01 9.121872310296e-01 9.106495641997e-01 9.401018198985e-01
 9.219717083728e-01 9.209116622193e-01 9.198730017829e-01 9.190260119147e-01 9.183482766611e-01 9.177300960500e-01 9.170941788412e-01 9.163782633714e-01 9.155003534836e-01 9.144573449698e-01 9.133885106435e-01 9.124523702479e-01 9.116499425691e-01 9.108623702550e-01 9.100248260532e-01 9.091763294872e-01 9.083349021222e-01 9.074328858557e-01 9.064261988454e-01 9.053796332186e-01 9.043998653023e-01 9.035190316449e-01 9.027117451535e-01 9.019641283846e-01 9.012599361154e-01 9.005284731426e-01 8.996703219416e-01 8.986762527554e-01 8.976474778667e-01 8.967062840180e-01 8.959208205182e-01 8.952799601278e-01 8.947130357335e-01 8.940830973095e-01 8.932683259856e-01 8.922670030342e-01 8.912129419270e-01 8.902468307288e-01 8.894024896046e-01 8.886333022149e-01 8.879055624955e-01 8.872190918005e-01 8.865418091104e-01 8.857870235941e-01 8.848879868527e-01 8.838675980287e-01 8.828352597293e-01 8.819376126899e-01 8.812688705604e-01 8.807914857998e-01 8.803295208630e-01 8.796853487495e-01 8.787987769202e-01 8.777779807920e-01 8.767849750950e-01 8.759086778415e-01 8.751510129447e-01 8.744880819734e-01 8.738941708458e-01 8.733181525875e-01 8.726790550330e-01 8.718974358594e-01 8.709514005298e-01 8.699098015098e-01 8.689462877774e-01 8.682381974175e-01 8.678174226928e-01 8.675053376005e-01 8.670305443185e-01 8.662435780657e-01 8.652078655301e-01 8.641317063470e-01 8.632247063467e-01 8.625703556355e-01 8.620849449219e-01 8.615857720696e-01 8.609321071266e-01 8.601158348504e-01 8.592151042600e-01 8.582994212381e-01 8.573979451570e-01 8.565284407283e-01 8.557226037509e-01 8.549906058965e-01 8.543215957771e-01 8.536656287761e-01 8.529310953486e-01 8.520335073633e-01 8.509819892021e-01 8.499022714469e-01 8.489460628502e-01 8.481751138556e-01 8.475356645224e-01 8.469004804414e-01 8.461484365061e-01 8.452335758991e-01 8.442212175791e-01 8.432332816412e-01 8.423508471957e-01 8.415709370469e-01 8.408495980883e-01 8.401541971998e-01 8.394618797463e-01 8.387624865941e-01 8.380451569940e-01 8.372907605404e-01 8.364788427855e-01 8.356200254213e-01 8.347866251683e-01 8.340579493687e-01 8.334597058131e-01 8.329304545849e-01 8.323635918839e-01 8.316590513154e-01 8.307781947854e-01 8.297769739902e-01 8.287774626364e-01 8.279005112727e-01 8.271855201177e-01 8.265878304393e-01 8.260101374903e-01 8.253317411766e-01 8.244708378533e-01 8.234356234310e-01 8.223425266562e-01 8.213523669366e-01 8.205932085378e-01 8.200857374343e-01 8.197187159000e-01 8.192821653781e-01 8.185999108163e-01 8.176541847700e-01 8.166080924477e-01 8.156857669136e-01 8.150459401374e-01 8.146728400563e-01 8.143817549972e-01 8.139279440292e-01 8.131897009930e-01 8.122295549785e-01 8.112234947415e-01 8.103384614644e-01 8.096447058969e-01 8.090882773426e-01 8.085380710456e-01 8.078906825113e-01 8.071257191748e-01 8.062829022485e-01 8.054196612402e-01 8.045874297422e-01 8.038231481459e-01 8.031328846570e-01 8.024882513866e-01 8.018595468013e-01 8.012120223640e-01 8.005128460677e-01 7.997560708624e-01 7.989813271862e-01 7.982252232954e-01 7.975011680933e-01 7.968174702233e-01 7.961703278045e-01 7.955359103568e-01 7.948840517601e-01 7.942073689032e-01 7.935021587429e-01 7.927698660564e-01 7.920408667446e-01 7.913474646670e-01 7.906895600776e-01 7.900400704614e-01 7.893766264689e-01 7.886891391351e-01 7.879797069793e-01 7.872650336557e-01 7.865651063968e-01 7.858718994478e-01 7.851740714453e-01 7.844782882795e-01 7.838001904909e-01 7.831376158441e-01 7.824821595385e-01 7.818243429630e-01 7.811515292813e-01 7.804662279603e-01 7.797852028587e-01 7.791179724748e-01 7.784535715411e-01 7.777784662651e-01 7.770977584593e-01 7.764158239882e-01 7.757384095944e-01 7.750692371625e-01 7.744049719261e-01 7.737353149644e-01 7.730593154843e-01 7.723868139198e-01 7.717183828730e-01 7.710554077261e-01 7.703954162871e-01 7.697429550182e-01 7.690867329965e-01 7.684250947106e-01 7.677653506376e-01 7.671071584320e-01 7.664519388835e-01 7.658016466393e-01 7.651526339858e-01 7.644957407358e-01 7.638337680138e-01 7.631760316938e-01 7.625238982693e-01 7.618699218172e-01 7.612119439170e-01 7.605509356372e-01 7.598900634930e-01 7.592381891393e-01 7.585970064675e-01 7.579543321118e-01 7.573040082520e-01 7.566508000312e-01 7.560055602117e-01 7.553628636235e-01 7.547244307251e-01 7.540822458626e-01 7.534286825953e-01 7.527695192854e-01 7.521177772921e-01 7.514700348024e-01 7.508224007673e-01 7.501729108006e-01 7.495224150811e-01 7.488698568877e-01 7.482207365300e-01 7.475779596693e-01 7.469319445938e-01 7.462818279123e-01 7.456353057530e-01 7.449883854502e-01 7.443389819361e-01 7.436900046434e-01 7.430414584670e-01 7.423888056898e-01 7.417381917355e-01 7.410930977493e-01 7.404456332612e-01 7.397947649709e-01 7.391473977356e-01 7.384981870457e-01 7.378482380064e-01 7.372014840330e-01 7.365522792773e-01 7.358982009584e-01 7.352449672205e-01 7.345935996581e-01 7.339400738389e-01 7.332856152705e-01 7.326341838251e-01 7.319765188671e-01 7.313177637805e-01 7.306634169731e-01 7.300083407173e-01 7.293493004986e-01 7.286918034078e-01 7.280334793218e-01 7.273704906396e-01 7.267106241830e-01 7.260514381501e-01 7.253872874148e-01 7.247230982505e-01 7.240605965582e-01 7.233961938921e-01 7.227276788338e-01 7.220617657071e-01 7.213925927392e-01 7.207193793694e-01 7.200504637244e-01 7.193804239057e-01 7.187050899024e-01 7.180295480918e-01 7.173542372485e-01 7.166755290999e-01 7.159975750173e-01 7.153185002627e-01 7.146340900176e-01 7.139482311300e-01 7.132644941601e-01 7.125768715505e-01 7.118876544813e-01 7.111971757074e-01 7.105059908025e-01 7.098110105650e-01 7.091161106996e-01 7.084178793524e-01 7.077147527299e-01 7.070114904455e-01 7.063107271115e-01 7.056053043661e-01 7.048974230473e-01 7.041887340741e-01 7.034765008611e-01 7.027612411338e-01 7.020464069797e-01 7.013286689679e-01 7.006066068661e-01 6.998859583161e-01 6.991618267266e-01 6.984333338790e-01 6.977038700627e-01 6.969721873116e-01 6.962374871214e-01 6.955001720985e-01 6.947623784512e-01 6.940189779256e-01 6.932726341500e-01 6.925254110725e-01 6.917738075627e-01 6.910196235127e-01 6.902654732907e-01 6.895051507168e-01 6.887435252247e-01 6.879808536747e-01 6.872133561327e-01 6.864433145178e-01 6.856688906766e-01 6.848904777233e-01 6.841095373459e-01 6.833270281678e-01 6.825419019681e-01 6.817527735386e-01 6.809621009511e-01 6.801672627746e-01 6.793659925555e-01 6.785624546786e-01 6.777545153039e-01 6.769435476682e-01 6.761309504274e-01 6.753156245783e-01 6.744958424192e-01 6.736713412897e-01 6.728434795561e-01 6.720098292032e-01 6.711723549033e-01 6.703309689550e-01 6.694865977648e-01 6.686387654842e-01 6.677874652756e-01 6.669312482147e-01 6.660705973317e-01 6.652058829382e-01 6.643357470504e-01 6.634620804105e-01 6.625828983420e-01 6.617004294482e-01 6.608138866530e-01 6.599250791697e-01 6.590304100847e-01 6.581307226207e-01 6.572271794113e-01 6.563162091242e-01 6.554017666603e-01 6.544838525485e-01 6.535595668553e-01 6.526339695678e-01 6.517016703327e-01 6.507653358711e-01 6.498209166227e-01 6.488733597744e-01 6.479195578554e-01 6.469622801177e-01 6.459989554806e-01 6.450301561261e-01 6.440561002730e-01 6.430769264827e-01 6.420921214554e-01 6.411023725377e-01 6.401085335090e-01 6.391075284082e-01 6.381018973107e-01 6.370904082658e-01 6.360726214037e-01 6.350523782689e-01 6.340258964344e-01 6.329945121998e-01 6.319561986686e-01 6.309122723634e-01 6.298610437667e-01 6.288060441525e-01 6.277461544851e-01 6.266804859475e-01 6.256084131884e-01 6.245292953792e-01 6.234415252958e-01 6.223488003219e-01 6.212512402291e-01 6.201469690612e-01 6.190392774403e-01 6.179219459673e-01 6.167978121353e-01 6.156660660664e-01 6.145286104340e-01 6.133865217498e-01 6.122384586819e-01 6.110851146007e-01 6.099236061658e-01 6.087552663201e-01 6.075802595881e-01 6.063978909607e-01 6.052113106951e-01 6.040190454723e-01 6.028201370664e-01 6.016136704284e-01 6.003999301622e-01 5.991797938996e-01 5.979525806695e-01 5.967199323808e-01 5.954805653217e-01 5.942328228120e-01 5.929780954312e-01 5.917167704271e-01 5.904486955349e-01 5.891729466670e-01 5.878905685321e-01 5.866000957456e-01 5.853020505427e-01 5.839976945503e-01 5.826874826178e-01 5.813689992679e-01 5.800453996593e-01 5.787126106547e-01 5.773723281903e-01 5.760252140961e-01 5.746709714865e-01 5.733102483071e-01 5.719435943623e-01 5.705682113460e-01 5.691841338607e-01 5.677923859376e-01 5.663935031639e-01 5.649875689931e-01 5.635740496518e-01 5.621542508215e-01 5.607247816350e-01 5.592874146323e-01 5.578419724388e-01 5.563893886283e-01 5.549290353662e-01 5.534624228367e-01 5.519876707826e-01 5.505043894079e-01 5.490127816458e-01 5.475137536647e-01 5.460065875182e-01 5.444926535182e-01 5.429725985810e-01 5.414441682549e-01 5.399073328289e-01 5.383623330672e-01 5.368092881720e-01 5.352488957929e-01 5.336819382322e-01 5.321074443945e-01 5.305254579425e-01 5.289341604422e-01 5.273359413122e-01 5.257296370964e-01 5.241151778708e-01 5.224941619492e-01 5.208661374678e-01 5.192287016568e-01 5.175822281507e-01 5.159283336133e-01 5.142667456763e-01 5.125978597409e-01 5.109214117021e-01 5.092361779972e-01 5.075431063439e-01 5.058418351208e-01 5.041324520421e-01 5.024174511867e-01 5.006949943021e-01 4.989635013194e-01 4.972249061986e-01 4.954782195992e-01 4.937248269024e-01 4.919640644470e-01 4.901961526686e-01 4.884201794440e-01 4.866351211637e-01 4.848440278335e-01 4.830447705732e-01 4.812381093972e-01 4.794236364656e-01 4.776017753007e-01 4.757714519887e-01 4.739351999287e-01 4.720918782346e-01 4.702401703962e-01 4.683840075444e-01 4.665181627416e-01 4.646462083146e-01 4.627674468261e-01 4.608825489035e-01 4.589900213909e-01 4.570906855877e-01 4.551838262269e-01 4.532680439183e-01 4.513487713348e-01 4.494207089848e-01 4.474870932223e-01 4.455471400101e-01 4.435986586665e-01 4.416437308188e-01 4.396837832532e-01 4.377179819766e-01 4.357464306618e-01 4.337678855641e-01 4.317834786812e-01 4.297937229804e-01 4.277975500404e-01 4.257965028063e-01 4.237906848064e-01 4.217761171731e-01 4.197582632965e-01 4.177337765686e-01 4.157032992035e-01 4.136697931658e-01 4.116301851955e-01 4.095849949693e-01 4.075343139371e-01 4.054800826635e-01 4.034212330197e-01 4.013581281969e-01 3.992920419039e-01 3.972199568882e-01 3.951441591673e-01 3.930652045681e-01 3.909821238036e-01 3.888959741000e-01 3.868054431637e-01 3.847122366322e-01 3.826161108956e-01 3.805170520172e-01 3.784147304990e-01 3.763097089840e-01 3.742035716025e-01 3.720943392797e-01 3.699828349311e-01 3.678702340442e-01 3.657558270391e-01 3.636406662392e-01 3.615237825288e-01 3.594069744748e-01 3.572883337937e-01 3.551702222385e-01 3.530525291992e-01 3.509340733297e-01 3.488170099935e-01 3.467004349164e-01 3.445841637937e-01 3.424694183757e-01 3.403565225646e-01 3.382456866010e-01 3.361367257066e-01 3.340298873544e-01 3.319270724748e-01 3.298262056441e-01 3.277306472702e-01 3.256380968291e-01 3.235497428590e-01 3.214667585263e-01 3.193895079849e-01 3.173170256178e-01 3.152519225497e-01 3.131917924719e-01 3.111386912059e-01 3.090931507583e-01 3.070547473254e-01 3.050258155752e-01 3.030046662623e-01 3.009940008926e-01 2.989926860328e-01 2.970012340910e-01 2.950212855347e-01 2.930525642718e-01 2.910969927788e-01 2.891532129061e-01 2.872233240346e-01 2.853076954295e-01 2.834052770578e-01 2.815190987105e-01 2.796480639415e-01 2.777955346025e-01 2.759585449222e-01 2.741403864824e-01 2.723413947097e-01 2.705606560300e-01 2.688015075282e-01 2.670629142410e-01 2.653465004574e-01 2.636527511485e-01 2.619828059016e-01 2.603372828999e-01 2.587174392861e-01 2.571235540015e-01 2.555570252384e-01 2.540185374718e-01 2.525091295988e-01 2.510293242744e-01 2.495809484928e-01 2.481640586410e-01 2.467789435028e-01 2.454291348485e-01 2.441133036130e-01 2.428336227551e-01 2.415906398241e-01 2.403850088285e-01 2.392181690115e-01 2.380920190762e-01 2.370062996452e-01 2.359622179616e-01 2.349604092956e-01 2.340045956543e-01 2.330917889523e-01 2.322255176729e-01 2.314055615308e-01 2.306333060167e-01 2.299093553222e-01 2.292352864674e-01 2.286115890920e-01 2.280397155620e-01 2.275196683557e-01 2.270511634910e-01 2.266379362368e-01 2.262787923567e-01 2.259757521644e-01 2.257283292544e-01 2.255374158193e-01 2.254039392906e-01 2.253275282320e-01 2.253097651559e-01 2.253503823132e-01 2.254503197678e-01 2.256111977470e-01 2.258299144166e-01 2.261100007585e-01 2.264483252896e-01 2.268496128139e-01 2.273110242192e-01 2.278322770356e-01 2.284151740639e-01 2.290587730210e-01 2.297634751201e-01 2.305291160874e-01 2.313548825119e-01 2.322415876524e-01 2.331864173529e-01 2.341919571816e-01 2.352572219010e-01 2.363808695729e-01 2.375638158781e-01 2.388042838301e-01 2.401021014947e-01 2.414585726024e-01 2.428694772065e-01 2.443377740135e-01 2.458618989735e-01 2.474402532188e-01 2.490733328344e-01 2.507595576709e-01 2.524993994390e-01 2.542902929769e-01 2.561338769347e-01 2.580280262898e-01 2.599714603543e-01 2.619652305710e-01 2.640065995973e-01 2.660966421175e-01 2.682334629070e-01 2.704158566947e-01 2.726456742900e-01 2.749176639092e-01 2.772354131463e-01 2.795965471462e-01 2.819998320189e-01 2.844452007901e-01 2.869312840681e-01 2.894581135176e-01 2.920245424938e-01 2.946288053163e-01 2.972737753355e-01 2.999538876444e-01 3.026724796925e-01 3.054264786044e-01 3.082156809021e-01 3.110414523773e-01 3.138976388958e-01 3.167906845291e-01 3.197156373873e-01 3.226729708621e-01 3.256624669667e-01 3.286817863013e-01 3.317333542588e-01 3.348127917865e-01 3.379223549251e-01 3.410614502003e-01 3.442272968622e-01 3.474232514945e-01 3.506434488098e-01 3.538922649480e-01 3.571661100490e-01 3.604664913749e-01 3.637923169799e-01 3.671417230859e-01 3.705163216563e-01 3.739142197391e-01 3.773353695090e-01 3.807796680124e-01 3.842451385758e-01 3.877349672271e-01 3.912452989014e-01 3.947754537135e-01 3.983284220882e-01 4.018993034014e-01 4.054915391875e-01 4.091030896622e-01 4.127334697874e-01 4.163837994148e-01 4.200515696044e-01 4.237382818061e-01 4.274411350567e-01 4.311633533994e-01 4.349008762592e-01 4.386552803695e-01 4.424271324864e-01 4.462126709493e-01 4.500163261917e-01 4.538342990461e-01 4.576666949602e-01 4.615143446921e-01 4.653751101953e-01 4.692514430407e-01 4.731391859932e-01 4.770421076679e-01 4.809577488231e-01 4.848849975817e-01 4.888262721112e-01 4.927783753392e-01 4.967436722554e-01 5.007185765696e-01 5.047052155305e-01 5.087037351627e-01 5.127113467358e-01 5.167308785989e-01 5.207591193599e-01 5.247964409852e-01 5.288441199778e-01 5.328991327812e-01 5.369649584637e-01 5.410368163507e-01 5.451178567028e-01 5.492061928724e-01 5.533008547024e-01 5.574049863758e-01 5.615133496907e-01 5.656295534398e-01 5.697520143207e-01 5.738793357582e-01 5.780133528473e-01 5.821506901353e-01 5.862947002455e-01 5.904418576197e-01 5.945933499404e-01 5.987483623923e-01 6.029068484149e-01 6.070685803364e-01 6.112310995352e-01 6.153976478867e-01 6.195653682789e-01 6.237339322953e-01 6.279050679755e-01 6.320759853799e-01 6.362493184528e-01 6.404193122201e-01 6.445912363157e-01 6.487622090689e-01 6.529314323687e-01 6.570996108882e-01 6.612652154122e-01 6.654290897853e-01 6.695891444449e-01 6.737464367012e-01 6.779004131206e-01 6.820482852378e-01 6.861947548926e-01 6.903339637612e-01 6.944675809616e-01 6.985971249511e-01 7.027187576881e-01 7.068342484238e-01 7.109424245315e-01 7.150436498741e-01 7.191359852788e-01 7.232205320494e-01 7.272952699651e-01 7.313608194713e-01 7.354163373118e-01 7.394610810278e-01 7.434955201320e-01 7.475180735346e-01 7.515275967643e-01 7.555254845755e-01 7.595089475989e-01 7.634802677670e-01 7.674367228275e-01 7.713798965156e-01 7.753072847213e-01 7.792204573256e-01 7.831164014171e-01 7.869964033330e-01 7.908598887043e-01 7.947042349375e-01 7.985323715384e-01 8.023407367383e-01 8.061306390720e-01 8.099003187648e-01 8.136510989897e-01 8.173798212183e-01 8.210869018528e-01 8.247737931928e-01 8.284375154907e-01 8.320780640652e-01 8.356961502692e-01 8.392908844264e-01 8.428614899783e-01 8.464058589093e-01 8.499268742836e-01 8.534208424125e-01 8.568893178876e-01 8.603326356881e-01 8.637463555472e-01 8.671338283725e-01 8.704929857196e-01 8.738226454024e-01 8.771234692923e-01 8.803951704792e-01 8.836366282760e-01 8.868466219042e-01 8.900279427886e-01 8.931759568558e-01 8.962928799932e-01 8.993776908183e-01 9.024302407442e-01 9.054491366988e-01 9.084356452907e-01 9.113886401319e-01 9.143070598405e-01 9.171922266065e-01 9.200410874284e-01 9.228557721352e-01 9.256353375264e-01 9.283770073543e-01 9.310852995975e-01 9.337547887299e-01 9.363903117458e-01 9.389874458455e-01 9.415479604868e-01 9.440719236224e-01 9.465565493498e-01 9.490066789162e-01 9.514171022956e-01 9.537919412040e-01 9.561277766092e-01 9.584258880279e-01 9.606866490470e-01 9.629085486639e-01 9.650940614181e-01 9.672388392633e-01 9.693493539738e-01 9.714175068799e-01 9.734517784544e-01 9.754466532018e-01 9.774035632945e-01 9.793238359486e-01 9.812059674093e-01 9.830536027449e-01 9.848622140584e-01 9.866365772813e-01 9.883742006279e-01 9.900749697333e-01 9.917430874223e-01 9.933746462030e-01 9.949737252538e-01 9.965358629509e-01 9.980672999716e-01 9.995647114605e-01 1.001029230130e+00 1.002463667957e+00 1.003864048300e+00 1.005237551189e+00 1.006576188708e+00 1.007891173311e+00 1.009173522198e+00 1.010431148330e+00 1.011660521647e+00 1.012863442079e+00 1.014045411120e+00 1.015197913233e+00 1.016333006736e+00 1.017440087995e+00 1.018530795512e+00 1.019599457250e+00 1.020648096957e+00 1.021679449364e+00 1.022691935107e+00 1.023692358317e+00 1.024672271787e+00 1.025644684608e+00 1.026596969875e+00 1.027545065831e+00 1.028478560382e+00 1.029403269380e+00 1.030324156686e+00 1.031231297757e+00 1.032142935799e+00 1.033039974592e+00 1.033944569642e+00 1.034839593151e+00 1.035739011155e+00 1.036637897978e+00 1.037536929674e+00 1.038444491945e+00 1.039347856060e+00 1.040267833821e+00 1.041185224498e+00 1.042119161105e+00 1.043055967535e+00 1.044005714921e+00 1.044970654808e+00 1.045941039192e+00 1.046934318506e+00 1.047935204846e+00 1.048960271367e+00 1.049994468011e+00 1.051053673989e+00 1.052127327736e+00 1.053221792319e+00 1.054340327996e+00 1.055471834555e+00 1.056635781340e+00 1.057812873030e+00 1.059022931718e+00 1.060248263237e+00 1.061503755761e+00 1.062782949440e+00 1.064086207690e+00 1.065417803354e+00 1.066771307036e+00 1.068156888228e+00 1.069561483282e+00 1.070999072082e+00 1.072456849978e+00 1.073945682848e+00 1.075458222739e+00 1.076996257855e+00 1.078561388381e+00 1.080147849709e+00 1.081761793397e+00 1.083394998146e+00 1.085057210317e+00 1.086737349871e+00 1.088440595478e+00 1.090164202517e+00 1.091905968729e+00 1.093669299230e+00 1.095447715590e+00 1.097244849094e+00 1.099054413703e+00 1.100880745738e+00 1.102717530305e+00 1.104565531248e+00 1.106423165091e+00 1.108288830732e+00 1.110160142735e+00 1.112036488716e+00 1.113915705270e+00 1.115794973657e+00 1.117674372385e+00 1.119549833704e+00 1.121422406149e+00 1.123286384352e+00 1.125144058246e+00 1.126989436635e+00 1.128823428551e+00 1.130641667878e+00 1.132443928117e+00 1.134228532516e+00 1.135987680371e+00 1.137730217234e+00 1.139441721022e+00 1.141129841494e+00 1.142786474004e+00 1.144412327386e+00 1.146003827315e+00 1.147557846141e+00 1.149078213691e+00 1.150553220550e+00 1.151993658730e+00 1.153381884355e+00 1.154730329988e+00 1.156028554163e+00 1.157275929953e+00 1.158476069050e+00 1.159616789340e+00 1.160710277635e+00 1.161737945617e+00 1.162716038677e+00 1.163627308803e+00 1.164480250513e+00 1.165271349934e+00 1.165992249261e+00 1.166656814809e+00 1.167242381089e+00 1.167772343820e+00 1.168221083801e+00 1.168608411949e+00 1.168921358034e+00 1.169158154531e+00 1.169330446355e+00 1.169416644263e+00 1.169442998939e+00 1.169380626701e+00 1.169253903782e+00 1.169044291254e+00 1.168758756536e+00 1.168402552869e+00 1.167958493096e+00 1.167452073886e+00 1.166854998681e+00 1.166191860036e+00 1.165444667440e+00 1.164624129795e+00 1.163730922280e+00 1.162752474921e+00 1.161715494948e+00 1.160587330074e+00 1.159401015733e+00 1.158131255795e+00 1.156794296289e+00 1.155390595805e+00 1.153907717476e+00 1.152372183855e+00 1.150753649481e+00 1.149085739453e+00 1.147342338808e+00 1.145545311182e+00 1.143689334989e+00 1.141766654667e+00 1.139805555115e+00 1.137771883876e+00 1.135705763193e+00 1.133578836736e+00 1.131415534791e+00 1.129211350197e+00 1.126957953054e+00 1.124687854194e+00 1.122364081155e+00 1.120033398038e+00 1.117663804008e+00 1.115280452214e+00 1.112884779466e+00 1.110466850455e+00 1.108060586385e+00 1.105631461173e+00 1.103229588560e+00 1.100819386281e+00 1.098432083466e+00 1.096068036118e+00 1.093720197584e+00 1.091423989409e+00 1.089146041765e+00 1.086938561999e+00 1.084765430597e+00 1.082663843178e+00 1.080631459147e+00 1.078663741539e+00 1.076800321562e+00 1.075003695179e+00 1.073332809564e+00 1.071748498972e+00 1.070292851736e+00 1.068960876559e+00 1.067750248394e+00 1.066702029566e+00 1.065774765563e+00 1.065032471531e+00 1.064434548397e+00 1.064021139880e+00 1.063787070681e+00 1.063729768189e+00 1.063888092621e+00 1.064221101509e+00 1.064788188103e+00 1.065548654026e+00 1.066538923225e+00 1.067753319829e+00 1.069184528398e+00 1.070865583083e+00 1.072757679537e+00 1.074910905161e+00 1.077283401164e+00 1.079904344220e+00 1.082767507785e+00 1.085853641064e+00 1.089198810387e+00 1.092753677169e+00 1.096560213209e+00 1.100581556485e+00 1.104828973352e+00 1.109299955263e+00 1.113964851051e+00 1.118854069189e+00 1.123919550684e+00 1.129187004206e+00 1.134625697039e+00 1.140230799935e+00 1.146007687109e+00 1.151912533912e+00 1.157974709338e+00 1.164146751807e+00 1.170441075496e+00 1.176838382105e+00 1.183314700167e+00 1.189886419661e+00 1.196504769324e+00 1.203192281984e+00 1.209911519778e+00 1.216661736536e+00 1.223436538078e+00 1.230204367549e+00 1.236984794062e+00 1.243735299677e+00 1.250469138308e+00 1.257166416725e+00 1.263814684964e+00 1.270421112139e+00 1.276954959760e+00 1.283434442971e+00 1.289831813264e+00 1.296153168032e+00 1.302392607270e+00 1.308537741427e+00 1.314601286781e+00 1.320564922628e+00 1.326439366537e+00 1.332216059626e+00 1.337897715325e+00 1.343490126422e+00 1.348986927643e+00 1.354400458636e+00 1.359726054805e+00 1.364973073212e+00 1.370143415918e+00 1.375243992444e+00 1.380282616394e+00 1.385265130551e+00 1.390195617695e+00 1.395086634752e+00 1.399944024357e+00 1.404775480366e+00 1.409591466957e+00 1.414395377862e+00 1.419205576501e+00 1.424022926927e+00 1.428855878223e+00 1.433718883738e+00 1.438611339926e+00 1.443547048034e+00 1.448533232598e+00 1.453570462278e+00 1.458671250833e+00 1.463834465233e+00 1.469067941865e+00 1.474372795284e+00 1.479753123990e+00 1.485208281082e+00 1.490737356192e+00 1.496343655016e+00 1.502018826403e+00 1.507761325296e+00 1.513567265265e+00 1.519426131466e+00 1.525335452776e+00 1.531279763835e+00 1.537252069161e+00 1.543236563976e+00 1.549222662777e+00 1.555190420815e+00 1.561124297060e+00 1.567004911550e+00 1.572813836393e+00 1.578526814842e+00 1.584118936285e+00 1.589570203685e+00 1.594846387421e+00 1.599927429798e+00 1.604781304241e+00 1.609376840260e+00 1.613686228373e+00 1.617671905866e+00 1.621307235897e+00 1.624553167010e+00 1.627380614444e+00 1.629749402824e+00 1.631633138496e+00 1.632991438008e+00 1.633789931458e+00 1.634003703883e+00 1.633590167472e+00 1.632526091840e+00 1.630781259900e+00 1.628327255487e+00 1.625142408400e+00 1.621200239613e+00 1.616488383666e+00 1.610986178166e+00 1.604688189124e+00 1.597585488735e+00 1.589675223483e+00 1.580967566408e+00 1.571466268097e+00 1.561192099340e+00 1.550164573028e+00 1.538417768910e+00 1.525986908815e+00 1.512916981563e+00 1.499265404704e+00 1.485087394773e+00 1.470458624923e+00 1.455455524875e+00 1.440163822283e+00 1.424680926664e+00 1.409100621007e+00 1.393541845587e+00 1.378108397198e+00 1.362925926525e+00 1.348114240140e+00 1.333793458720e+00 1.320093181669e+00 1.307129115133e+00 1.295021639364e+00 1.283876409071e+00 1.273794110293e+00 1.264865887349e+00 1.257156282683e+00 1.250731723612e+00 1.245620611213e+00 1.241846065948e+00 1.239402704994e+00 1.238262717385e+00 1.238388514680e+00 1.239708483146e+00 1.242145251084e+00 1.245597106984e+00 1.249951837506e+00 1.255093403575e+00 1.260883193754e+00 1.267196083599e+00 1.273891279022e+00 1.280837367161e+00 1.287908835700e+00 1.294976258024e+00 1.301936147850e+00 1.308677716824e+00 1.315119317505e+00 1.321185412055e+00 1.326808558667e+00 1.331958950502e+00 1.336590890895e+00 1.340703887968e+00 1.344294849840e+00 1.347375337035e+00 1.349985765940e+00 1.352150007043e+00 1.353932770292e+00 1.355379591616e+00 1.356549676725e+00 1.357515532361e+00 1.358324108286e+00 1.359038651705e+00 1.359707026345e+00 1.360360971806e+00 1.361038486833e+00 1.361737918736e+00 1.362463357752e+00 1.363196289460e+00 1.363889319025e+00 1.364508603934e+00 1.364969884647e+00 1.365210789067e+00 1.365142968985e+00 1.364669826678e+00 1.363716464359e+00 1.362172597702e+00 1.359983386338e+00 1.357056311154e+00 1.353345255282e+00 1.348815305573e+00 1.343425676612e+00 1.337203460057e+00 1.330134648870e+00 1.322279825405e+00 1.313680646603e+00 1.304396466227e+00 1.294516315069e+00 1.284098787985e+00 1.273235731764e+00 1.261979721198e+00 1.250400097038e+00 1.238524454632e+00 1.226376502453e+00 1.213954209979e+00 1.201230113814e+00 1.188174481626e+00 1.174723083785e+00 1.160833159029e+00 1.146437075261e+00 1.131504822763e+00 1.116008934980e+00 1.102889484943e+00 1.088537615304e+00 1.073372907885e+00 1.058016275161e+00 1.043108962264e+00 1.029113587845e+00 1.016195725635e+00 1.004204155719e+00 9.927359358964e-01 9.813077051642e-01 9.695706094001e-01 9.574587894144e-01 9.452560582040e-01 9.335727744145e-01 9.231883718691e-01 9.148157003561e-01 9.089211341696e-01 9.055695503702e-01 9.044069588976e-01 9.048132136005e-01 9.061166436501e-01 9.077800471267e-01 9.095940303063e-01 9.117096995643e-01 9.145393704576e-01 9.185824270988e-01 9.242222963346e-01 9.315204903429e-01 9.401396706174e-01 9.494379596169e-01 9.586193797057e-01 9.670042582101e-01 9.744046855719e-01 9.798138766931e-01 9.323200459130e-01 9.207501057610e-01 8.847183483470e-01 8.414975445901e-01 8.109444540352e-01 8.085262068299e-01 8.363891362370e-01 8.820518770403e-01 9.268438341685e-01 9.549437537172e-01 9.580338536305e-01 9.366652003350e-01 8.998690491877e-01 8.631233993755e-01 8.431133751173e-01 8.494729686328e-01 8.786076864873e-01 9.160955067880e-01 9.449383646118e-01 9.525948780591e-01 9.345354588182e-01 8.954754027078e-01 8.491872328476e-01 8.155768467986e-01 8.126536271310e-01 8.451639073026e-01 9.007877668450e-01 9.582465067272e-01 9.975890466881e-01 1.005649931283e+00 9.778079474622e-01 9.185451432440e-01 8.416027608820e-01 7.693438499575e-01 7.277909578944e-01 7.334145804955e-01 7.803216357971e-01 8.454867253183e-01 9.046506126492e-01 9.412564488396e-01 9.481193373095e-01 9.264852911036e-01 8.846500593986e-01 8.358931175321e-01 7.949577055493e-01 7.727629371731e-01 7.714181729887e-01 7.839704971898e-01 7.993796713233e-01 8.084289807595e-01 8.068577157859e-01 7.958138634686e-01 7.804905297516e-01 7.676100319912e-01 7.624142937082e-01 7.663646707982e-01 7.769673856313e-01 7.895701228652e-01 7.998470760309e-01 8.053199468572e-01 8.056586326734e-01 8.019173579880e-01 7.953932047868e-01 7.867800822172e-01 7.760315634457e-01 7.631510589750e-01 7.492863358164e-01 7.375622560717e-01 7.327415728822e-01 7.394355779116e-01 7.594212930805e-01 7.899034839133e-01 8.240740803830e-01 8.534494858751e-01 8.705426237919e-01 8.707445694243e-01 8.534632708519e-01 8.225040098201e-01 7.857495740309e-01 7.537110135595e-01 7.364515465944e-01 7.394527160898e-01 7.609470282963e-01 7.932891863826e-01 8.269000736610e-01 8.537488574718e-01 8.689238632366e-01 8.708417363187e-01 8.607650860090e-01 8.420562818113e-01 8.193872920092e-01 7.978114479599e-01 7.818731240398e-01 7.746117515963e-01 7.768638366956e-01 7.870675115372e-01 8.018161626189e-01 8.169235142518e-01 8.285922775400e-01 8.344595133685e-01 8.341403261688e-01 8.293771101951e-01 8.234034801470e-01 8.197549093077e-01 8.206674627565e-01 8.259272326084e-01 8.328835637544e-01 8.377187899569e-01 8.374333794995e-01 8.315231315732e-01 8.229248187404e-01 8.174592921319e-01 8.216853430523e-01 8.394702431653e-01 8.693132593142e-01 9.044015319057e-01 9.352358279204e-01 9.531145251966e-01 9.528326005503e-01 9.344715268560e-01 9.041559135262e-01 8.735465761491e-01 8.569205258356e-01 8.651804430828e-01 8.995839478999e-01 9.506274801375e-01 1.003188787410e+00 1.042712495846e+00 1.059193373534e+00 1.048867846315e+00 1.014863935814e+00 9.671280481978e-01 9.211115783113e-01 9.025706609142e-01 9.238139098622e-01
 9.476658751570e-01 9.466114491892e-01 9.455902216425e-01 9.447634622725e-01 9.441018944349e-01 9.434948612601e-01 9.428735230930e-01 9.421705180377e-01 9.413030735360e-01 9.402689642880e-01 9.392152341982e-01 9.382956898831e-01 9.375036905775e-01 9.367210365041e-01 9.358935914626e-01 9.350637330325e-01 9.342457016430e-01 9.333627961257e-01 9.323677692943e-01 9.313303563119e-01 9.303598291728e-01 9.294902502109e-01 9.287019304604e-01 9.279797318549e-01 9.273026707822e-01 9.265875340772e-01 9.257362742691e-01 9.247490638401e-01 9.237313575053e-01 9.228065971895e-01 9.220359851536e-01 9.214104821675e-01 9.208585473233e-01 9.202423217562e-01 9.194384061831e-01 9.184479596486e-01 9.174054276337e-01 9.164504220750e-01 9.156162582454e-01 9.148604603505e-01 9.141503790518e-01 9.134871213439e-01 9.128271401922e-01 9.120840960300e-01 9.111939026208e-01 9.101805598684e-01 9.091582599761e-01 9.082744276816e-01 9.076242887547e-01 9.071666548475e-01 9.067225423314e-01 9.060905899658e-01 9.052114875473e-01 9.041989550625e-01 9.032147010663e-01 9.023500330258e-01 9.016073087615e-01 9.009637972777e-01 9.003889415917e-01 8.998287618449e-01 8.991999030480e-01 8.984268074592e-01 8.974878290070e-01 8.964556201294e-01 8.955058931881e-01 8.948148539936e-01 8.944128503554e-01 8.941163453840e-01 8.936538545767e-01 8.928775172705e-01 8.918503599337e-01 8.907843919342e-01 8.898896832993e-01 8.892521395858e-01 8.887862348656e-01 8.883048246558e-01 8.876643156752e-01 8.868582882585e-01 8.859679857045e-01 8.850638411410e-01 8.841758772032e-01 8.833228375596e-01 8.825300896668e-01 8.818089125395e-01 8.811486358302e-01 8.805050545852e-01 8.797858770903e-01 8.789046047908e-01 8.778667510018e-01 8.767978015539e-01 8.758473021278e-01 8.750847034629e-01 8.744573348732e-01 8.738412085893e-01 8.731106463862e-01 8.722118105339e-01 8.712102378651e-01 8.702290507746e-01 8.693503875493e-01 8.685803184275e-01 8.678752347675e-01 8.671998351806e-01 8.665261058358e-01 8.658395412485e-01 8.651296750875e-01 8.643817590602e-01 8.635778643829e-01 8.627326628469e-01 8.619136019358e-01 8.611994424829e-01 8.606132432813e-01 8.600935208415e-01 8.595372355667e-01 8.588464439493e-01 8.579808165200e-01 8.569919103070e-01 8.560020143798e-01 8.551313764776e-01 8.544236162240e-01 8.538399432534e-01 8.532827742803e-01 8.526279448545e-01 8.517827430210e-01 8.507562585108e-01 8.496653776835e-01 8.486781892102e-01 8.479309363817e-01 8.474466748977e-01 8.471065217467e-01 8.466921009642e-01 8.460205584301e-01 8.450796844222e-01 8.440355056250e-01 8.431218909953e-01 8.424985972109e-01 8.421487033105e-01 8.418762400898e-01 8.414376841610e-01 8.407087492021e-01 8.397568322561e-01 8.387583029302e-01 8.378851223206e-01 8.372043364325e-01 8.366612116239e-01 8.361251803753e-01 8.354919540965e-01 8.347426020972e-01 8.339137578769e-01 8.330619333896e-01 8.322389500319e-01 8.314848280109e-01 8.308070495635e-01 8.301785395210e-01 8.295680563463e-01 8.289380101196e-01 8.282537247364e-01 8.275081827765e-01 8.267442581698e-01 8.259981037204e-01 8.252862858416e-01 8.246186068583e-01 8.239872325848e-01 8.233680699728e-01 8.227294203528e-01 8.220654733299e-01 8.213710851527e-01 8.206514026807e-01 8.199355182330e-01 8.192559532342e-01 8.186129535747e-01 8.179774008679e-01 8.173286703284e-01 8.166562854741e-01 8.159616080268e-01 8.152617082789e-01 8.145759352538e-01 8.138960430104e-01 8.132120186744e-01 8.125324242473e-01 8.118690629461e-01 8.112222094024e-01 8.105810330280e-01 8.099367694316e-01 8.092771204553e-01 8.086060466658e-01 8.079404594671e-01 8.072883040952e-01 8.066379096145e-01 8.059775186961e-01 8.053123642258e-01 8.046455530436e-01 8.039837702714e-01 8.033307782590e-01 8.026807260087e-01 8.020265089579e-01 8.013659748775e-01 8.007090317980e-01 8.000570519450e-01 7.994091231742e-01 7.987654447222e-01 7.981282683938e-01 7.974872699774e-01 7.968426084487e-01 7.961976813266e-01 7.955562156006e-01 7.949175395144e-01 7.942838255959e-01 7.936510343259e-01 7.930105854014e-01 7.923640873346e-01 7.917239147486e-01 7.910883968224e-01 7.904510202420e-01 7.898099874199e-01 7.891656641716e-01 7.885211219391e-01 7.878870226449e-01 7.872637869108e-01 7.866384674130e-01 7.860046339520e-01 7.853696070519e-01 7.847419596052e-01 7.841182115509e-01 7.834969458553e-01 7.828729681296e-01 7.822364486934e-01 7.815954644336e-01 7.809621051611e-01 7.803336166075e-01 7.797035935135e-01 7.790730899326e-01 7.784410632577e-01 7.778069432982e-01 7.771774724399e-01 7.765539317866e-01 7.759260921164e-01 7.752962478248e-01 7.746681668265e-01 7.740409954910e-01 7.734106048153e-01 7.727817703120e-01 7.721525779417e-01 7.715201141118e-01 7.708890273117e-01 7.702647999311e-01 7.696369337997e-01 7.690070506516e-01 7.683797401768e-01 7.677512003902e-01 7.671217659851e-01 7.664961757208e-01 7.658682314912e-01 7.652343996551e-01 7.646026260856e-01 7.639729872351e-01 7.633409326299e-01 7.627079869698e-01 7.620778086429e-01 7.614418526736e-01 7.608047956164e-01 7.601728017906e-01 7.595398710023e-01 7.589036290715e-01 7.582683943931e-01 7.576325965729e-01 7.569931627992e-01 7.563547076447e-01 7.557194220363e-01 7.550779698776e-01 7.544377296694e-01 7.537993353811e-01 7.531572831508e-01 7.525126159745e-01 7.518712590065e-01 7.512253010423e-01 7.505762326128e-01 7.499316325852e-01 7.492861256609e-01 7.486355555467e-01 7.479843066649e-01 7.473339010177e-01 7.466801039922e-01 7.460272429978e-01 7.453732806675e-01 7.447142292637e-01 7.440541735946e-01 7.433956985819e-01 7.427348605546e-01 7.420703225248e-01 7.414073441042e-01 7.407411781771e-01 7.400728081134e-01 7.394048025838e-01 7.387331659380e-01 7.380568903599e-01 7.373808478699e-01 7.367067181677e-01 7.360289812911e-01 7.353488722046e-01 7.346675714447e-01 7.339821351512e-01 7.332958370567e-01 7.326091335227e-01 7.319191476273e-01 7.312261912818e-01 7.305334639936e-01 7.298377895395e-01 7.291383607102e-01 7.284377882070e-01 7.277356245607e-01 7.270299425661e-01 7.263221304875e-01 7.256139669037e-01 7.248999559093e-01 7.241840060253e-01 7.234667422575e-01 7.227447508732e-01 7.220217445210e-01 7.212968562175e-01 7.205677094744e-01 7.198377923942e-01 7.191052412538e-01 7.183694988429e-01 7.176299047515e-01 7.168875307232e-01 7.161402826168e-01 7.153915333456e-01 7.146404902894e-01 7.138875445501e-01 7.131311589702e-01 7.123724749964e-01 7.116099645108e-01 7.108421713495e-01 7.100709451082e-01 7.092960400466e-01 7.085183905575e-01 7.077389005999e-01 7.069570550841e-01 7.061701927900e-01 7.053797520321e-01 7.045862947095e-01 7.037860253373e-01 7.029824234372e-01 7.021756573346e-01 7.013659753957e-01 7.005533682931e-01 6.997362871796e-01 6.989151175548e-01 6.980895057903e-01 6.972599591431e-01 6.964247127315e-01 6.955872171282e-01 6.947440336813e-01 6.938967281202e-01 6.930475215677e-01 6.921936171917e-01 6.913357158897e-01 6.904718860058e-01 6.896054018942e-01 6.887310187309e-01 6.878533812543e-01 6.869718432551e-01 6.860859705885e-01 6.851964226871e-01 6.843028472854e-01 6.834027045934e-01 6.824967501696e-01 6.815867287877e-01 6.806719077871e-01 6.797518365275e-01 6.788270143520e-01 6.778965768816e-01 6.769612442790e-01 6.760199115556e-01 6.750737527274e-01 6.741240491948e-01 6.731689286387e-01 6.722074135824e-01 6.712404361872e-01 6.702687874610e-01 6.692903747652e-01 6.683097162775e-01 6.673234849110e-01 6.663321428425e-01 6.653338840124e-01 6.643296510768e-01 6.633189485422e-01 6.623042175400e-01 6.612851178132e-01 6.602599802566e-01 6.592291637439e-01 6.581895282571e-01 6.571438207953e-01 6.560917952163e-01 6.550353782948e-01 6.539729308370e-01 6.529061746669e-01 6.518301672863e-01 6.507481345954e-01 6.496576513579e-01 6.485624721528e-01 6.474622217856e-01 6.463566523826e-01 6.452448967449e-01 6.441256493780e-01 6.429994446166e-01 6.418666238024e-01 6.407271138695e-01 6.395828821138e-01 6.384333132595e-01 6.372770711075e-01 6.361143195655e-01 6.349426100486e-01 6.337651903820e-01 6.325815010419e-01 6.313917188612e-01 6.301948141752e-01 6.289901342032e-01 6.277790289125e-01 6.265614804481e-01 6.253360651058e-01 6.241041904270e-01 6.228647443691e-01 6.216180250570e-01 6.203639145250e-01 6.191026863133e-01 6.178359073606e-01 6.165619129747e-01 6.152814715979e-01 6.139927443533e-01 6.126957180801e-01 6.113924517702e-01 6.100822741357e-01 6.087657059719e-01 6.074417656417e-01 6.061110123134e-01 6.047702953726e-01 6.034230856378e-01 6.020673594261e-01 6.007052230501e-01 5.993360478065e-01 5.979598736634e-01 5.965746237055e-01 5.951808142982e-01 5.937790243688e-01 5.923698900451e-01 5.909537110831e-01 5.895303145577e-01 5.880994572874e-01 5.866594485975e-01 5.852114742515e-01 5.837561196994e-01 5.822926404701e-01 5.808227910819e-01 5.793452985483e-01 5.778600944457e-01 5.763671035223e-01 5.748640321584e-01 5.733546550731e-01 5.718372624772e-01 5.703132904879e-01 5.687814971065e-01 5.672419974207e-01 5.656937427151e-01 5.641377506432e-01 5.625734077285e-01 5.610016807011e-01 5.594229077561e-01 5.578366415830e-01 5.562408420832e-01 5.546357797111e-01 5.530235264868e-01 5.514031532266e-01 5.497759972904e-01 5.481397570064e-01 5.464959516514e-01 5.448432136794e-01 5.431819047367e-01 5.415124579687e-01 5.398382281013e-01 5.381549463317e-01 5.364637019383e-01 5.347646330732e-01 5.330562672209e-01 5.313422152386e-01 5.296198733298e-01 5.278903536522e-01 5.261525595772e-01 5.244047544309e-01 5.226517683337e-01 5.208888352148e-01 5.191199353671e-01 5.173420149576e-01 5.155562221358e-01 5.137623293897e-01 5.119610031227e-01 5.101531034174e-01 5.083362481264e-01 5.065141301106e-01 5.046828763995e-01 5.028440984118e-01 5.009984836200e-01 4.991467118700e-01 4.972864044844e-01 4.954192416228e-01 4.935440067685e-01 4.916596228850e-01 4.897705479428e-01 4.878714738966e-01 4.859683753711e-01 4.840572145946e-01 4.821368660553e-01 4.802102842839e-01 4.782771569227e-01 4.763385713602e-01 4.743931720344e-01 4.724396460493e-01 4.704796239193e-01 4.685144637958e-01 4.665417066035e-01 4.645636939759e-01 4.625793883598e-01 4.605870539288e-01 4.585881907621e-01 4.565837641240e-01 4.545729519063e-01 4.525572823471e-01 4.505349999549e-01 4.485062306831e-01 4.464707517236e-01 4.444319013666e-01 4.423858776089e-01 4.403365921130e-01 4.382813453212e-01 4.362196902802e-01 4.341537255060e-01 4.320835765747e-01 4.300078907086e-01 4.279273223753e-01 4.258428069546e-01 4.237532244189e-01 4.216593589009e-01 4.195608727266e-01 4.174589045868e-01 4.153529378345e-01 4.132434342446e-01 4.111293594993e-01 4.090125401031e-01 4.068924768078e-01 4.047693442598e-01 4.026435905458e-01 4.005155243620e-01 3.983839499433e-01 3.962495671875e-01 3.941148873050e-01 3.919772673490e-01 3.898380892643e-01 3.876971296001e-01 3.855552491484e-01 3.834117721024e-01 3.812675801417e-01 3.791233757293e-01 3.769782603848e-01 3.748317383661e-01 3.726865374602e-01 3.705422773572e-01 3.683977232515e-01 3.662551574654e-01 3.641135601489e-01 3.619730687268e-01 3.598346970889e-01 3.576994162385e-01 3.555665342740e-01 3.534355187378e-01 3.513080991398e-01 3.491845481633e-01 3.470636505545e-01 3.449482383145e-01 3.428374569675e-01 3.407303391564e-01 3.386304449070e-01 3.365355510202e-01 3.344467614967e-01 3.323647235948e-01 3.302900213392e-01 3.282233762335e-01 3.261645774381e-01 3.241140375303e-01 3.220736973642e-01 3.200413815216e-01 3.180193729031e-01 3.160082895936e-01 3.140088666663e-01 3.120203242051e-01 3.100449905616e-01 3.080814901092e-01 3.061318902637e-01 3.041964212690e-01 3.022752269347e-01 3.003703476406e-01 2.984804065674e-01 2.966071595835e-01 2.947528036192e-01 2.929154207124e-01 2.910967014312e-01 2.892979049887e-01 2.875210012799e-01 2.857628597229e-01 2.840275402019e-01 2.823148315040e-01 2.806257935525e-01 2.789604557842e-01 2.773201236604e-01 2.757062679955e-01 2.741192344236e-01 2.725596801001e-01 2.710280686108e-01 2.695270222829e-01 2.680556724442e-01 2.666157002669e-01 2.652086503460e-01 2.638344600975e-01 2.624946802255e-01 2.611899281790e-01 2.599218532676e-01 2.586890539709e-01 2.574960279113e-01 2.563409313702e-01 2.552261623600e-01 2.541522745130e-01 2.531194089074e-01 2.521300585572e-01 2.511843953889e-01 2.502825386285e-01 2.494269358110e-01 2.486183882357e-01 2.478569678299e-01 2.471439728678e-01 2.464808813137e-01 2.458678002504e-01 2.453050195088e-01 2.447938756559e-01 2.443355714491e-01 2.439315101942e-01 2.435806825130e-01 2.432846859076e-01 2.430429902651e-01 2.428583134397e-01 2.427300122592e-01 2.426584704783e-01 2.426461326065e-01 2.426899507653e-01 2.427939736075e-01 2.429567193314e-01 2.431788508076e-01 2.434606411552e-01 2.438025344085e-01 2.442042559744e-01 2.446660146861e-01 2.451882005303e-01 2.457711722626e-01 2.464146651622e-01 2.471178592728e-01 2.478827310499e-01 2.487069123267e-01 2.495916857851e-01 2.505361832676e-01 2.515403258858e-01 2.526048616655e-01 2.537281604131e-01 2.549112829346e-01 2.561510325455e-01 2.574506590419e-01 2.588081778606e-01 2.602208072594e-01 2.616923863657e-01 2.632192557938e-01 2.648022168849e-01 2.664402893821e-01 2.681318822917e-01 2.698787602601e-01 2.716779631641e-01 2.735298556888e-01 2.754337522402e-01 2.773896264029e-01 2.793960862716e-01 2.814520233190e-01 2.835572625890e-01 2.857118357954e-01 2.879127276270e-01 2.901628963710e-01 2.924574820804e-01 2.947998450083e-01 2.971863183563e-01 2.996160338634e-01 3.020922791547e-01 3.046078709327e-01 3.071680271083e-01 3.097698567397e-01 3.124100929930e-01 3.150935997888e-01 3.178145139141e-01 3.205756063266e-01 3.233736844944e-01 3.262097597020e-01 3.290832697196e-01 3.319911696338e-01 3.349369845570e-01 3.379156113628e-01 3.409302830087e-01 3.439771421890e-01 3.470574482262e-01 3.501721920580e-01 3.533165816467e-01 3.564932939450e-01 3.597010791649e-01 3.629385298736e-01 3.662061678046e-01 3.695022391397e-01 3.728274967458e-01 3.761825109473e-01 3.795621116247e-01 3.829710828370e-01 3.864045049865e-01 3.898652465328e-01 3.933515019348e-01 3.968625877572e-01 4.003996671290e-01 4.039595609639e-01 4.075448036159e-01 4.111514322382e-01 4.147824140123e-01 4.184355847300e-01 4.221103061645e-01 4.258076164159e-01 4.295247641199e-01 4.332643827254e-01 4.370233883191e-01 4.408031025794e-01 4.446020692955e-01 4.484191557711e-01 4.522566331257e-01 4.561109487298e-01 4.599848554005e-01 4.638761975249e-01 4.677826151678e-01 4.717099792071e-01 4.756510085626e-01 4.796106234263e-01 4.835844508663e-01 4.875737792305e-01 4.915790444449e-01 4.955984208753e-01 4.996338973965e-01 5.036813563496e-01 5.077438312429e-01 5.118193413859e-01 5.159069817574e-01 5.200089695287e-01 5.241220969826e-01 5.282470071486e-01 5.323844744061e-01 5.365322024289e-01 5.406921639903e-01 5.448605050403e-01 5.490416662154e-01 5.532314595168e-01 5.574308085479e-01 5.616406168550e-01 5.658574375286e-01 5.700848474412e-01 5.743182457086e-01 5.785601924342e-01 5.828093724109e-01 5.870651203995e-01 5.913288741221e-01 5.955963004588e-01 5.998712023573e-01 6.041508286462e-01 6.084349673993e-01 6.127253581941e-01 6.170193672575e-01 6.213177387014e-01 6.256180321985e-01 6.299230734616e-01 6.342305719716e-01 6.385390366570e-01 6.428513778294e-01 6.471636150740e-01 6.514777854979e-01 6.557911162259e-01 6.601052194438e-01 6.644190205166e-01 6.687307713251e-01 6.730430989515e-01 6.773527549335e-01 6.816608466685e-01 6.859658034328e-01 6.902680850772e-01 6.945668166054e-01 6.988609369930e-01 7.031517363829e-01 7.074369341281e-01 7.117173290723e-01 7.159907778904e-01 7.202586868789e-01 7.245187362654e-01 7.287717805555e-01 7.330175796513e-01 7.372547993709e-01 7.414823048176e-01 7.457000860421e-01 7.499075947134e-01 7.541046700212e-01 7.582906505670e-01 7.624660883264e-01 7.666292064664e-01 7.707798817633e-01 7.749173545832e-01 7.790415928476e-01 7.831511407562e-01 7.872455914990e-01 7.913249530821e-01 7.953888603345e-01 7.994364772967e-01 8.034662721227e-01 8.074795705015e-01 8.114742376026e-01 8.154491705602e-01 8.194068455706e-01 8.233435874458e-01 8.272597451729e-01 8.311557502210e-01 8.350314914575e-01 8.388843687385e-01 8.427139362039e-01 8.465224231610e-01 8.503052700277e-01 8.540658544182e-01 8.578025485516e-01 8.615125472647e-01 8.651987402567e-01 8.688566184935e-01 8.724887979386e-01 8.760932530109e-01 8.796704037422e-01 8.832191149294e-01 8.867389649259e-01 8.902308084946e-01 8.936909031040e-01 8.971222576905e-01 9.005221753090e-01 9.038921269039e-01 9.072289467551e-01 9.105345090931e-01 9.138085113339e-01 9.170477179053e-01 9.202567454025e-01 9.234290380944e-01 9.265694107871e-01 9.296742936969e-01 9.327423278322e-01 9.357777707222e-01 9.387741346606e-01 9.417388789607e-01 9.446642126679e-01 9.475534754885e-01 9.504058612991e-01 9.532210974094e-01 9.559991842712e-01 9.587395640102e-01 9.614430010734e-01 9.641078519256e-01 9.667349168010e-01 9.693232483568e-01 9.718724760798e-01 9.743840530823e-01 9.768559442488e-01 9.792903245121e-01 9.816838917153e-01 9.840396479293e-01 9.863569011010e-01 9.886342142675e-01 9.908730401384e-01 9.930729671715e-01 9.952356013914e-01 9.973581043350e-01 9.994440778139e-01 1.001491550594e+00 1.003500238887e+00 1.005472287197e+00 1.007407542290e+00 1.009306668997e+00 1.011165710311e+00 1.012992131844e+00 1.014780287979e+00 1.016533446986e+00 1.018253282399e+00 1.019935264172e+00 1.021587558803e+00 1.023201264000e+00 1.024786946693e+00 1.026336474147e+00 1.027857717847e+00 1.029345823183e+00 1.030804034415e+00 1.032235490073e+00 1.033636020749e+00 1.035011276485e+00 1.036355288149e+00 1.037678056668e+00 1.038973442366e+00 1.040244399664e+00 1.041493055481e+00 1.042717423827e+00 1.043924005443e+00 1.045105204937e+00 1.046272945445e+00 1.047415839492e+00 1.048548009706e+00 1.049660336324e+00 1.050757974845e+00 1.051845422763e+00 1.052914137646e+00 1.053979791555e+00 1.055026811017e+00 1.056073831533e+00 1.057106102578e+00 1.058136296351e+00 1.059159274629e+00 1.060177495046e+00 1.061197100035e+00 1.062207438421e+00 1.063226896728e+00 1.064238147926e+00 1.065260468943e+00 1.066278580553e+00 1.067304240854e+00 1.068338692289e+00 1.069373533991e+00 1.070424861722e+00 1.071477188409e+00 1.072549811632e+00 1.073623978537e+00 1.074719081828e+00 1.075823513328e+00 1.076942266938e+00 1.078080208989e+00 1.079228108074e+00 1.080401381216e+00 1.081584286669e+00 1.082795067842e+00 1.084017020195e+00 1.085265847560e+00 1.086532365253e+00 1.087820949939e+00 1.089133408946e+00 1.090465768003e+00 1.091826146683e+00 1.093202084481e+00 1.094609915152e+00 1.096034554218e+00 1.097488826254e+00 1.098962745534e+00 1.100463445821e+00 1.101987928286e+00 1.103532949603e+00 1.105105503521e+00 1.106695468725e+00 1.108314588710e+00 1.109950318300e+00 1.111611323438e+00 1.113291763871e+00 1.114991608569e+00 1.116714152896e+00 1.118451311433e+00 1.120210330672e+00 1.121983405525e+00 1.123774676932e+00 1.125578441646e+00 1.127396277105e+00 1.129226333742e+00 1.131066446967e+00 1.132916513082e+00 1.134773755284e+00 1.136638581438e+00 1.138505845710e+00 1.140377983345e+00 1.142250018142e+00 1.144123784611e+00 1.145993124062e+00 1.147860641600e+00 1.149719881806e+00 1.151573363684e+00 1.153416543777e+00 1.155247214145e+00 1.157067218578e+00 1.158866207797e+00 1.160653392927e+00 1.162415756617e+00 1.164160265363e+00 1.165877647770e+00 1.167570780647e+00 1.169234808402e+00 1.170867591911e+00 1.172470725737e+00 1.174035482832e+00 1.175570110811e+00 1.177059573672e+00 1.178512529549e+00 1.179922745142e+00 1.181287285846e+00 1.182608509072e+00 1.183876299619e+00 1.185101022187e+00 1.186266352187e+00 1.187385937484e+00 1.188443308087e+00 1.189447893321e+00 1.190394046863e+00 1.191275440969e+00 1.192103195307e+00 1.192856946290e+00 1.193558289346e+00 1.194182893556e+00 1.194748946740e+00 1.195242611008e+00 1.195666308755e+00 1.196024804607e+00 1.196302818066e+00 1.196520072843e+00 1.196652926923e+00 1.196722938050e+00 1.196710521783e+00 1.196625740457e+00 1.196467856233e+00 1.196226680316e+00 1.195921367713e+00 1.195526013376e+00 1.195066072829e+00 1.194519139609e+00 1.193901120018e+00 1.193206003151e+00 1.192428313493e+00 1.191587067276e+00 1.190654325041e+00 1.189661561889e+00 1.188580637421e+00 1.187432629019e+00 1.186211349346e+00 1.184908867649e+00 1.183549318729e+00 1.182101793650e+00 1.180601025310e+00 1.179017314864e+00 1.177377321648e+00 1.175668584702e+00 1.173890484784e+00 1.172062809621e+00 1.170157232525e+00 1.168211518649e+00 1.166194296776e+00 1.164133876497e+00 1.162019878032e+00 1.159850774030e+00 1.157650739953e+00 1.155386955878e+00 1.153105704505e+00 1.150770800318e+00 1.148412643191e+00 1.146023995015e+00 1.143603782241e+00 1.141176883937e+00 1.138714119579e+00 1.136263467873e+00 1.133785201780e+00 1.131317668223e+00 1.128850546393e+00 1.126386733921e+00 1.123952587095e+00 1.121518818323e+00 1.119138626253e+00 1.116768727376e+00 1.114455085841e+00 1.112186446970e+00 1.109964197203e+00 1.107823486891e+00 1.105729677824e+00 1.103741283811e+00 1.101816098237e+00 1.100002449935e+00 1.098286394688e+00 1.096675707596e+00 1.095203999077e+00 1.093835735596e+00 1.092632744952e+00 1.091552523001e+00 1.090645717728e+00 1.089893512995e+00 1.089309522940e+00 1.088921139557e+00 1.088696949366e+00 1.088694711042e+00 1.088873329607e+00 1.089277356795e+00 1.089892210201e+00 1.090724476319e+00 1.091799613692e+00 1.093086089296e+00 1.094635079003e+00 1.096404211361e+00 1.098431184108e+00 1.100701558546e+00 1.103211983554e+00 1.105987412571e+00 1.108990411531e+00 1.112262679364e+00 1.115764378852e+00 1.119518400635e+00 1.123514360114e+00 1.127732955468e+00 1.132202236757e+00 1.136874966225e+00 1.141784550714e+00 1.146891234386e+00 1.152204999623e+00 1.157719358098e+00 1.163401851007e+00 1.169277437329e+00 1.175298192828e+00 1.181485590030e+00 1.187807150151e+00 1.194252208942e+00 1.200827893853e+00 1.207489777635e+00 1.214260112455e+00 1.221096311585e+00 1.228005896460e+00 1.234970173395e+00 1.241964762683e+00 1.249005157372e+00 1.256044928463e+00 1.263102776662e+00 1.270146971050e+00 1.277172601256e+00 1.284177640522e+00 1.291132376547e+00 1.298054463333e+00 1.304906780396e+00 1.311702839257e+00 1.318424303838e+00 1.325063179056e+00 1.331623947639e+00 1.338088417736e+00 1.344464987137e+00 1.350738240276e+00 1.356913833556e+00 1.362989521926e+00 1.368956468893e+00 1.374826103501e+00 1.380588656759e+00 1.386253913320e+00 1.391817118025e+00 1.397283624469e+00 1.402659964772e+00 1.407947322011e+00 1.413149773599e+00 1.418275377831e+00 1.423328319816e+00 1.428316948671e+00 1.433246927925e+00 1.438121542831e+00 1.442958430471e+00 1.447754881404e+00 1.452522458018e+00 1.457272232080e+00 1.462004841771e+00 1.466733262434e+00 1.471465387313e+00 1.476204184814e+00 1.480961675855e+00 1.485735830598e+00 1.490540944726e+00 1.495377560901e+00 1.500251501087e+00 1.505165474009e+00 1.510121346795e+00 1.515125204061e+00 1.520172364839e+00 1.525265667862e+00 1.530403383256e+00 1.535579888373e+00 1.540798393011e+00 1.546044587583e+00 1.551320315296e+00 1.556610018611e+00 1.561910620384e+00 1.567207121832e+00 1.572486677387e+00 1.577736083879e+00 1.582941978072e+00 1.588082911731e+00 1.593141472324e+00 1.598098983740e+00 1.602927593441e+00 1.607609767132e+00 1.612117421097e+00 1.616422141178e+00 1.620500591044e+00 1.624315475841e+00 1.627843736130e+00 1.631047599280e+00 1.633898569477e+00 1.636358761380e+00 1.638398645504e+00 1.639979821105e+00 1.641067548319e+00 1.641630357046e+00 1.641626711498e+00 1.641030102466e+00 1.639804400601e+00 1.637918551222e+00 1.635343083658e+00 1.632046231949e+00 1.628010468780e+00 1.623204428712e+00 1.617616689006e+00 1.611228258987e+00 1.604025943082e+00 1.596010492938e+00 1.587173840030e+00 1.577527128694e+00 1.567075909276e+00 1.555843740968e+00 1.543852072141e+00 1.531134569408e+00 1.517734115819e+00 1.503696793386e+00 1.489084369716e+00 1.473962025354e+00 1.458404613967e+00 1.442503045642e+00 1.426340424615e+00 1.410030639115e+00 1.393676549431e+00 1.377397853044e+00 1.361319851397e+00 1.345566374310e+00 1.330276569348e+00 1.315577842943e+00 1.301609135993e+00 1.288495030285e+00 1.276361851705e+00 1.265329446319e+00 1.255494129649e+00 1.246956060248e+00 1.239780692808e+00 1.234024555083e+00 1.229724266246e+00 1.226881398812e+00 1.225491848095e+00 1.225513198802e+00 1.226889596045e+00 1.229540748220e+00 1.233363184539e+00 1.238248567427e+00 1.244060166866e+00 1.250663944047e+00 1.257911827104e+00 1.265651586578e+00 1.273740549883e+00 1.282021729492e+00 1.290362932605e+00 1.298625425818e+00 1.306689098683e+00 1.314447680893e+00 1.321794262849e+00 1.328666232374e+00 1.334980420101e+00 1.340699413199e+00 1.345791717441e+00 1.350232085873e+00 1.354035316896e+00 1.357203738855e+00 1.359773491889e+00 1.361785339527e+00 1.363278971666e+00 1.364324757802e+00 1.364975006701e+00 1.365293798107e+00 1.365348873817e+00 1.365186087728e+00 1.364870259130e+00 1.364432925429e+00 1.363902336973e+00 1.363303667486e+00 1.362617600508e+00 1.361852574941e+00 1.360958211293e+00 1.359894793787e+00 1.358613885181e+00 1.357028363763e+00 1.355087344137e+00 1.352685668756e+00 1.349769659496e+00 1.346252142489e+00 1.342063584634e+00 1.337168444989e+00 1.331499805894e+00 1.325063801482e+00 1.317830077898e+00 1.309828367088e+00 1.301087339616e+00 1.291642488533e+00 1.281573478752e+00 1.270928925852e+00 1.259798769796e+00 1.248240295704e+00 1.236328047249e+00 1.224110324918e+00 1.211624187901e+00 1.198891914320e+00 1.185903533908e+00 1.172652248632e+00 1.159088376842e+00 1.145180422627e+00 1.130869190749e+00 1.116121454430e+00 1.100907922159e+00 1.088076236410e+00 1.074064413339e+00 1.059288804403e+00 1.044353604902e+00 1.029889717023e+00 1.016349301765e+00 1.003888521228e+00 9.923495251960e-01 9.813302237509e-01 9.703489910623e-01 9.590646697289e-01 9.474156060698e-01 9.356954572763e-01 9.245133876738e-01 9.146417441996e-01 9.067862781130e-01 9.013949001697e-01 8.985106630485e-01 8.977646054253e-01 8.985156251303e-01 9.000753023397e-01 9.018940481279e-01 9.037432040525e-01 9.057524402243e-01 9.083114148229e-01 9.118923343833e-01 9.168502675873e-01 9.232235408966e-01 9.306622453926e-01 9.385078525747e-01 9.459450789999e-01 9.522708835449e-01 9.575114071718e-01 9.582256194403e-01 9.144014882387e-01 8.925532538399e-01 8.523792899414e-01 8.114531612417e-01 7.894403376702e-01 7.984512029114e-01 8.353028821445e-01 8.840429058621e-01 9.259253452414e-01 9.471569231655e-01 9.421324119737e-01 9.140713244192e-01 8.741768747186e-01 8.389490463223e-01 8.239900601163e-01 8.356706418535e-01 8.669525929098e-01 9.021028272703e-01 9.252196373832e-01 9.262388163081e-01 9.036191768956e-01 8.650077766200e-01 8.261929886348e-01 8.064723265116e-01 8.190970712223e-01 8.620673150307e-01 9.192349299359e-01 9.698484976792e-01 9.967995404065e-01 9.903652983446e-01 9.494187744166e-01 8.819720525503e-01 8.052413065503e-01 7.439332908157e-01 7.220634996599e-01 7.476626223561e-01 8.060623570057e-01 8.719760901191e-01 9.237346965781e-01 9.485925898888e-01 9.430168518144e-01 9.115285856603e-01 8.651682828680e-01 8.188325862013e-01 7.866468984485e-01 7.759454304090e-01 7.837392091754e-01 7.995084394652e-01 8.116760451080e-01 8.128043433573e-01 8.015418139807e-01 7.822456936850e-01 7.629228734627e-01 7.517853982518e-01 7.533944311223e-01 7.665062078178e-01 7.852907561397e-01 8.026655436814e-01 8.133798465678e-01 8.153691396120e-01 8.095991555657e-01 7.988328500005e-01 7.860373386943e-01 7.731228564866e-01 7.606093780225e-01 7.484813994265e-01 7.375350407073e-01 7.303998095426e-01 7.311909853905e-01 7.436124694426e-01 7.683157218200e-01 8.014809330803e-01 8.357010686831e-01 8.624214576444e-01 8.745692760954e-01 8.683785096132e-01 8.445457080724e-01 8.085857889222e-01 7.703162614009e-01 7.417526184293e-01 7.328654063494e-01 7.467403821568e-01 7.779847670531e-01 8.161568400325e-01 8.506823629151e-01 8.740542824392e-01 8.828154592032e-01 8.773203740541e-01 8.609002270048e-01 8.387329910651e-01 8.165957396878e-01 7.995224513701e-01 7.907649945422e-01 7.911796257255e-01 7.993795297976e-01 8.123767463148e-01 8.265008020034e-01 8.382607855085e-01 8.450671857858e-01 8.458669041454e-01 8.414492950716e-01 8.344598875753e-01 8.286527440527e-01 8.275521489268e-01 8.327468634558e-01 8.428487557539e-01 8.538204941098e-01 8.606117557649e-01 8.594085185519e-01 8.494854500272e-01 8.343428599645e-01 8.213352418615e-01 8.193815609533e-01 8.346921915103e-01 8.668038271346e-01 9.080816526117e-01 9.469152755103e-01 9.721410706635e-01 9.763234659277e-01 9.578561591305e-01 9.220344977027e-01 8.811545373981e-01 8.523354418404e-01 8.512755437173e-01 8.834200643200e-01 9.400365076238e-01 1.003562992800e+00 1.055864420658e+00 1.083549779438e+00 1.080081042497e+00 1.046543924425e+00 9.919093223293e-01 9.325317287887e-01 8.961631202030e-01 9.072764551773e-01
 9.738079596162e-01 9.727611126773e-01 9.717573100504e-01 9.709528725028e-01 9.703063186199e-01 9.697115611128e-01 9.691045148272e-01 9.684161985928e-01 9.675594201775e-01 9.665362277105e-01 9.654979067819e-01 9.645943248140e-01 9.638138002814e-01 9.630369786872e-01 9.622201057176e-01 9.614114285886e-01 9.606168286661e-01 9.597536006010e-01 9.587702271263e-01 9.577429489378e-01 9.567817086384e-01 9.559247323683e-01 9.551562070783e-01 9.544613742281e-01 9.538116535877e-01 9.531128127560e-01 9.522687452153e-01 9.512889620895e-01 9.502841713017e-01 9.493755049093e-01 9.486203396405e-01 9.480108172161e-01 9.474732965031e-01 9.468719680522e-01 9.460805130574e-01 9.451021448360e-01 9.440710472674e-01 9.431277477809e-01 9.423045739690e-01 9.415615722160e-01 9.408719544883e-01 9.402307450182e-01 9.395902633716e-01 9.388598285084e-01 9.379781252590e-01 9.369731469057e-01 9.359613104986e-01 9.350929512686e-01 9.344605797948e-01 9.340240121355e-01 9.335978176910e-01 9.329781394225e-01 9.321084569288e-01 9.311041677976e-01 9.301293910730e-01 9.292763539424e-01 9.285495999615e-01 9.279265163580e-01 9.273715030616e-01 9.268283900235e-01 9.262097899067e-01 9.254453348476e-01 9.245148657421e-01 9.234929297361e-01 9.225567973632e-01 9.218841436074e-01 9.215006415211e-01 9.212200565020e-01 9.207710058286e-01 9.200059312851e-01 9.189884230583e-01 9.179331545923e-01 9.170507403770e-01 9.164306975732e-01 9.159851255982e-01 9.155217120283e-01 9.148950850654e-01 9.141011205605e-01 9.132206354578e-01 9.123289746693e-01 9.114550503725e-01 9.106181221599e-01 9.098401823768e-01 9.091288993192e-01 9.084795900184e-01 9.078484391679e-01 9.071455524855e-01 9.062810447855e-01 9.052573977148e-01 9.041988895480e-01 9.032559155921e-01 9.025005549777e-01 9.018864885539e-01 9.012901025248e-01 9.005812021508e-01 8.996996346007e-01 8.987095196294e-01 8.977345250612e-01 8.968618215456e-01 8.961006847543e-01 8.954123444235e-01 8.947586368770e-01 8.941033433598e-01 8.934303969178e-01 8.927286651264e-01 8.919882614257e-01 8.911934206322e-01 8.903602339135e-01 8.895575298114e-01 8.888585588330e-01 8.882839705013e-01 8.877744978972e-01 8.872298214017e-01 8.865535004428e-01 8.857036013964e-01 8.847274575814e-01 8.837479846013e-01 8.828834772526e-01 8.821833767196e-01 8.816145140621e-01 8.810793262082e-01 8.804472349434e-01 8.796199908582e-01 8.786018415153e-01 8.775128571445e-01 8.765297880951e-01 8.757950278271e-01 8.753341619046e-01 8.750216049435e-01 8.746300378925e-01 8.739695233939e-01 8.730335639637e-01 8.719921106571e-01 8.710877228199e-01 8.704821874586e-01 8.701542939373e-01 8.699023103586e-01 8.694782638878e-01 8.687594245709e-01 8.678160871208e-01 8.668274893277e-01 8.659649058498e-01 8.652972413355e-01 8.647682253259e-01 8.642461610595e-01 8.636286949913e-01 8.628946295283e-01 8.620816982169e-01 8.612405847783e-01 8.604268184612e-01 8.596838871610e-01 8.590182371315e-01 8.584059536678e-01 8.578155252685e-01 8.572037021540e-01 8.565331277011e-01 8.558009769654e-01 8.550461319729e-01 8.543114130133e-01 8.536132303320e-01 8.529603127299e-01 8.523463419693e-01 8.517412802857e-01 8.511178609925e-01 8.504657596967e-01 8.497832163825e-01 8.490764942081e-01 8.483734669481e-01 8.477092052204e-01 8.470802653642e-01 8.464598354786e-01 8.458257782542e-01 8.451693447537e-01 8.444888929953e-01 8.438050745351e-01 8.431332088728e-01 8.424675878264e-01 8.417971709056e-01 8.411338231578e-01 8.404861547302e-01 8.398546867258e-01 8.392281833390e-01 8.385973856175e-01 8.379511507841e-01 8.372952551322e-01 8.366452789912e-01 8.360085252416e-01 8.353720925270e-01 8.347267353400e-01 8.340772152013e-01 8.334265062210e-01 8.327805609545e-01 8.321434229112e-01 8.315084648657e-01 8.308693757457e-01 8.302252704295e-01 8.295832997278e-01 8.289481597706e-01 8.283156569821e-01 8.276880978230e-01 8.270665768130e-01 8.264420987189e-01 8.258134270646e-01 8.251844599897e-01 8.245593671301e-01 8.239376526592e-01 8.233206619952e-01 8.227031736774e-01 8.220792880510e-01 8.214501927357e-01 8.208260223851e-01 8.202079950961e-01 8.195879818555e-01 8.189632493908e-01 8.183357299560e-01 8.177082775240e-01 8.170921743606e-01 8.164861433875e-01 8.158792433291e-01 8.152612705327e-01 8.146459080514e-01 8.140343318936e-01 8.134296583325e-01 8.128269116704e-01 8.122200984495e-01 8.116005638957e-01 8.109792345310e-01 8.103634928155e-01 8.097540093322e-01 8.091424278677e-01 8.085304249303e-01 8.079170795091e-01 8.073019867566e-01 8.066920387066e-01 8.060869480395e-01 8.054788606481e-01 8.048673595648e-01 8.042599114347e-01 8.036514018281e-01 8.030409898327e-01 8.024315878446e-01 8.018220315017e-01 8.012086764440e-01 8.005988647845e-01 7.999946760301e-01 7.993868507265e-01 7.987777314094e-01 7.981703827937e-01 7.975628795440e-01 7.969543199876e-01 7.963492014126e-01 7.957416841508e-01 7.951295602388e-01 7.945186355352e-01 7.939112564785e-01 7.933000031152e-01 7.926889583176e-01 7.920798593719e-01 7.914656806194e-01 7.908510739387e-01 7.902406950909e-01 7.896298915373e-01 7.890159191243e-01 7.884036894121e-01 7.877901843176e-01 7.871734023642e-01 7.865582546426e-01 7.859447736285e-01 7.853279053808e-01 7.847103081897e-01 7.840955608102e-01 7.834759569380e-01 7.828559895916e-01 7.822383253802e-01 7.816151525094e-01 7.809915603636e-01 7.803703967658e-01 7.797492020625e-01 7.791232913286e-01 7.784968732473e-01 7.778698245011e-01 7.772419169867e-01 7.766144012334e-01 7.759848927821e-01 7.753517625056e-01 7.747167944404e-01 7.740838627680e-01 7.734489117531e-01 7.728099885913e-01 7.721731534949e-01 7.715339723746e-01 7.708905650135e-01 7.702499581707e-01 7.696048254369e-01 7.689551207260e-01 7.683063231624e-01 7.676592949898e-01 7.670087563017e-01 7.663553929428e-01 7.657018426914e-01 7.650440937850e-01 7.643859759201e-01 7.637274827672e-01 7.630654875631e-01 7.624004253995e-01 7.617360981678e-01 7.610688048411e-01 7.603985821729e-01 7.597270626501e-01 7.590533837073e-01 7.583768773611e-01 7.576997137691e-01 7.570191043071e-01 7.563356354887e-01 7.556492211601e-01 7.549620356629e-01 7.542699919163e-01 7.535771930319e-01 7.528827156245e-01 7.521842188350e-01 7.514849997904e-01 7.507839240137e-01 7.500785297452e-01 7.493697302535e-01 7.486591789236e-01 7.479435805815e-01 7.472266552701e-01 7.465069482354e-01 7.457865402623e-01 7.450616773029e-01 7.443358591396e-01 7.436054676795e-01 7.428701721618e-01 7.421318747172e-01 7.413899449178e-01 7.406449293610e-01 7.398989153919e-01 7.391508768575e-01 7.383968237889e-01 7.376409436476e-01 7.368805958724e-01 7.361145828604e-01 7.353447610459e-01 7.345731804607e-01 7.337970621396e-01 7.330189435570e-01 7.322371724692e-01 7.314501702233e-01 7.306601800797e-01 7.298655034402e-01 7.290659253325e-01 7.282635656423e-01 7.274564907831e-01 7.266452237748e-01 7.258313500547e-01 7.250139453842e-01 7.241919228708e-01 7.233648728069e-01 7.225349469311e-01 7.216971077571e-01 7.208572532413e-01 7.200120337584e-01 7.191640426790e-01 7.183115213942e-01 7.174549186151e-01 7.165920369940e-01 7.157244624416e-01 7.148518447174e-01 7.139752603408e-01 7.130934148020e-01 7.122073207216e-01 7.113149869336e-01 7.104186899184e-01 7.095155218460e-01 7.086082231882e-01 7.076979409418e-01 7.067819431512e-01 7.058598195691e-01 7.049317325040e-01 7.039995924824e-01 7.030619747391e-01 7.021198920679e-01 7.011750175014e-01 7.002230349869e-01 6.992650847975e-01 6.983006397214e-01 6.973317246715e-01 6.963566605380e-01 6.953783861904e-01 6.943939497970e-01 6.934041907869e-01 6.924061708847e-01 6.914011112466e-01 6.903910135904e-01 6.893747375371e-01 6.883557817760e-01 6.873292110306e-01 6.862957789117e-01 6.852553677811e-01 6.842069259682e-01 6.831541292405e-01 6.820962559014e-01 6.810324917580e-01 6.799640895417e-01 6.788867925544e-01 6.778032216160e-01 6.767126698689e-01 6.756168826666e-01 6.745155277448e-01 6.734089476138e-01 6.722956953264e-01 6.711755843612e-01 6.700482541755e-01 6.689135623974e-01 6.677730943106e-01 6.666270633406e-01 6.654727279480e-01 6.643136764182e-01 6.631458042084e-01 6.619717728237e-01 6.607904878779e-01 6.596023201815e-01 6.584073355074e-01 6.572049299374e-01 6.559940959196e-01 6.547784410374e-01 6.535546894984e-01 6.523263840645e-01 6.510888080931e-01 6.498450583391e-01 6.485920759119e-01 6.473336324169e-01 6.460680929830e-01 6.447964036289e-01 6.435173596944e-01 6.422306387416e-01 6.409359758328e-01 6.396313087947e-01 6.383211559173e-01 6.370036573172e-01 6.356799912837e-01 6.343475781295e-01 6.330071973188e-01 6.316584118173e-01 6.303015822425e-01 6.289369533846e-01 6.275658688966e-01 6.261864810508e-01 6.248007658764e-01 6.234060181248e-01 6.220020319361e-01 6.205912834989e-01 6.191732464928e-01 6.177478463150e-01 6.163154727608e-01 6.148737790127e-01 6.134252388181e-01 6.119666382704e-01 6.105011578639e-01 6.090283936518e-01 6.075480560138e-01 6.060612330888e-01 6.045651621019e-01 6.030617006903e-01 6.015487959172e-01 6.000283822648e-01 5.985009157468e-01 5.969659645730e-01 5.954226665603e-01 5.938704422452e-01 5.923087552753e-01 5.907401185763e-01 5.891622573742e-01 5.875781437851e-01 5.859847837916e-01 5.843842613332e-01 5.827726657830e-01 5.811544237068e-01 5.795272807164e-01 5.778939837745e-01 5.762531389566e-01 5.746032559414e-01 5.729458938401e-01 5.712789564372e-01 5.696053988112e-01 5.679238111246e-01 5.662356583638e-01 5.645370162664e-01 5.628314651936e-01 5.611170373599e-01 5.593938352698e-01 5.576644012020e-01 5.559258061659e-01 5.541787415908e-01 5.524231610808e-01 5.506607456617e-01 5.488897614243e-01 5.471121430901e-01 5.453264069505e-01 5.435320933009e-01 5.417305723390e-01 5.399208729203e-01 5.381046372415e-01 5.362807262002e-01 5.344489804165e-01 5.326080809768e-01 5.307589472289e-01 5.289029715688e-01 5.270382429271e-01 5.251676187900e-01 5.232882944039e-01 5.214016601112e-01 5.195071817199e-01 5.176043435422e-01 5.156978622122e-01 5.137814633987e-01 5.118580099776e-01 5.099279626201e-01 5.079905232674e-01 5.060467972574e-01 5.040960582295e-01 5.021386434500e-01 5.001723061625e-01 4.981995263632e-01 4.962195479613e-01 4.942342497023e-01 4.922414992147e-01 4.902423690267e-01 4.882356173582e-01 4.862222906664e-01 4.842028719054e-01 4.821774928392e-01 4.801470076760e-01 4.781096211781e-01 4.760660131922e-01 4.740167683923e-01 4.719625655779e-01 4.699013164569e-01 4.678349683289e-01 4.657632402001e-01 4.636853622499e-01 4.616022149132e-01 4.595132020478e-01 4.574205806570e-01 4.553222308505e-01 4.532179237889e-01 4.511100646242e-01 4.489972312109e-01 4.468790944280e-01 4.447581341925e-01 4.426327414171e-01 4.405033531090e-01 4.383692831195e-01 4.362316132069e-01 4.340912995624e-01 4.319468110025e-01 4.297987794798e-01 4.276484992264e-01 4.254940055899e-01 4.233376033349e-01 4.211785955180e-01 4.190176008287e-01 4.168534008900e-01 4.146869640245e-01 4.125190768776e-01 4.103503538407e-01 4.081795821407e-01 4.060085322591e-01 4.038365989122e-01 4.016628601361e-01 3.994893045444e-01 3.973163310142e-01 3.951440606625e-01 3.929711214845e-01 3.907979793437e-01 3.886267158039e-01 3.864563052633e-01 3.842876691325e-01 3.821211717088e-01 3.799553348089e-01 3.777933785226e-01 3.756337597647e-01 3.734766830903e-01 3.713238467956e-01 3.691743767738e-01 3.670289065640e-01 3.648882500807e-01 3.627528487821e-01 3.606226682318e-01 3.584978608475e-01 3.563779299812e-01 3.542663693637e-01 3.521604507584e-01 3.500633349832e-01 3.479732320158e-01 3.458910102179e-01 3.438180136577e-01 3.417546384097e-01 3.397001729550e-01 3.376560414923e-01 3.356233284836e-01 3.336011713496e-01 3.315920435701e-01 3.295945652949e-01 3.276098277362e-01 3.256395848446e-01 3.236840869571e-01 3.217430527426e-01 3.198166106246e-01 3.179064490846e-01 3.160140473383e-01 3.141380323109e-01 3.122801398423e-01 3.104417652733e-01 3.086222177266e-01 3.068237346802e-01 3.050455967175e-01 3.032900965603e-01 3.015561991563e-01 2.998459045600e-01 2.981601396742e-01 2.964989437680e-01 2.948647886420e-01 2.932557855915e-01 2.916752816343e-01 2.901223632275e-01 2.885979667313e-01 2.871045795329e-01 2.856420408019e-01 2.842108895365e-01 2.828132064301e-01 2.814482853915e-01 2.801182236362e-01 2.788238664523e-01 2.775650456327e-01 2.763445365462e-01 2.751630336238e-01 2.740198114133e-01 2.729167247345e-01 2.718551497208e-01 2.708363616105e-01 2.698589303787e-01 2.689263512184e-01 2.680387127883e-01 2.671962249941e-01 2.664008409977e-01 2.656517400954e-01 2.649528299583e-01 2.643016298858e-01 2.636995090034e-01 2.631505185540e-01 2.626515569064e-01 2.622056973994e-01 2.618131826594e-01 2.614748667817e-01 2.611903486496e-01 2.609614347226e-01 2.607882770708e-01 2.606709954130e-01 2.606102071099e-01 2.606083353894e-01 2.606635111941e-01 2.607765266900e-01 2.609491693158e-01 2.611799890076e-01 2.614711239186e-01 2.618219168573e-01 2.622317960676e-01 2.627026848422e-01 2.632338224809e-01 2.638257070797e-01 2.644775476742e-01 2.651899291731e-01 2.659645002335e-01 2.667984556964e-01 2.676925965550e-01 2.686468434750e-01 2.696618750270e-01 2.707366983654e-01 2.718707183902e-01 2.730642560060e-01 2.743174231038e-01 2.756278997911e-01 2.769981909334e-01 2.784257666480e-01 2.799112956467e-01 2.814543413851e-01 2.830528076813e-01 2.847086906980e-01 2.864186036873e-01 2.881849648142e-01 2.900051529258e-01 2.918792877344e-01 2.938074206019e-01 2.957872894675e-01 2.978199019369e-01 2.999028569102e-01 3.020373312357e-01 3.042226019336e-01 3.064555925936e-01 3.087392894328e-01 3.110706960968e-01 3.134500086203e-01 3.158742300748e-01 3.183462665579e-01 3.208638769611e-01 3.234251545306e-01 3.260312678824e-01 3.286803157374e-01 3.313724811753e-01 3.341069349735e-01 3.368816418808e-01 3.396991386830e-01 3.425551779780e-01 3.454513659911e-01 3.483873033098e-01 3.513598397045e-01 3.543714359929e-01 3.574188118075e-01 3.605034185996e-01 3.636239111851e-01 3.667787959471e-01 3.699689867825e-01 3.731917128350e-01 3.764491691108e-01 3.797387104071e-01 3.830599072475e-01 3.864150966061e-01 3.897986598433e-01 3.932153699288e-01 3.966608212281e-01 4.001361777647e-01 4.036408419570e-01 4.071719669566e-01 4.107346983364e-01 4.143221221264e-01 4.179378021596e-01 4.215791389758e-01 4.252474149791e-01 4.289411573657e-01 4.326588215465e-01 4.364027316045e-01 4.401695280365e-01 4.439608292502e-01 4.477752250562e-01 4.516114092205e-01 4.554723853871e-01 4.593533747887e-01 4.632577405445e-01 4.671823845488e-01 4.711278557319e-01 4.750933750608e-01 4.790779725811e-01 4.830845201227e-01 4.871080511870e-01 4.911501030207e-01 4.952115174697e-01 4.992898248851e-01 5.033859256839e-01 5.074991306878e-01 5.116287921920e-01 5.157753387388e-01 5.199365691851e-01 5.241145981246e-01 5.283063923755e-01 5.325139975781e-01 5.367354009930e-01 5.409701878078e-01 5.452211097328e-01 5.494818432346e-01 5.537583742726e-01 5.580444498717e-01 5.623432283502e-01 5.666543175214e-01 5.709757263180e-01 5.753082985193e-01 5.796502612574e-01 5.840023989131e-01 5.883633774368e-01 5.927345559344e-01 5.971133380172e-01 6.015016846503e-01 6.058973990037e-01 6.102985492234e-01 6.147100120056e-01 6.191255909359e-01 6.235484900850e-01 6.279769571754e-01 6.324103148079e-01 6.368488214525e-01 6.412905235282e-01 6.457368125942e-01 6.501849789504e-01 6.546373603885e-01 6.590924268364e-01 6.635483838205e-01 6.680068192240e-01 6.724654909808e-01 6.769256763634e-01 6.813856387035e-01 6.858441992559e-01 6.903033155530e-01 6.947608241631e-01 6.992152285078e-01 7.036688084561e-01 7.081177288157e-01 7.125634615562e-01 7.170052664613e-01 7.214444770590e-01 7.258766451670e-01 7.303038850867e-01 7.347243681822e-01 7.391376080307e-01 7.435440716008e-01 7.479426887529e-01 7.523332804050e-01 7.567151237476e-01 7.610875321278e-01 7.654511361163e-01 7.698036060945e-01 7.741450158369e-01 7.784738626130e-01 7.827910902509e-01 7.870961453915e-01 7.913871649776e-01 7.956641877913e-01 7.999269012765e-01 8.041741328894e-01 8.084058845738e-01 8.126213433732e-01 8.168188677750e-01 8.209993673813e-01 8.251628842608e-01 8.293078675747e-01 8.334327184290e-01 8.375378475282e-01 8.416231580044e-01 8.456864032832e-01 8.497298128655e-01 8.537513850391e-01 8.577490555300e-01 8.617252501337e-01 8.656744078411e-01 8.696018235838e-01 8.735031580048e-01 8.773790227273e-01 8.812294368124e-01 8.850512251711e-01 8.888491260946e-01 8.926155848410e-01 8.963568492789e-01 9.000680865948e-01 9.037501761048e-01 9.074018655174e-01 9.110225671416e-01 9.146150608139e-01 9.181741800573e-01 9.217031067375e-01 9.251973536904e-01 9.286618784456e-01 9.320909673426e-01 9.354849924690e-01 9.388472469185e-01 9.421725752562e-01 9.454650322828e-01 9.487201384432e-01 9.519404537119e-01 9.551239018232e-01 9.582710317909e-01 9.613808852714e-01 9.644538505431e-01 9.674903203022e-01 9.704880375882e-01 9.734484631825e-01 9.763695704913e-01 9.792523086479e-01 9.820957409192e-01 9.849011143038e-01 9.876673780476e-01 9.903932488004e-01 9.930789012372e-01 9.957263856118e-01 9.983332377085e-01 1.000900450172e+00 1.003427270619e+00 1.005915500604e+00 1.008362674794e+00 1.010772501052e+00 1.013140567469e+00 1.015469424099e+00 1.017759430458e+00 1.020010087669e+00 1.022223614840e+00 1.024394344711e+00 1.026529391276e+00 1.028624594562e+00 1.030681817657e+00 1.032702519155e+00 1.034684298907e+00 1.036630512341e+00 1.038537625215e+00 1.040411632695e+00 1.042247015114e+00 1.044050456412e+00 1.045817449647e+00 1.047550624341e+00 1.049252214290e+00 1.050919791250e+00 1.052557472112e+00 1.054159736223e+00 1.055736387526e+00 1.057281072839e+00 1.058796407324e+00 1.060285468997e+00 1.061745284107e+00 1.063181397692e+00 1.064588436610e+00 1.065975203548e+00 1.067333479952e+00 1.068673647179e+00 1.069989789080e+00 1.071286700249e+00 1.072565042527e+00 1.073822769250e+00 1.075067900962e+00 1.076290680909e+00 1.077506901148e+00 1.078701825028e+00 1.079889883811e+00 1.081063682175e+00 1.082227177185e+00 1.083384831980e+00 1.084529780466e+00 1.085674302374e+00 1.086806299007e+00 1.087942885202e+00 1.089068574527e+00 1.090197796692e+00 1.091325267211e+00 1.092451462814e+00 1.093585355265e+00 1.094715470599e+00 1.095858912561e+00 1.096999322459e+00 1.098153315511e+00 1.099311223056e+00 1.100479403214e+00 1.101658708756e+00 1.102845522139e+00 1.104050023045e+00 1.105258789306e+00 1.106492671678e+00 1.107730493549e+00 1.108990734874e+00 1.110264826941e+00 1.111556425739e+00 1.112867119294e+00 1.114193812215e+00 1.115544988871e+00 1.116907526278e+00 1.118299058997e+00 1.119704459819e+00 1.121135524708e+00 1.122584553979e+00 1.124056781431e+00 1.125549864621e+00 1.127062473891e+00 1.128600918293e+00 1.130154940763e+00 1.131736134246e+00 1.133333177368e+00 1.134955487429e+00 1.136595543042e+00 1.138256077341e+00 1.139937057504e+00 1.141634956705e+00 1.143354049788e+00 1.145087809209e+00 1.146842041982e+00 1.148608765231e+00 1.150390838878e+00 1.152187763986e+00 1.153996920518e+00 1.155817006696e+00 1.157647441994e+00 1.159488524831e+00 1.161334012817e+00 1.163188102329e+00 1.165045021452e+00 1.166907314581e+00 1.168768384254e+00 1.170632911465e+00 1.172492429058e+00 1.174349525101e+00 1.176202198790e+00 1.178046865856e+00 1.179883570111e+00 1.181707084286e+00 1.183520382268e+00 1.185316315944e+00 1.187098049807e+00 1.188858940471e+00 1.190600342576e+00 1.192318426095e+00 1.194010774022e+00 1.195677815043e+00 1.197312645319e+00 1.198921705780e+00 1.200492896460e+00 1.202032522657e+00 1.203534404294e+00 1.204996220330e+00 1.206419714451e+00 1.207796212229e+00 1.209134510997e+00 1.210418006675e+00 1.211661448733e+00 1.212848068336e+00 1.213986338873e+00 1.215070821517e+00 1.216096720366e+00 1.217071660614e+00 1.217979344308e+00 1.218836789285e+00 1.219622827133e+00 1.220355038013e+00 1.221017356010e+00 1.221614462144e+00 1.222148764778e+00 1.222608306218e+00 1.223008400374e+00 1.223326482790e+00 1.223585753729e+00 1.223764306626e+00 1.223873998949e+00 1.223910801801e+00 1.223868388611e+00 1.223760986661e+00 1.223566875483e+00 1.223309583882e+00 1.222964707950e+00 1.222550200303e+00 1.222057960201e+00 1.221484894986e+00 1.220845223077e+00 1.220116368972e+00 1.219325635874e+00 1.218444625543e+00 1.217496959013e+00 1.216470173937e+00 1.215365263789e+00 1.214195897099e+00 1.212938280656e+00 1.211624284071e+00 1.210221675482e+00 1.208761619209e+00 1.207224184333e+00 1.205616992599e+00 1.203951138640e+00 1.202204429923e+00 1.200409626235e+00 1.198536417200e+00 1.196614766840e+00 1.194628213868e+00 1.192582686407e+00 1.190492609253e+00 1.188333562884e+00 1.186144812471e+00 1.183892297827e+00 1.181608074055e+00 1.179277679097e+00 1.176907071435e+00 1.174514381725e+00 1.172074589156e+00 1.169631302608e+00 1.167145001330e+00 1.164658217822e+00 1.162150511911e+00 1.159635017929e+00 1.157127734069e+00 1.154605511171e+00 1.152118331470e+00 1.149621733634e+00 1.147165395724e+00 1.144729233179e+00 1.142325772462e+00 1.139975452187e+00 1.137657589843e+00 1.135421034895e+00 1.133224733297e+00 1.131122845308e+00 1.129091028308e+00 1.127148540244e+00 1.125317137529e+00 1.123572211578e+00 1.121969485769e+00 1.120466920043e+00 1.119120557975e+00 1.117904216400e+00 1.116841155184e+00 1.115950908657e+00 1.115210033619e+00 1.114673977387e+00 1.114300592968e+00 1.114144370887e+00 1.114178827328e+00 1.114426035466e+00 1.114902215264e+00 1.115585100644e+00 1.116523497689e+00 1.117675789454e+00 1.119089913837e+00 1.120741048012e+00 1.122642433419e+00 1.124807237337e+00 1.127211777597e+00 1.129894708003e+00 1.132815009811e+00 1.136008793970e+00 1.139453541697e+00 1.143148283865e+00 1.147108975893e+00 1.151299106034e+00 1.155752956333e+00 1.160428336155e+00 1.165345124874e+00 1.170486890737e+00 1.175836337923e+00 1.181409578622e+00 1.187163129583e+00 1.193122506843e+00 1.199249933242e+00 1.205544364949e+00 1.212002032587e+00 1.218588687938e+00 1.225322938305e+00 1.232159727689e+00 1.239113126617e+00 1.246154427380e+00 1.253268662659e+00 1.260461882741e+00 1.267691599167e+00 1.274976151394e+00 1.282275392276e+00 1.289593912859e+00 1.296917200529e+00 1.304220132064e+00 1.311515720296e+00 1.318764127491e+00 1.325981219329e+00 1.333139030329e+00 1.340232657979e+00 1.347262294681e+00 1.354204054885e+00 1.361070157230e+00 1.367833513604e+00 1.374505997534e+00 1.381074709211e+00 1.387532533886e+00 1.393885776261e+00 1.400120902307e+00 1.406247738082e+00 1.412255860005e+00 1.418148420411e+00 1.423928809013e+00 1.429595011892e+00 1.435151156383e+00 1.440597652782e+00 1.445940587897e+00 1.451183206966e+00 1.456330185269e+00 1.461384682381e+00 1.466357948383e+00 1.471247062222e+00 1.476066408053e+00 1.480819063477e+00 1.485509302629e+00 1.490149339001e+00 1.494741818601e+00 1.499296254851e+00 1.503820224583e+00 1.508313360665e+00 1.512791202553e+00 1.517253825535e+00 1.521710092270e+00 1.526164070420e+00 1.530617541206e+00 1.535081632828e+00 1.539551518508e+00 1.544035909117e+00 1.548533569873e+00 1.553044001232e+00 1.557571992183e+00 1.562110057430e+00 1.566663106116e+00 1.571218908520e+00 1.575779577894e+00 1.580335982502e+00 1.584877867786e+00 1.589400210985e+00 1.593890128501e+00 1.598335872263e+00 1.602722207013e+00 1.607036934128e+00 1.611256117552e+00 1.615368318886e+00 1.619347803060e+00 1.623173434926e+00 1.626823008582e+00 1.630265457273e+00 1.633480493897e+00 1.636433061775e+00 1.639096328031e+00 1.641438551106e+00 1.643425889804e+00 1.645025341834e+00 1.646202392280e+00 1.646922914177e+00 1.647146456873e+00 1.646844806526e+00 1.645978766247e+00 1.644515394076e+00 1.642418542543e+00 1.639655814012e+00 1.636201377245e+00 1.632019276092e+00 1.627089970993e+00 1.621386371619e+00 1.614888816710e+00 1.607586290340e+00 1.599461158129e+00 1.590514201459e+00 1.580740973421e+00 1.570149696345e+00 1.558754036167e+00 1.546570406122e+00 1.533629887286e+00 1.519967345932e+00 1.505629129456e+00 1.490668269345e+00 1.475146154320e+00 1.459141822946e+00 1.442728328698e+00 1.426008355268e+00 1.409077449928e+00 1.392048149025e+00 1.375043525563e+00 1.358182705128e+00 1.341610092538e+00 1.325456904067e+00 1.309872256468e+00 1.294995345497e+00 1.280968316179e+00 1.267935539939e+00 1.256018382419e+00 1.245349799846e+00 1.236028681199e+00 1.228146043204e+00 1.221778882760e+00 1.216966704401e+00 1.213742879950e+00 1.212099430928e+00 1.212012301948e+00 1.213431697098e+00 1.216273780275e+00 1.220446282931e+00 1.225825625196e+00 1.232278046679e+00 1.239657028144e+00 1.247796399121e+00 1.256544775719e+00 1.265722746016e+00 1.275175244435e+00 1.284739225548e+00 1.294257723482e+00 1.303599063602e+00 1.312618001673e+00 1.321214822824e+00 1.329275204742e+00 1.336718992933e+00 1.343486017188e+00 1.349511299252e+00 1.354780532437e+00 1.359266126174e+00 1.362975496453e+00 1.365930250487e+00 1.368149106268e+00 1.369688791908e+00 1.370598547416e+00 1.370932052521e+00 1.370769055848e+00 1.370161170103e+00 1.369187698648e+00 1.367907802269e+00 1.366366834876e+00 1.364630015859e+00 1.362703993777e+00 1.360633825138e+00 1.358410874882e+00 1.356019003811e+00 1.353451020872e+00 1.350642669870e+00 1.347569100688e+00 1.344144325999e+00 1.340319123637e+00 1.336022837426e+00 1.331173207320e+00 1.325733899893e+00 1.319623302893e+00 1.312826678736e+00 1.305300999403e+00 1.297045819932e+00 1.288073622398e+00 1.278395024904e+00 1.268074394876e+00 1.257146881117e+00 1.245693231967e+00 1.233771915777e+00 1.221456828407e+00 1.208813821980e+00 1.195892080318e+00 1.182738201070e+00 1.169362993362e+00 1.155784898948e+00 1.141978541927e+00 1.127929247104e+00 1.113595789526e+00 1.098949189037e+00 1.083967675475e+00 1.071410588737e+00 1.057756660233e+00 1.043413780125e+00 1.028976292965e+00 1.015060804437e+00 1.002109307455e+00 9.902642847642e-01 9.793565131746e-01 9.689819265387e-01 9.586561782730e-01 9.480404666257e-01 9.370815671102e-01 9.260724845970e-01 9.156220488770e-01 9.064928322223e-01 8.993786830628e-01 8.947017943792e-01 8.924833102219e-01 8.923309210419e-01 8.935850609626e-01 8.955381588166e-01 8.976263067230e-01 8.996049833413e-01 9.015811783113e-01 9.039208615627e-01 9.070693438092e-01 9.113521697813e-01 9.167858277415e-01 9.230063344466e-01 9.293388318939e-01 9.349103740571e-01 9.386611910717e-01 9.389734863996e-01 9.236086763330e-01 8.994279228649e-01 8.659697653851e-01 8.220796860118e-01 7.849228295185e-01 7.725521418043e-01 7.925210694025e-01 8.364316434602e-01 8.859963980303e-01 9.233246255251e-01 9.370352862637e-01 9.242998421674e-01 8.908828533883e-01 8.498136143991e-01 8.178883004415e-01 8.086471555068e-01 8.246832941848e-01 8.560225401434e-01 8.866393365697e-01 9.025504364491e-01 8.966708366831e-01 8.707191797315e-01 8.352115220724e-01 8.071899909791e-01 8.035935782542e-01 8.313425787725e-01 8.820829187836e-01 9.374694557817e-01 9.784138370477e-01 9.910986575159e-01 9.694533169418e-01 9.160614562498e-01 8.427166714152e-01 7.701414513052e-01 7.242788165560e-01 7.242498112102e-01 7.678961418022e-01 8.337295824237e-01 8.965994534996e-01 9.382977525732e-01 9.500186625751e-01 9.319136871220e-01 8.918277880458e-01 8.434725491692e-01 8.028234285114e-01 7.821424737461e-01 7.838883952438e-01 7.998527168548e-01 8.169300265178e-01 8.240129443673e-01 8.160002398293e-01 7.947193927264e-01 7.679040014331e-01 7.463683123967e-01 7.393556846053e-01 7.497850640792e-01 7.728458778005e-01 7.992630048753e-01 8.200292667869e-01 8.296035183778e-01 8.268001723736e-01 8.141513535289e-01 7.962566725379e-01 7.777565843254e-01 7.616504610523e-01 7.487444644840e-01 7.386418694005e-01 7.314253864287e-01 7.289794456001e-01 7.346900730701e-01 7.514974118602e-01 7.792803819144e-01 8.136088996963e-01 8.467786837610e-01 8.702882548148e-01 8.774697534845e-01 8.653381059773e-01 8.358002737906e-01 7.960063172370e-01 7.575829399086e-01 7.337209823456e-01 7.336941312303e-01 7.577229506185e-01 7.970127498721e-01 8.390439953318e-01 8.728678609421e-01 8.918042048800e-01 8.939247295844e-01 8.814958523206e-01 8.598327254419e-01 8.357494603038e-01 8.157829550341e-01 8.044295745541e-01 8.031776427241e-01 8.105911988902e-01 8.234239421989e-01 8.378621423508e-01 8.504722688824e-01 8.586957892762e-01 8.611257352001e-01 8.578149593834e-01 8.504080978594e-01 8.421080268470e-01 8.368974399656e-01 8.381576796823e-01 8.469445167037e-01 8.610247883320e-01 8.754007600217e-01 8.841075604677e-01 8.826140480947e-01 8.697912118470e-01 8.492529915283e-01 8.292961094263e-01 8.207568545039e-01 8.322192902708e-01 8.647590111780e-01 9.105165250695e-01 9.562287642707e-01 9.885434986607e-01 9.979145835823e-01 9.809622550272e-01 9.417589746598e-01 8.924031080998e-01 8.517412813467e-01 8.396728500946e-01 8.665228833338e-01 9.255907023056e-01 9.976862069873e-01 1.061446514051e+00 1.100290619365e+00 1.104995363854e+00 1.074498398846e+00 1.016292388350e+00 9.465026401111e-01 8.933225468299e-01 8.933536396598e-01
 1.000385966839e+00 9.993481576804e-01 9.983637044828e-01 9.975811682452e-01 9.969489083202e-01 9.963671606029e-01 9.957752917411e-01 9.951024954249e-01 9.942580174152e-01 9.932468972497e-01 9.922241220906e-01 9.913371153589e-01 9.905674578676e-01 9.897976939023e-01 9.889925575885e-01 9.882062093743e-01 9.874369200819e-01 9.865925037871e-01 9.856223719118e-01 9.846051638475e-01 9.836535452338e-01 9.828111138918e-01 9.820631311125e-01 9.813970544546e-01 9.807741827877e-01 9.800914715821e-01 9.792558665484e-01 9.782838041883e-01 9.772926906419e-01 9.764015260012e-01 9.756620691615e-01 9.750680850640e-01 9.745463745290e-01 9.739605071756e-01 9.731825456919e-01 9.722167018575e-01 9.711979432220e-01 9.702660557220e-01 9.694545801249e-01 9.687255812626e-01 9.680577691955e-01 9.674399845229e-01 9.668188135437e-01 9.661016037871e-01 9.652285538468e-01 9.642328488315e-01 9.632329007397e-01 9.623800930788e-01 9.617664282247e-01 9.613518910828e-01 9.609428462291e-01 9.603365855432e-01 9.594770963083e-01 9.584823150601e-01 9.575174222765e-01 9.566759805867e-01 9.559663274206e-01 9.553640401564e-01 9.548308611584e-01 9.543027873513e-01 9.536978011501e-01 9.529414051364e-01 9.520198546603e-01 9.510097938060e-01 9.500881567611e-01 9.494335370020e-01 9.490696019399e-01 9.488052587179e-01 9.483700326118e-01 9.476162632178e-01 9.466108029287e-01 9.455652630566e-01 9.446965471279e-01 9.440946567786e-01 9.436694329854e-01 9.432243851711e-01 9.426129111061e-01 9.418311783686e-01 9.409620707937e-01 9.400834600205e-01 9.392240042063e-01 9.384041206462e-01 9.376401650443e-01 9.369403800549e-01 9.363016358409e-01 9.356846147524e-01 9.349982371433e-01 9.341510923473e-01 9.331425941802e-01 9.320944556544e-01 9.311589349448e-01 9.304115550259e-01 9.298107967128e-01 9.292357996779e-01 9.285485390263e-01 9.276860785370e-01 9.267075283730e-01 9.257381327163e-01 9.248722033363e-01 9.241204233778e-01 9.234505104312e-01 9.228185074213e-01 9.221837825238e-01 9.215235296363e-01 9.208308185131e-01 9.200982421142e-01 9.193123416337e-01 9.184927504926e-01 9.177065511817e-01 9.170234447739e-01 9.164611853052e-01 9.159615473151e-01 9.154304939491e-01 9.147699121099e-01 9.139346601099e-01 9.129734444936e-01 9.120031340828e-01 9.111457366705e-01 9.104534985700e-01 9.099006736342e-01 9.093884290164e-01 9.087801528594e-01 9.079699311638e-01 9.069608749738e-01 9.058739351003e-01 9.048957027028e-01 9.041740383044e-01 9.037376626896e-01 9.034532538762e-01 9.030838141687e-01 9.024364463681e-01 9.015041403774e-01 9.004674098726e-01 8.995725978514e-01 8.989847056396e-01 8.986794357144e-01 8.984478591330e-01 8.980391685555e-01 8.973309118618e-01 8.963967520633e-01 8.954181379486e-01 8.945671728477e-01 8.939121529510e-01 8.933969281050e-01 8.928905747975e-01 8.922887982340e-01 8.915721996740e-01 8.907740744228e-01 8.899449566261e-01 8.891411751524e-01 8.884081688296e-01 8.877558752039e-01 8.871606578060e-01 8.865908465992e-01 8.859977074665e-01 8.853414949858e-01 8.846212747682e-01 8.838775226916e-01 8.831541391657e-01 8.824704626749e-01 8.818327491161e-01 8.812357616995e-01 8.806460069837e-01 8.800369418999e-01 8.793978555739e-01 8.787278427414e-01 8.780337204975e-01 8.773451863613e-01 8.766955173770e-01 8.760812544326e-01 8.754756840055e-01 8.748576256657e-01 8.742161724399e-01 8.735521366278e-01 8.728836535949e-01 8.722258994787e-01 8.715743138656e-01 8.709194907814e-01 8.702707370868e-01 8.696406607985e-01 8.690243088224e-01 8.684126402454e-01 8.677953642804e-01 8.671642853280e-01 8.665237439301e-01 8.658885693671e-01 8.652675789907e-01 8.646455950694e-01 8.640152175424e-01 8.633814326784e-01 8.627475699141e-01 8.621181988384e-01 8.614961519988e-01 8.608776802984e-01 8.602540226693e-01 8.596252123130e-01 8.589999824183e-01 8.583806260275e-01 8.577637051546e-01 8.571525646797e-01 8.565478437137e-01 8.559393616617e-01 8.553265919653e-01 8.547144775597e-01 8.541057102358e-01 8.535008420617e-01 8.529004365586e-01 8.522996451253e-01 8.516925258278e-01 8.510796031763e-01 8.504733640728e-01 8.498723380146e-01 8.492688224195e-01 8.486614721994e-01 8.480505992302e-01 8.474409802146e-01 8.468425541852e-01 8.462549043074e-01 8.456641876622e-01 8.450649717651e-01 8.444662512807e-01 8.438739590846e-01 8.432869514102e-01 8.427027996395e-01 8.421131724778e-01 8.415122976973e-01 8.409084050714e-01 8.403124390963e-01 8.397207846693e-01 8.391278986356e-01 8.385347337290e-01 8.379398215049e-01 8.373441777606e-01 8.367537614845e-01 8.361670817896e-01 8.355783759719e-01 8.349860459791e-01 8.343982210521e-01 8.338094482408e-01 8.332181932024e-01 8.326284795516e-01 8.320385411873e-01 8.314453228058e-01 8.308560164477e-01 8.302720746053e-01 8.296845084523e-01 8.290952320740e-01 8.285091070196e-01 8.279212962325e-01 8.273346439276e-01 8.267496501170e-01 8.261628815516e-01 8.255718748916e-01 8.249821992505e-01 8.243966585880e-01 8.238059413338e-01 8.232169398152e-01 8.226299455441e-01 8.220368857353e-01 8.214444670516e-01 8.208560965501e-01 8.202673106297e-01 8.196752255642e-01 8.190858761950e-01 8.184950826946e-01 8.179001655177e-01 8.173084606330e-01 8.167182709809e-01 8.161232972458e-01 8.155294501291e-01 8.149371653751e-01 8.143420978895e-01 8.137462700321e-01 8.131509628216e-01 8.125521462172e-01 8.119525561998e-01 8.113558960143e-01 8.107581131383e-01 8.101565256288e-01 8.095547738909e-01 8.089526083494e-01 8.083494986883e-01 8.077464971868e-01 8.071423031510e-01 8.065341183954e-01 8.059250783241e-01 8.053172737551e-01 8.047074137661e-01 8.040954021128e-01 8.034835628695e-01 8.028704795083e-01 8.022538350572e-01 8.016389193256e-01 8.010201232743e-01 8.003978516763e-01 7.997755864017e-01 7.991556939153e-01 7.985320720212e-01 7.979060912760e-01 7.972797533524e-01 7.966495762604e-01 7.960195994322e-01 7.953882759240e-01 7.947541576849e-01 7.941175352611e-01 7.934812980042e-01 7.928428987398e-01 7.922010629971e-01 7.915578613583e-01 7.909132016586e-01 7.902655104509e-01 7.896176076062e-01 7.889668789601e-01 7.883113441511e-01 7.876564127163e-01 7.869980523415e-01 7.863364389288e-01 7.856742571431e-01 7.850086972789e-01 7.843412998911e-01 7.836722833034e-01 7.830019240870e-01 7.823273649954e-01 7.816504817670e-01 7.809700456661e-01 7.802870878756e-01 7.796001563086e-01 7.789131396889e-01 7.782238237552e-01 7.775313600423e-01 7.768381985439e-01 7.761396806876e-01 7.754364794068e-01 7.747312442201e-01 7.740213409907e-01 7.733102395433e-01 7.725970066840e-01 7.718825410196e-01 7.711618005173e-01 7.704393238873e-01 7.697125281454e-01 7.689792683098e-01 7.682454251112e-01 7.675066493730e-01 7.667647104576e-01 7.660207029969e-01 7.652744199217e-01 7.645221156431e-01 7.637671311252e-01 7.630075764970e-01 7.622434250790e-01 7.614761416100e-01 7.607043102887e-01 7.599294396716e-01 7.591506981940e-01 7.583700811135e-01 7.575840326422e-01 7.567932686081e-01 7.559995128998e-01 7.551991656778e-01 7.543956447401e-01 7.535876195003e-01 7.527762772226e-01 7.519618926286e-01 7.511419126348e-01 7.503164928180e-01 7.494864119373e-01 7.486521289248e-01 7.478128377106e-01 7.469699751468e-01 7.461218663188e-01 7.452682455385e-01 7.444094651577e-01 7.435467630213e-01 7.426778959150e-01 7.418058625498e-01 7.409294648316e-01 7.400464219886e-01 7.391584259731e-01 7.382651371358e-01 7.373678424585e-01 7.364657629741e-01 7.355605544707e-01 7.346488594093e-01 7.337309801024e-01 7.328077567471e-01 7.318784214126e-01 7.309443351819e-01 7.300065171858e-01 7.290641321547e-01 7.281143563142e-01 7.271584482363e-01 7.261943691808e-01 7.252259238505e-01 7.242513915355e-01 7.232739176025e-01 7.222890805266e-01 7.212974366610e-01 7.202988564911e-01 7.192932523816e-01 7.182826286862e-01 7.172670942449e-01 7.162466232585e-01 7.152204166149e-01 7.141859080344e-01 7.131447844750e-01 7.120977091127e-01 7.110449861448e-01 7.099870504355e-01 7.089233456237e-01 7.078538402492e-01 7.067767525382e-01 7.056930457955e-01 7.046026456976e-01 7.035058820912e-01 7.024032099467e-01 7.012937302057e-01 7.001788514667e-01 6.990547594852e-01 6.979249355041e-01 6.967882523482e-01 6.956445683968e-01 6.944936664586e-01 6.933359197336e-01 6.921700277280e-01 6.909983240538e-01 6.898208504529e-01 6.886361926136e-01 6.874439205907e-01 6.862447260843e-01 6.850374179281e-01 6.838232915788e-01 6.826034395508e-01 6.813763806791e-01 6.801432408471e-01 6.789022691462e-01 6.776516818159e-01 6.763928738107e-01 6.751284248557e-01 6.738561794552e-01 6.725777446850e-01 6.712908873766e-01 6.699961426470e-01 6.686931881500e-01 6.673816602513e-01 6.660630858636e-01 6.647374506269e-01 6.634038338198e-01 6.620633279929e-01 6.607139018182e-01 6.593562131882e-01 6.579903084702e-01 6.566181056827e-01 6.552381214418e-01 6.538508860288e-01 6.524559826480e-01 6.510513351140e-01 6.496388700070e-01 6.482191797827e-01 6.467917068823e-01 6.453571002266e-01 6.439148916923e-01 6.424642941183e-01 6.410063114070e-01 6.395382465789e-01 6.380630639355e-01 6.365811103964e-01 6.350905760720e-01 6.335923492903e-01 6.320846935972e-01 6.305681815972e-01 6.290433707551e-01 6.275106194780e-01 6.259700785398e-01 6.244217767698e-01 6.228649096323e-01 6.212977985137e-01 6.197230147676e-01 6.181401912589e-01 6.165499014860e-01 6.149529799917e-01 6.133465050955e-01 6.117322403104e-01 6.101089364093e-01 6.084779817438e-01 6.068386115880e-01 6.051929989799e-01 6.035373480063e-01 6.018736414827e-01 6.002007107039e-01 5.985201602058e-01 5.968320308682e-01 5.951344317828e-01 5.934286544080e-01 5.917140068889e-01 5.899927715867e-01 5.882616861361e-01 5.865248034487e-01 5.847781623021e-01 5.830235075743e-01 5.812612796217e-01 5.794902104058e-01 5.777130291884e-01 5.759271901479e-01 5.741336115064e-01 5.723303836405e-01 5.705189678741e-01 5.686990725001e-01 5.668727794233e-01 5.650380068581e-01 5.631932175302e-01 5.613431327281e-01 5.594832586032e-01 5.576155968292e-01 5.557435939546e-01 5.538608341921e-01 5.519710692888e-01 5.500740707859e-01 5.481688353299e-01 5.462568163801e-01 5.443383014097e-01 5.424119512884e-01 5.404757421018e-01 5.385332628236e-01 5.365826881600e-01 5.346261288254e-01 5.326609096236e-01 5.306896801297e-01 5.287106494795e-01 5.267232336554e-01 5.247295921828e-01 5.227301187270e-01 5.207234905013e-01 5.187092784592e-01 5.166894592037e-01 5.146626000092e-01 5.126292603889e-01 5.105891388681e-01 5.085429876937e-01 5.064906724684e-01 5.044308479085e-01 5.023648963184e-01 5.002934962347e-01 4.982160157424e-01 4.961326974560e-01 4.940420547266e-01 4.919469472193e-01 4.898460305155e-01 4.877388764124e-01 4.856280820704e-01 4.835108843845e-01 4.813891058846e-01 4.792618330910e-01 4.771299637036e-01 4.749926527658e-01 4.728521517638e-01 4.707052830087e-01 4.685552429820e-01 4.664002546845e-01 4.642413087612e-01 4.620784171615e-01 4.599119617528e-01 4.577415202818e-01 4.555671252964e-01 4.533897582996e-01 4.512094204817e-01 4.490254246109e-01 4.468402976459e-01 4.446513229723e-01 4.424598817559e-01 4.402667995537e-01 4.380720942852e-01 4.358749613728e-01 4.336769675099e-01 4.314768503403e-01 4.292756256099e-01 4.270727330503e-01 4.248704239638e-01 4.226669301669e-01 4.204629001201e-01 4.182597771562e-01 4.160562198099e-01 4.138533572718e-01 4.116516590080e-01 4.094502133525e-01 4.072519440408e-01 4.050540124302e-01 4.028589826812e-01 4.006660272499e-01 3.984752920997e-01 3.962881382005e-01 3.941032219048e-01 3.919228560718e-01 3.897462100269e-01 3.875741349988e-01 3.854065525135e-01 3.832442181746e-01 3.810872867633e-01 3.789354192665e-01 3.767908203044e-01 3.746521904447e-01 3.725215771958e-01 3.703989868347e-01 3.682835720986e-01 3.661771870909e-01 3.640786750187e-01 3.619911931788e-01 3.599137098894e-01 3.578458180721e-01 3.557894157717e-01 3.537444266238e-01 3.517109889102e-01 3.496903826814e-01 3.476835226303e-01 3.456890914182e-01 3.437107734710e-01 3.417468346687e-01 3.397983734962e-01 3.378651043881e-01 3.359497453293e-01 3.340524958847e-01 3.321721359750e-01 3.303120277563e-01 3.284715657698e-01 3.266501959415e-01 3.248507927751e-01 3.230729750804e-01 3.213171723119e-01 3.195846554185e-01 3.178767414491e-01 3.161934639569e-01 3.145366326593e-01 3.129043374531e-01 3.113010508779e-01 3.097245669996e-01 3.081775561557e-01 3.066610302155e-01 3.051742225267e-01 3.037204613120e-01 3.022976238738e-01 3.009091928063e-01 2.995549109893e-01 2.982351238870e-01 2.969513824818e-01 2.957051992201e-01 2.944968764317e-01 2.933261614409e-01 2.921962878953e-01 2.911062336880e-01 2.900577482074e-01 2.890526151037e-01 2.880896359828e-01 2.871712358205e-01 2.862974769187e-01 2.854707740249e-01 2.846906247939e-01 2.839587164683e-01 2.832745952107e-01 2.826400433741e-01 2.820552248540e-01 2.815219030898e-01 2.810399274564e-01 2.806107455332e-01 2.802351958007e-01 2.799128696151e-01 2.796456086825e-01 2.794325615846e-01 2.792762128389e-01 2.791761071247e-01 2.791330816192e-01 2.791476514385e-01 2.792200565602e-01 2.793505456739e-01 2.795413049902e-01 2.797902324086e-01 2.800999279898e-01 2.804678257254e-01 2.808975029230e-01 2.813861961409e-01 2.819358397740e-01 2.825470850703e-01 2.832183719615e-01 2.839500794954e-01 2.847437701376e-01 2.855981535126e-01 2.865135296723e-01 2.874898977740e-01 2.885265661167e-01 2.896242695331e-01 2.907805490470e-01 2.919992448993e-01 2.932763802142e-01 2.946137609524e-01 2.960101260879e-01 2.974652787903e-01 2.989796494990e-01 3.005509874671e-01 3.021811244084e-01 3.038675130430e-01 3.056106919810e-01 3.074112029244e-01 3.092660059387e-01 3.111789703157e-01 3.131434479805e-01 3.151636341299e-01 3.172371178666e-01 3.193634526592e-01 3.215431137378e-01 3.237731878690e-01 3.260550079198e-01 3.283867704849e-01 3.307687256994e-01 3.332004231146e-01 3.356798259745e-01 3.382081718505e-01 3.407841464268e-01 3.434058644673e-01 3.460746659850e-01 3.487868094138e-01 3.515459557305e-01 3.543490144143e-01 3.571939833308e-01 3.600829403496e-01 3.630126398512e-01 3.659851687284e-01 3.689983445109e-01 3.720505085249e-01 3.751449909370e-01 3.782752976934e-01 3.814464451708e-01 3.846540517005e-01 3.878999474454e-01 3.911818016352e-01 3.944980459863e-01 3.978528507347e-01 4.012397165036e-01 4.046626723902e-01 4.081173092360e-01 4.116072331125e-01 4.151283289608e-01 4.186813706962e-01 4.222669945245e-01 4.258817155528e-01 4.295289586246e-01 4.332036445695e-01 4.369089406081e-01 4.406433641732e-01 4.444056274292e-01 4.481966842268e-01 4.520142994493e-01 4.558594348949e-01 4.597300712206e-01 4.636265239018e-01 4.675491663254e-01 4.714967996886e-01 4.754678852507e-01 4.794630698327e-01 4.834811518657e-01 4.875229838050e-01 4.915863872411e-01 4.956739424471e-01 4.997819099262e-01 5.039100648604e-01 5.080612930594e-01 5.122306723477e-01 5.164215083915e-01 5.206301220716e-01 5.248591219002e-01 5.291070693215e-01 5.333711156878e-01 5.376554862293e-01 5.419543878649e-01 5.462711131672e-01 5.506043984103e-01 5.549524559739e-01 5.593176875835e-01 5.636956137751e-01 5.680896542757e-01 5.724955024374e-01 5.769178734763e-01 5.813513641806e-01 5.857980621322e-01 5.902576398812e-01 5.947277877186e-01 5.992114219042e-01 6.037039804287e-01 6.082083398279e-01 6.127222159847e-01 6.172452877190e-01 6.217779661115e-01 6.263177817467e-01 6.308668203782e-01 6.354219349971e-01 6.399844087346e-01 6.445551434056e-01 6.491296660446e-01 6.537102439003e-01 6.582964755226e-01 6.628877622485e-01 6.674827673843e-01 6.720800856361e-01 6.766822064697e-01 6.812872677780e-01 6.858926342383e-01 6.905001063997e-01 6.951083840255e-01 6.997163592960e-01 7.043239938055e-01 7.089329709166e-01 7.135388892627e-01 7.181437829669e-01 7.227454526291e-01 7.273437503826e-01 7.319386501678e-01 7.365296732229e-01 7.411157323575e-01 7.456962734692e-01 7.502720995176e-01 7.548420372176e-01 7.594041347835e-01 7.639594254550e-01 7.685049852616e-01 7.730426404587e-01 7.775716377960e-01 7.820890970091e-01 7.865965548172e-01 7.910934500642e-01 7.955774667353e-01 8.000494872464e-01 8.045083348754e-01 8.089525899981e-01 8.133827830568e-01 8.177995677193e-01 8.221999434641e-01 8.265836064376e-01 8.309511882106e-01 8.353021170330e-01 8.396331877487e-01 8.439468229638e-01 8.482421202230e-01 8.525166091634e-01 8.567713586380e-01 8.610027530039e-01 8.652148422114e-01 8.694028238417e-01 8.735684631674e-01 8.777108150341e-01 8.818281016357e-01 8.859220103865e-01 8.899883802589e-01 8.940311928142e-01 8.980460455589e-01 9.020351498156e-01 9.059940483538e-01 9.099256974236e-01 9.138301898462e-01 9.177047797858e-01 9.215487311958e-01 9.253615551459e-01 9.291451713182e-01 9.328952403429e-01 9.366129318629e-01 9.402982877849e-01 9.439504453103e-01 9.475698257570e-01 9.511533292372e-01 9.547032231194e-01 9.582177086142e-01 9.616964991551e-01 9.651394217864e-01 9.685458121369e-01 9.719156647398e-01 9.752490370060e-01 9.785446197685e-01 9.818014534085e-01 9.850209301721e-01 9.882008492240e-01 9.913425483817e-01 9.944461698200e-01 9.975083571239e-01 1.000531150090e+00 1.003514458363e+00 1.006457193598e+00 1.009359009600e+00 1.012221290260e+00 1.015043165897e+00 1.017823703086e+00 1.020565191563e+00 1.023264581869e+00 1.025923016339e+00 1.028542004340e+00 1.031119532727e+00 1.033657403660e+00 1.036153170732e+00 1.038609310582e+00 1.041024757445e+00 1.043399278657e+00 1.045735231173e+00 1.048030031711e+00 1.050286826579e+00 1.052501128350e+00 1.054680636364e+00 1.056818502146e+00 1.058920427582e+00 1.060984266052e+00 1.063010014158e+00 1.065000213894e+00 1.066953257087e+00 1.068872856641e+00 1.070753853026e+00 1.072603830393e+00 1.074418707917e+00 1.076199824493e+00 1.077949721841e+00 1.079667021918e+00 1.081354551794e+00 1.083010304422e+00 1.084639026716e+00 1.086235326192e+00 1.087808303957e+00 1.089351867800e+00 1.090871182175e+00 1.092366555793e+00 1.093836552032e+00 1.095287310962e+00 1.096710866198e+00 1.098121223730e+00 1.099505383426e+00 1.100876301118e+00 1.102227658740e+00 1.103562867333e+00 1.104884549979e+00 1.106189468291e+00 1.107486008853e+00 1.108765287318e+00 1.110041832703e+00 1.111302701663e+00 1.112560045896e+00 1.113809291272e+00 1.115051861846e+00 1.116293936080e+00 1.117527684924e+00 1.118768364811e+00 1.119998773797e+00 1.121238718447e+00 1.122474436387e+00 1.123715665310e+00 1.124961712961e+00 1.126209824093e+00 1.127469138221e+00 1.128727442402e+00 1.130005416600e+00 1.131281873472e+00 1.132575689992e+00 1.133877073153e+00 1.135192301489e+00 1.136520679649e+00 1.137860992323e+00 1.139219998150e+00 1.140588228476e+00 1.141979741821e+00 1.143380924383e+00 1.144804903676e+00 1.146242036673e+00 1.147700063013e+00 1.149174347507e+00 1.150666389555e+00 1.152181137962e+00 1.153709364871e+00 1.155261334638e+00 1.156828454566e+00 1.158419098482e+00 1.160024680103e+00 1.161651382716e+00 1.163294809387e+00 1.164955524112e+00 1.166638905226e+00 1.168334084033e+00 1.170050396340e+00 1.171780150188e+00 1.173525675340e+00 1.175285896202e+00 1.177060137552e+00 1.178847110450e+00 1.180644667419e+00 1.182455362091e+00 1.184272363678e+00 1.186100052241e+00 1.187933067653e+00 1.189773466701e+00 1.191617690457e+00 1.193465490404e+00 1.195314504651e+00 1.197162825198e+00 1.199010667895e+00 1.200855153767e+00 1.202694468808e+00 1.204526425852e+00 1.206350737367e+00 1.208163922719e+00 1.209965063544e+00 1.211751938738e+00 1.213524655794e+00 1.215278261922e+00 1.217011406552e+00 1.218723784987e+00 1.220409898568e+00 1.222074357927e+00 1.223707295938e+00 1.225314135351e+00 1.226887420430e+00 1.228427327330e+00 1.229933293831e+00 1.231399047952e+00 1.232830072285e+00 1.234214624813e+00 1.235561004010e+00 1.236857340805e+00 1.238111415176e+00 1.239315164300e+00 1.240468251045e+00 1.241572027014e+00 1.242615036286e+00 1.243612357462e+00 1.244542506082e+00 1.245424476300e+00 1.246240599031e+00 1.246996103129e+00 1.247692468178e+00 1.248318707995e+00 1.248888529602e+00 1.249380539725e+00 1.249816668126e+00 1.250176279352e+00 1.250470096162e+00 1.250693389697e+00 1.250841745900e+00 1.250924614947e+00 1.250926335148e+00 1.250865912285e+00 1.250719003939e+00 1.250506416367e+00 1.250213981988e+00 1.249845583026e+00 1.249408005128e+00 1.248885205603e+00 1.248299049099e+00 1.247622878886e+00 1.246881404210e+00 1.246057055516e+00 1.245157567108e+00 1.244189036303e+00 1.243132924835e+00 1.242018544758e+00 1.240813047974e+00 1.239547608622e+00 1.238201631804e+00 1.236783691297e+00 1.235301251244e+00 1.233736441566e+00 1.232117806972e+00 1.230414791365e+00 1.228660870881e+00 1.226832453551e+00 1.224942858771e+00 1.222996988591e+00 1.220979036098e+00 1.218921583796e+00 1.216790785136e+00 1.214623628195e+00 1.212395137499e+00 1.210120827863e+00 1.207809830491e+00 1.205443992611e+00 1.203058690232e+00 1.200620195933e+00 1.198169312727e+00 1.195679875664e+00 1.193171513085e+00 1.190652622165e+00 1.188106900489e+00 1.185575632368e+00 1.183018516729e+00 1.180487797309e+00 1.177952165964e+00 1.175436908126e+00 1.172949464867e+00 1.170478054940e+00 1.168065163560e+00 1.165670784671e+00 1.163353359114e+00 1.161077251052e+00 1.158876388767e+00 1.156756531157e+00 1.154705754350e+00 1.152772305705e+00 1.150915900407e+00 1.149195867843e+00 1.147578600410e+00 1.146098704527e+00 1.144763354411e+00 1.143562364813e+00 1.142542512006e+00 1.141665834780e+00 1.140989590399e+00 1.140482787906e+00 1.140178368064e+00 1.140080875815e+00 1.140183892736e+00 1.140525588273e+00 1.141071813020e+00 1.141874428148e+00 1.142902099416e+00 1.144183407326e+00 1.145719277772e+00 1.147499611686e+00 1.149559931052e+00 1.151859387503e+00 1.154445751043e+00 1.157284808193e+00 1.160395022740e+00 1.163778145527e+00 1.167412201808e+00 1.171328513861e+00 1.175486225982e+00 1.179913225809e+00 1.184586254041e+00 1.189500773572e+00 1.194663964134e+00 1.200042224977e+00 1.205659144262e+00 1.211475237552e+00 1.217502016120e+00 1.223721302211e+00 1.230113232756e+00 1.236688254444e+00 1.243405223208e+00 1.250280723759e+00 1.257279811781e+00 1.264396902045e+00 1.271625270283e+00 1.278934248316e+00 1.286334155486e+00 1.293784543551e+00 1.301293640075e+00 1.308837480021e+00 1.316398437260e+00 1.323980734612e+00 1.331546268437e+00 1.339110050921e+00 1.346636993371e+00 1.354126787861e+00 1.361571530025e+00 1.368946604473e+00 1.376263247945e+00 1.383489934649e+00 1.390636936665e+00 1.397685420228e+00 1.404629673286e+00 1.411470432556e+00 1.418190895234e+00 1.424799888515e+00 1.431281317522e+00 1.437638431336e+00 1.443867863015e+00 1.449967334882e+00 1.455937675729e+00 1.461774539107e+00 1.467483213541e+00 1.473062906724e+00 1.478515508197e+00 1.483843996879e+00 1.489053779250e+00 1.494142393288e+00 1.499120641838e+00 1.503989232013e+00 1.508752781073e+00 1.513422060121e+00 1.517993407874e+00 1.522483074090e+00 1.526890821495e+00 1.531220165150e+00 1.535485917745e+00 1.539685494607e+00 1.543830205287e+00 1.547925435293e+00 1.551972685966e+00 1.555984389733e+00 1.559957460238e+00 1.563903707240e+00 1.567821995450e+00 1.571715939939e+00 1.575592077615e+00 1.579446885526e+00 1.583290077721e+00 1.587110682854e+00 1.590916985512e+00 1.594702968722e+00 1.598462237656e+00 1.602197526332e+00 1.605897449213e+00 1.609558346228e+00 1.613168761881e+00 1.616720644925e+00 1.620198673598e+00 1.623593781974e+00 1.626886541012e+00 1.630062279610e+00 1.633102082688e+00 1.635981626116e+00 1.638684389777e+00 1.641179626745e+00 1.643443902722e+00 1.645451670573e+00 1.647168683796e+00 1.648568879709e+00 1.649616546296e+00 1.650280042805e+00 1.650522942142e+00 1.650312119272e+00 1.649610423136e+00 1.648385852920e+00 1.646595560027e+00 1.644209685808e+00 1.641194837635e+00 1.637511668222e+00 1.633135494501e+00 1.628032659216e+00 1.622178865845e+00 1.615550165480e+00 1.608125215087e+00 1.599891019310e+00 1.590835244780e+00 1.580953941877e+00 1.570249893714e+00 1.558726199337e+00 1.546400860806e+00 1.533295248718e+00 1.519442206819e+00 1.504879957792e+00 1.489657360761e+00 1.473837484572e+00 1.457481642441e+00 1.440679185030e+00 1.423512238489e+00 1.406085141382e+00 1.388510962997e+00 1.370902195651e+00 1.353398717343e+00 1.336130991772e+00 1.319248172047e+00 1.302900049174e+00 1.287234129208e+00 1.272413277966e+00 1.258577039964e+00 1.245882573581e+00 1.234459865183e+00 1.224431091444e+00 1.215910034227e+00 1.208974601942e+00 1.203698896689e+00 1.200115445479e+00 1.198236502729e+00 1.198050017453e+00 1.199502419928e+00 1.202528218036e+00 1.207025148104e+00 1.212871432200e+00 1.219930710529e+00 1.228037012023e+00 1.237030479194e+00 1.246726048837e+00 1.256946107302e+00 1.267509847448e+00 1.278231256535e+00 1.288953047006e+00 1.299497454407e+00 1.309726258972e+00 1.319499342868e+00 1.328690809415e+00 1.337210071683e+00 1.344957552238e+00 1.351877680399e+00 1.357917564850e+00 1.363047068316e+00 1.367264019094e+00 1.370562595476e+00 1.372973545884e+00 1.374539134778e+00 1.375293553860e+00 1.375316602880e+00 1.374659208922e+00 1.373403448874e+00 1.371628808895e+00 1.369388484763e+00 1.366779799760e+00 1.363834294279e+00 1.360624329301e+00 1.357182782626e+00 1.353520266988e+00 1.349670723206e+00 1.345597789647e+00 1.341306656846e+00 1.336742853244e+00 1.331864599468e+00 1.326626838399e+00 1.320947339802e+00 1.314792378572e+00 1.308074641667e+00 1.300764760200e+00 1.292808978369e+00 1.284180349537e+00 1.274875284089e+00 1.264880349185e+00 1.254237592616e+00 1.242967820120e+00 1.231135872480e+00 1.218795472707e+00 1.206018178308e+00 1.192876907143e+00 1.179433870869e+00 1.165755526471e+00 1.151876665098e+00 1.137841821620e+00 1.123654725386e+00 1.109327214316e+00 1.094840719962e+00 1.080183347154e+00 1.065347682955e+00 1.053022916393e+00 1.039708148092e+00 1.025809603164e+00 1.011912411709e+00 9.986188188507e-01 9.863597924222e-01 9.752631483170e-01 9.651441921410e-01 9.555907983258e-01 9.461141622838e-01 9.363726604078e-01 9.263182281499e-01 9.162409808286e-01 9.067427526131e-01 8.985752472468e-01 8.924132633733e-01 8.886484289120e-01 8.872774862960e-01 8.878815991624e-01 8.897807563275e-01 8.922488747661e-01 8.947129415960e-01 8.969105742619e-01 8.989314097176e-01 9.011197649839e-01 9.038961867553e-01 9.075571876335e-01 9.121030723854e-01 9.171598780625e-01 9.220773820770e-01 9.261102635672e-01 9.285975800673e-01 9.285037365713e-01 8.931866696409e-01 8.769169488300e-01 8.387880551816e-01 7.941591887317e-01 7.627134171941e-01 7.607180005638e-01 7.906166829772e-01 8.394156625906e-01 8.876620650332e-01 9.190418566727e-01 9.248439274325e-01 9.050371252960e-01 8.677974927290e-01 8.275737833534e-01 8.006383039871e-01 7.975218443501e-01 8.167905037383e-01 8.462287645491e-01 8.704522649934e-01 8.780636339350e-01 8.653713434471e-01 8.375557401783e-01 8.077757335103e-01 7.932091401741e-01 8.065954220251e-01 8.477224419309e-01 9.030712325765e-01 9.536342739593e-01 9.827091134413e-01 9.799731777009e-01 9.431179487988e-01 8.786265455391e-01 8.022853409553e-01 7.380841069740e-01 7.113416166124e-01 7.332867003497e-01 7.915155357331e-01 8.605118456012e-01 9.170564205681e-01 9.467826852070e-01 9.448028906656e-01 9.149410195289e-01 8.683688952571e-01 8.212319974827e-01 7.896895657525e-01 7.826155384135e-01 7.966500780268e-01 8.189643404323e-01 8.351551858785e-01 8.354850577752e-01 8.175932081507e-01 7.866513325484e-01 7.538345062520e-01 7.325522358105e-01 7.322668788642e-01 7.530770006056e-01 7.860081507596e-01 8.186971866341e-01 8.409804401865e-01 8.476859799742e-01 8.389106913518e-01 8.189582484932e-01 7.943222353018e-01 7.712308859807e-01 7.535083930507e-01 7.418232169792e-01 7.349275466586e-01 7.318501769046e-01 7.335927685880e-01 7.429215937263e-01 7.623482300799e-01 7.914318455731e-01 8.255249593226e-01 8.568384331270e-01 8.769601532776e-01 8.795546599202e-01 8.623087999757e-01 8.282143980316e-01 7.859119460063e-01 7.486036146307e-01 7.302180104344e-01 7.387836710045e-01 7.715160678703e-01 8.167637971710e-01 8.606684647732e-01 8.923843787642e-01 9.062472688444e-01 9.018762495393e-01 8.833876850492e-01 8.579403666663e-01 8.337034344218e-01 8.174951279732e-01 8.126965689357e-01 8.186759586905e-01 8.318424369063e-01 8.476374473543e-01 8.620586187662e-01 8.723640065990e-01 8.771134467634e-01 8.760176843379e-01 8.699612034204e-01 8.610317905562e-01 8.525249333137e-01 8.482813041865e-01 8.514188494106e-01 8.626788896710e-01 8.794665398980e-01 8.963569266160e-01 9.068589381407e-01 9.058384072618e-01 8.915900078808e-01 8.673793111097e-01 8.417446169037e-01 8.267485105757e-01 8.331046418656e-01 8.638861975827e-01 9.118239395350e-01 9.627051426001e-01 1.001409673656e+00 1.016467211048e+00 1.002694353443e+00 9.626343505063e-01 9.074436759911e-01 8.564387677134e-01 8.325251732820e-01 8.510288658213e-01 9.087031396401e-01 9.860317193185e-01 1.059077607068e+00 1.108371814026e+00 1.122132334109e+00 1.097105677683e+00 1.038950569780e+00 9.626397845679e-01 8.955996458808e-01 8.849597519898e-01
 1.027388313930e+00 1.026360226453e+00 1.025397621179e+00 1.024634931425e+00 1.024018031570e+00 1.023449702790e+00 1.022873992954e+00 1.022217191065e+00 1.021385942840e+00 1.020387829610e+00 1.019381814581e+00 1.018511756104e+00 1.017752154495e+00 1.016989872393e+00 1.016199353530e+00 1.015436253575e+00 1.014693221395e+00 1.013867983510e+00 1.012911573861e+00 1.011904590660e+00 1.010963468986e+00 1.010135766784e+00 1.009410503821e+00 1.008773317596e+00 1.008177654740e+00 1.007511450011e+00 1.006685503939e+00 1.005721947408e+00 1.004745753659e+00 1.003871941476e+00 1.003149104326e+00 1.002570049662e+00 1.002065511732e+00 1.001495542388e+00 1.000732581521e+00 9.997795237258e-01 9.987742258274e-01 9.978537630026e-01 9.970534347285e-01 9.963412826633e-01 9.956948900618e-01 9.951023850775e-01 9.945010816798e-01 9.937962313346e-01 9.929340424018e-01 9.919478758060e-01 9.909608651273e-01 9.901230170105e-01 9.895303066293e-01 9.891365376911e-01 9.887459011717e-01 9.881538787724e-01 9.873056018148e-01 9.863206955726e-01 9.853667358487e-01 9.845375674056e-01 9.838450986927e-01 9.832647859358e-01 9.827533946792e-01 9.822425016158e-01 9.816496936473e-01 9.809035513558e-01 9.799917663318e-01 9.789932128159e-01 9.780877992509e-01 9.774511963324e-01 9.771074459326e-01 9.768595695307e-01 9.764392051164e-01 9.756979947789e-01 9.747042415263e-01 9.736700513186e-01 9.728149549018e-01 9.722320963305e-01 9.718270071553e-01 9.714013515298e-01 9.708059580840e-01 9.700370565255e-01 9.691805164944e-01 9.683148953103e-01 9.674707414284e-01 9.666679355262e-01 9.659190894227e-01 9.652307568374e-01 9.646033272686e-01 9.640014205064e-01 9.633324247368e-01 9.625029648088e-01 9.615103076997e-01 9.604726731930e-01 9.595450535192e-01 9.588059783195e-01 9.582200655445e-01 9.576658352986e-01 9.570019702447e-01 9.561584184206e-01 9.551916926138e-01 9.542293966796e-01 9.533694406921e-01 9.526289363218e-01 9.519779842723e-01 9.513682222153e-01 9.507541375954e-01 9.501071870684e-01 9.494246814554e-01 9.486998299600e-01 9.479237431275e-01 9.471195419489e-01 9.463495987871e-01 9.456829365764e-01 9.451323640806e-01 9.446450690992e-01 9.441279058741e-01 9.434823784533e-01 9.426646496239e-01 9.417168629972e-01 9.407572322447e-01 9.399060147993e-01 9.392231133630e-01 9.386871894323e-01 9.381975409825e-01 9.376144810250e-01 9.368226220207e-01 9.358211608487e-01 9.347383977867e-01 9.337653234130e-01 9.330571039527e-01 9.326457908131e-01 9.323901320131e-01 9.320428067099e-01 9.314090233211e-01 9.304820978428e-01 9.294492930800e-01 9.285649790684e-01 9.279945195343e-01 9.277132825047e-01 9.275016816432e-01 9.271088138411e-01 9.264123032173e-01 9.254878002397e-01 9.245193687934e-01 9.236797400361e-01 9.230378751821e-01 9.225381676118e-01 9.220462658244e-01 9.214622119732e-01 9.207640477610e-01 9.199809103878e-01 9.191642008604e-01 9.183700852594e-01 9.176481107469e-01 9.170085272670e-01 9.164322194742e-01 9.158827417560e-01 9.153082665048e-01 9.146672998154e-01 9.139595760948e-01 9.132275299270e-01 9.125155129253e-01 9.118456933762e-01 9.112253952199e-01 9.106444745682e-01 9.100717519083e-01 9.094764607333e-01 9.088508507800e-01 9.081940491736e-01 9.075124441408e-01 9.068392937696e-01 9.062041246066e-01 9.056050506232e-01 9.050148075939e-01 9.044135501107e-01 9.037880142388e-01 9.031395116933e-01 9.024865064977e-01 9.018435729528e-01 9.012062308912e-01 9.005667191326e-01 8.999343979347e-01 8.993205567261e-01 8.987209171043e-01 8.981231336265e-01 8.975209869103e-01 8.969051629879e-01 8.962793064904e-01 8.956601248555e-01 8.950545811706e-01 8.944473054180e-01 8.938329956669e-01 8.932149442827e-01 8.925974664347e-01 8.919854740120e-01 8.913787878544e-01 8.907768727305e-01 8.901691901382e-01 8.895559824136e-01 8.889476601967e-01 8.883441809273e-01 8.877437186457e-01 8.871496955623e-01 8.865605426674e-01 8.859683483942e-01 8.853718775206e-01 8.847771716542e-01 8.841848055929e-01 8.835972653537e-01 8.830133591702e-01 8.824303030312e-01 8.818387873893e-01 8.812429776433e-01 8.806547152486e-01 8.800703799663e-01 8.794843422492e-01 8.788933781518e-01 8.782998179679e-01 8.777085048007e-01 8.771277877195e-01 8.765583287491e-01 8.759845832205e-01 8.754035688788e-01 8.748223357878e-01 8.742491757671e-01 8.736802708799e-01 8.731143177757e-01 8.725416793294e-01 8.719595155788e-01 8.713744102010e-01 8.707970885436e-01 8.702245147453e-01 8.696496347577e-01 8.690751250681e-01 8.684992365893e-01 8.679233543522e-01 8.673517113990e-01 8.667845842568e-01 8.662144170273e-01 8.656414989938e-01 8.650733120932e-01 8.645040672070e-01 8.639324473050e-01 8.633628592047e-01 8.627922979920e-01 8.622189406738e-01 8.616500333076e-01 8.610862515629e-01 8.605188578997e-01 8.599494627797e-01 8.593846394091e-01 8.588172356594e-01 8.582509231213e-01 8.576869910619e-01 8.571213281599e-01 8.565509541546e-01 8.559829514366e-01 8.554178684670e-01 8.548489512551e-01 8.542822784798e-01 8.537160209228e-01 8.531454760124e-01 8.525740398423e-01 8.520080693098e-01 8.514412929993e-01 8.508717096590e-01 8.503042904573e-01 8.497359542314e-01 8.491634632103e-01 8.485948616716e-01 8.480277770657e-01 8.474550341879e-01 8.468847972131e-01 8.463148610470e-01 8.457444115467e-01 8.451709726401e-01 8.445990641461e-01 8.440242461017e-01 8.434490063998e-01 8.428764414978e-01 8.423021395287e-01 8.417246956067e-01 8.411475296683e-01 8.405700230158e-01 8.399914483392e-01 8.394125272705e-01 8.388342116305e-01 8.382502966032e-01 8.376674621298e-01 8.370846187370e-01 8.365004552391e-01 8.359134067554e-01 8.353281096505e-01 8.347397706116e-01 8.341498789920e-01 8.335609453961e-01 8.329682996326e-01 8.323725688513e-01 8.317778810535e-01 8.311836387860e-01 8.305872854324e-01 8.299887470890e-01 8.293895429928e-01 8.287859241497e-01 8.281844269846e-01 8.275806169667e-01 8.269742096635e-01 8.263663240327e-01 8.257578290079e-01 8.251467784151e-01 8.245334133192e-01 8.239190988661e-01 8.233027021384e-01 8.226843525399e-01 8.220649082874e-01 8.214436509842e-01 8.208173413022e-01 8.201920866487e-01 8.195631311386e-01 8.189317925121e-01 8.182994499706e-01 8.176634954784e-01 8.170259808613e-01 8.163869727058e-01 8.157482448562e-01 8.151040219508e-01 8.144577560402e-01 8.138085563367e-01 8.131556679623e-01 8.125008554450e-01 8.118459872839e-01 8.111878413255e-01 8.105277353588e-01 8.098656948681e-01 8.091991725509e-01 8.085280966233e-01 8.078551195171e-01 8.071781932944e-01 8.064995526657e-01 8.058202409337e-01 8.051374081310e-01 8.044514361747e-01 8.037615069289e-01 8.030679869425e-01 8.023689725716e-01 8.016686682256e-01 8.009637072267e-01 8.002554272117e-01 7.995469578410e-01 7.988343596338e-01 7.981166569801e-01 7.973968323575e-01 7.966716952490e-01 7.959424860651e-01 7.952106585583e-01 7.944743684408e-01 7.937348501036e-01 7.929919556809e-01 7.922474732259e-01 7.914974083650e-01 7.907425824215e-01 7.899847930628e-01 7.892217124652e-01 7.884544320768e-01 7.876831581206e-01 7.869089756365e-01 7.861317693083e-01 7.853492664890e-01 7.845607194383e-01 7.837681687168e-01 7.829713872906e-01 7.821705417777e-01 7.813660550860e-01 7.805553145201e-01 7.797399954851e-01 7.789200340783e-01 7.780957564290e-01 7.772661728664e-01 7.764328556118e-01 7.755950007654e-01 7.747522680682e-01 7.739032772572e-01 7.730490889336e-01 7.721920338211e-01 7.713297429026e-01 7.704639357743e-01 7.695931146245e-01 7.687154806342e-01 7.678328633529e-01 7.669434480646e-01 7.660500734964e-01 7.651532086024e-01 7.642516109323e-01 7.633432193971e-01 7.624282480565e-01 7.615058751420e-01 7.605783695273e-01 7.596463846475e-01 7.587103785852e-01 7.577674719803e-01 7.568173765231e-01 7.558609061309e-01 7.548981392253e-01 7.539301977364e-01 7.529562814423e-01 7.519795447168e-01 7.509951863815e-01 7.500042491576e-01 7.490061230270e-01 7.480018529538e-01 7.469928218308e-01 7.459780556071e-01 7.449577908006e-01 7.439314105188e-01 7.428982512132e-01 7.418583231813e-01 7.408122910089e-01 7.397593128530e-01 7.387006473123e-01 7.376357729656e-01 7.365649274639e-01 7.354850457874e-01 7.343998698817e-01 7.333085590617e-01 7.322091738780e-01 7.311035996849e-01 7.299896068574e-01 7.288701424429e-01 7.277422080668e-01 7.266109053806e-01 7.254703892253e-01 7.243245483688e-01 7.231700171571e-01 7.220084332877e-01 7.208397600623e-01 7.196653452383e-01 7.184843357417e-01 7.172968137415e-01 7.161011786669e-01 7.148968406201e-01 7.136837730789e-01 7.124660508900e-01 7.112393816869e-01 7.100066873810e-01 7.087662493212e-01 7.075172761880e-01 7.062605179927e-01 7.049947235800e-01 7.037231950882e-01 7.024433415601e-01 7.011563381139e-01 6.998621167279e-01 6.985585498090e-01 6.972477072034e-01 6.959282869904e-01 6.946022397653e-01 6.932687571167e-01 6.919275987534e-01 6.905788236054e-01 6.892212013541e-01 6.878553038014e-01 6.864815537276e-01 6.850997527576e-01 6.837120863646e-01 6.823159528079e-01 6.809118412830e-01 6.794995886432e-01 6.780775044056e-01 6.766488677360e-01 6.752129140192e-01 6.737682164228e-01 6.723171656151e-01 6.708542370798e-01 6.693847464053e-01 6.679049816131e-01 6.664177691134e-01 6.649230888148e-01 6.634207348033e-01 6.619084871794e-01 6.603877711661e-01 6.588585125525e-01 6.573202582120e-01 6.557756443554e-01 6.542232495851e-01 6.526608901827e-01 6.510917941459e-01 6.495131482323e-01 6.479268359758e-01 6.463320523786e-01 6.447302156245e-01 6.431187761426e-01 6.414988848485e-01 6.398699425157e-01 6.382330607461e-01 6.365884768509e-01 6.349334630829e-01 6.332710560362e-01 6.315998217384e-01 6.299199244086e-01 6.282325130283e-01 6.265367807226e-01 6.248326357444e-01 6.231199282176e-01 6.213988942068e-01 6.196693755904e-01 6.179333210807e-01 6.161876960289e-01 6.144343647737e-01 6.126715121856e-01 6.109002985611e-01 6.091203985913e-01 6.073331296945e-01 6.055372634902e-01 6.037312386115e-01 6.019192489910e-01 6.000974421016e-01 5.982681457724e-01 5.964322998777e-01 5.945868507718e-01 5.927345544317e-01 5.908721580742e-01 5.890036911701e-01 5.871268429949e-01 5.852432007583e-01 5.833510888600e-01 5.814503859036e-01 5.795404281674e-01 5.776237789730e-01 5.756990381074e-01 5.737666362298e-01 5.718263176213e-01 5.698789686213e-01 5.679216840659e-01 5.659584519546e-01 5.639884016900e-01 5.620096991606e-01 5.600250980613e-01 5.580328601272e-01 5.560324486609e-01 5.540258190379e-01 5.520116009831e-01 5.499908936095e-01 5.479626187588e-01 5.459268798440e-01 5.438841957430e-01 5.418350103982e-01 5.397788854700e-01 5.377159641850e-01 5.356465849788e-01 5.335700514534e-01 5.314868190989e-01 5.293980198723e-01 5.273035586927e-01 5.252016611657e-01 5.230949764462e-01 5.209813725000e-01 5.188623790521e-01 5.167373020420e-01 5.146072524125e-01 5.124710146799e-01 5.103287995684e-01 5.081818820747e-01 5.060290677138e-01 5.038715555402e-01 5.017095396893e-01 4.995418479126e-01 4.973690876910e-01 4.951920118179e-01 4.930106752890e-01 4.908255437990e-01 4.886359047863e-01 4.864428070245e-01 4.842442367689e-01 4.820438920572e-01 4.798388359947e-01 4.776315728616e-01 4.754194545364e-01 4.732059090646e-01 4.709890293758e-01 4.687681416244e-01 4.665462850545e-01 4.643211349822e-01 4.620947373670e-01 4.598662279214e-01 4.576358735564e-01 4.554037268791e-01 4.531706157300e-01 4.509360607090e-01 4.487014982390e-01 4.464663497606e-01 4.442309749387e-01 4.419952693610e-01 4.397603309001e-01 4.375255165589e-01 4.352908535488e-01 4.330583280288e-01 4.308259268559e-01 4.285964855326e-01 4.263669321857e-01 4.241425779895e-01 4.219177834879e-01 4.196968682374e-01 4.174795960645e-01 4.152652998260e-01 4.130552579377e-01 4.108493701149e-01 4.086483055897e-01 4.064521432909e-01 4.042597595570e-01 4.020748561181e-01 3.998961908227e-01 3.977238167314e-01 3.955578640861e-01 3.934002567379e-01 3.912488026639e-01 3.891069524604e-01 3.869731199397e-01 3.848482286336e-01 3.827339977437e-01 3.806296327210e-01 3.785364671288e-01 3.764526791333e-01 3.743820520305e-01 3.723235901092e-01 3.702778608603e-01 3.682455461026e-01 3.662274266009e-01 3.642237807487e-01 3.622353698674e-01 3.602625976178e-01 3.583051418174e-01 3.563653499527e-01 3.544436878216e-01 3.525399619911e-01 3.506554207299e-01 3.487899024783e-01 3.469456034565e-01 3.451214399360e-01 3.433202664622e-01 3.415416411248e-01 3.397850084458e-01 3.380540768171e-01 3.363468882343e-01 3.346663251602e-01 3.330118952013e-01 3.313842532171e-01 3.297850029333e-01 3.282144052101e-01 3.266735738404e-01 3.251634697125e-01 3.236848213727e-01 3.222379274526e-01 3.208244814669e-01 3.194453131973e-01 3.181006546358e-01 3.167924204632e-01 3.155203533455e-01 3.142866580632e-01 3.130909088798e-01 3.119346128949e-01 3.108189062757e-01 3.097444453624e-01 3.087112854646e-01 3.077220349498e-01 3.067763655888e-01 3.058746815928e-01 3.050193255571e-01 3.042100861665e-01 3.034491411357e-01 3.027354522492e-01 3.020706329570e-01 3.014563547205e-01 3.008921795911e-01 3.003802492215e-01 2.999190014082e-01 2.995125499237e-01 2.991588712159e-01 2.988594092013e-01 2.986157825691e-01 2.984259902039e-01 2.982941689202e-01 2.982191408485e-01 2.981999617338e-01 2.982409307403e-01 2.983387203240e-01 2.984961443307e-01 2.987127757249e-01 2.989881156163e-01 2.993251796683e-01 2.997217851276e-01 3.001797686156e-01 3.006990066821e-01 3.012782346452e-01 3.019193257324e-01 3.026210086524e-01 3.033857946389e-01 3.042123267029e-01 3.050979546150e-01 3.060489447684e-01 3.070586239137e-01 3.081313553321e-01 3.092646613619e-01 3.104590470045e-01 3.117161592596e-01 3.130316837770e-01 3.144103364805e-01 3.158476175792e-01 3.173456690406e-01 3.189034602841e-01 3.205200779310e-01 3.221975493879e-01 3.239308894673e-01 3.257250393407e-01 3.275748735595e-01 3.294818843451e-01 3.314471819513e-01 3.334670592852e-01 3.355440324328e-01 3.376757925114e-01 3.398624378421e-01 3.421033667128e-01 3.443960972721e-01 3.467429123247e-01 3.491433775951e-01 3.515928174736e-01 3.540960525241e-01 3.566471907487e-01 3.592503082603e-01 3.619012893263e-01 3.646003138141e-01 3.673496813751e-01 3.701430212768e-01 3.729866180299e-01 3.758737737095e-01 3.788085463472e-01 3.817864463408e-01 3.848080523019e-01 3.878747891214e-01 3.909826975063e-01 3.941343302822e-01 3.973264653580e-01 4.005596993672e-01 4.038343324167e-01 4.071469914206e-01 4.105007600997e-01 4.138907492888e-01 4.173210666552e-01 4.207872676029e-01 4.242896133820e-01 4.278294742674e-01 4.314042725749e-01 4.350149595557e-01 4.386594552786e-01 4.423377368130e-01 4.460500878851e-01 4.497944678615e-01 4.535719136436e-01 4.573799763832e-01 4.612193932592e-01 4.650897605262e-01 4.689880832386e-01 4.729181585281e-01 4.768754840848e-01 4.808625143320e-01 4.848770084706e-01 4.889178477583e-01 4.929885915127e-01 4.970817928542e-01 5.012035489923e-01 5.053492562355e-01 5.095202653774e-01 5.137171028062e-01 5.179347042903e-01 5.221785883922e-01 5.264429024820e-01 5.307307812108e-01 5.350404898363e-01 5.393698541983e-01 5.437232343446e-01 5.480932207712e-01 5.524854953829e-01 5.568950324979e-01 5.613249324459e-01 5.657721933346e-01 5.702374826141e-01 5.747212863395e-01 5.792202009999e-01 5.837372454733e-01 5.882694286459e-01 5.928167109509e-01 5.973793172972e-01 6.019551829860e-01 6.065463439058e-01 6.111499116721e-01 6.157656718063e-01 6.203940170123e-01 6.250335453166e-01 6.296850427407e-01 6.343456449156e-01 6.390179628989e-01 6.436993107202e-01 6.483902691712e-01 6.530894327740e-01 6.577956128555e-01 6.625111857189e-01 6.672332267155e-01 6.719621218977e-01 6.766948705226e-01 6.814341475609e-01 6.861770859047e-01 6.909238257123e-01 6.956756850605e-01 7.004285384706e-01 7.051861676473e-01 7.099433738015e-01 7.147016522646e-01 7.194611023556e-01 7.242193181611e-01 7.289777225947e-01 7.337342770946e-01 7.384905067715e-01 7.432431711620e-01 7.479934355838e-01 7.527408801156e-01 7.574816621926e-01 7.622189252241e-01 7.669507396725e-01 7.716747554809e-01 7.763939654817e-01 7.811041371305e-01 7.858071792159e-01 7.905004472048e-01 7.951842432660e-01 7.998576302710e-01 8.045202174724e-01 8.091723527665e-01 8.138113506876e-01 8.184384399175e-01 8.230521897350e-01 8.276520465126e-01 8.322366354120e-01 8.368060288445e-01 8.413604436974e-01 8.458970686412e-01 8.504170921398e-01 8.549177395595e-01 8.594010363401e-01 8.638638482876e-01 8.683066172654e-01 8.727295833099e-01 8.771301260109e-01 8.815099947142e-01 8.858658118013e-01 8.901996974716e-01 8.945086961747e-01 8.987943964748e-01 9.030530944972e-01 9.072864898464e-01 9.114950825309e-01 9.156759268084e-01 9.198292946993e-01 9.239525924149e-01 9.280493272790e-01 9.321146501847e-01 9.361495573502e-01 9.401542878032e-01 9.441272119518e-01 9.480689955292e-01 9.519776758642e-01 9.558537341527e-01 9.596955977294e-01 9.635042105216e-01 9.672774820403e-01 9.710163029459e-01 9.747181772617e-01 9.783859789525e-01 9.820167714232e-01 9.856097850656e-01 9.891665926614e-01 9.926838448392e-01 9.961639900617e-01 9.996055485156e-01 1.003008201681e+00 1.006370747756e+00 1.009693315574e+00 1.012976071394e+00 1.016218145078e+00 1.019419433555e+00 1.022581917811e+00 1.025701831555e+00 1.028780877130e+00 1.031819112638e+00 1.034815323841e+00 1.037770291284e+00 1.040683708874e+00 1.043555416107e+00 1.046385456642e+00 1.049173334605e+00 1.051919728047e+00 1.054622495487e+00 1.057285416848e+00 1.059906189497e+00 1.062485020493e+00 1.065022002905e+00 1.067519515792e+00 1.069974784399e+00 1.072389200406e+00 1.074765423988e+00 1.077099384328e+00 1.079394780823e+00 1.081649955905e+00 1.083868745671e+00 1.086045504258e+00 1.088188629363e+00 1.090291294210e+00 1.092357528917e+00 1.094388528397e+00 1.096381681951e+00 1.098343528414e+00 1.100266408744e+00 1.102159937411e+00 1.104015520654e+00 1.105843387582e+00 1.107637861989e+00 1.109401409341e+00 1.111137720761e+00 1.112842511096e+00 1.114522409438e+00 1.116171963620e+00 1.117800424622e+00 1.119398539532e+00 1.120977736791e+00 1.122531776250e+00 1.124062905894e+00 1.125575996826e+00 1.127065011140e+00 1.128540941832e+00 1.129992360417e+00 1.131435511809e+00 1.132857656252e+00 1.134269111606e+00 1.135666399978e+00 1.137051693160e+00 1.138428441492e+00 1.139791938101e+00 1.141155135591e+00 1.142502815964e+00 1.143852845576e+00 1.145192731776e+00 1.146532781481e+00 1.147869865909e+00 1.149204900933e+00 1.150542343966e+00 1.151876601204e+00 1.153220113416e+00 1.154559053144e+00 1.155910229287e+00 1.157260968041e+00 1.158622322044e+00 1.159988870355e+00 1.161364766397e+00 1.162751969344e+00 1.164145394903e+00 1.165555941362e+00 1.166971078982e+00 1.168405496075e+00 1.169847509814e+00 1.171307634476e+00 1.172778925170e+00 1.174265241257e+00 1.175769763433e+00 1.177284456689e+00 1.178821473540e+00 1.180367631283e+00 1.181937932159e+00 1.183517534250e+00 1.185118511936e+00 1.186733421250e+00 1.188363804465e+00 1.190014248539e+00 1.191677008650e+00 1.193359632916e+00 1.195052982847e+00 1.196765459376e+00 1.198489061366e+00 1.200227830646e+00 1.201980116516e+00 1.203743601235e+00 1.205519400640e+00 1.207304185409e+00 1.209100867527e+00 1.210903831446e+00 1.212716264137e+00 1.214534494914e+00 1.216358142421e+00 1.218186206116e+00 1.220015701237e+00 1.221848476285e+00 1.223678652062e+00 1.225510477861e+00 1.227335715902e+00 1.229158470875e+00 1.230973081836e+00 1.232779738350e+00 1.234576701717e+00 1.236363412767e+00 1.238135538738e+00 1.239891670958e+00 1.241632523118e+00 1.243351316118e+00 1.245052706264e+00 1.246728962850e+00 1.248383368054e+00 1.250008900383e+00 1.251606828130e+00 1.253175551975e+00 1.254710715175e+00 1.256214705206e+00 1.257678869312e+00 1.259109500604e+00 1.260495332805e+00 1.261844877072e+00 1.263148478087e+00 1.264407178064e+00 1.265621851236e+00 1.266780458495e+00 1.267898220850e+00 1.268955353445e+00 1.269967454841e+00 1.270919009424e+00 1.271815598729e+00 1.272655874013e+00 1.273433843827e+00 1.274155879453e+00 1.274807168998e+00 1.275405535454e+00 1.275931416460e+00 1.276396669897e+00 1.276793755884e+00 1.277119755258e+00 1.277383476874e+00 1.277569715418e+00 1.277696406766e+00 1.277739637101e+00 1.277720433879e+00 1.277622187348e+00 1.277452664336e+00 1.277213450534e+00 1.276892246168e+00 1.276508996133e+00 1.276036316153e+00 1.275500957808e+00 1.274881090257e+00 1.274189984405e+00 1.273425762307e+00 1.272578067770e+00 1.271669253799e+00 1.270669083848e+00 1.269609157661e+00 1.268464481855e+00 1.267250104419e+00 1.265965801407e+00 1.264599483008e+00 1.263174507960e+00 1.261662754097e+00 1.260096794535e+00 1.258450971009e+00 1.256741998195e+00 1.254968766984e+00 1.253121417556e+00 1.251225469654e+00 1.249250737179e+00 1.247233625433e+00 1.245145809174e+00 1.243006900239e+00 1.240819379746e+00 1.238569994468e+00 1.236289911159e+00 1.233946711274e+00 1.231580388375e+00 1.229162139827e+00 1.226715113407e+00 1.224240361402e+00 1.221728228798e+00 1.219213575237e+00 1.216658780402e+00 1.214114894273e+00 1.211547661430e+00 1.208985906154e+00 1.206430608673e+00 1.203875862199e+00 1.201356812454e+00 1.198838500320e+00 1.196375938811e+00 1.193931947939e+00 1.191544775611e+00 1.189211601672e+00 1.186929676607e+00 1.184739826793e+00 1.182603100598e+00 1.180582115317e+00 1.178635761300e+00 1.176809562654e+00 1.175097113589e+00 1.173502218712e+00 1.172061827800e+00 1.170742655989e+00 1.169604183477e+00 1.168609695395e+00 1.167803015077e+00 1.167176573697e+00 1.166739077181e+00 1.166518915987e+00 1.166489297391e+00 1.166703128084e+00 1.167125216888e+00 1.167796815359e+00 1.168707394214e+00 1.169860617731e+00 1.171286697654e+00 1.172950406128e+00 1.174902665033e+00 1.177105544465e+00 1.179590862450e+00 1.182348726465e+00 1.185373669302e+00 1.188690926715e+00 1.192262523206e+00 1.196125787246e+00 1.200247112410e+00 1.204640173343e+00 1.209299611601e+00 1.214204863081e+00 1.219376222735e+00 1.224774757070e+00 1.230421574987e+00 1.236288172999e+00 1.242368842344e+00 1.248664031024e+00 1.255141517725e+00 1.261816358396e+00 1.268650129932e+00 1.275647561791e+00 1.282790170360e+00 1.290056984500e+00 1.297453529891e+00 1.304938984916e+00 1.312525413144e+00 1.320178792673e+00 1.327891791603e+00 1.335658840082e+00 1.343445541838e+00 1.351263490732e+00 1.359072997916e+00 1.366880880178e+00 1.374664953516e+00 1.382408939501e+00 1.390115823204e+00 1.397752811912e+00 1.405331701278e+00 1.412822354794e+00 1.420225489220e+00 1.427533114360e+00 1.434727223293e+00 1.441815092514e+00 1.448775219730e+00 1.455610429827e+00 1.462311748471e+00 1.468874490143e+00 1.475297905887e+00 1.481573483938e+00 1.487702402507e+00 1.493682615168e+00 1.499511611610e+00 1.505191533378e+00 1.510721863775e+00 1.516100844566e+00 1.521335239174e+00 1.526421827085e+00 1.531366311101e+00 1.536174245901e+00 1.540840594636e+00 1.545380858126e+00 1.549792049684e+00 1.554078041707e+00 1.558251593210e+00 1.562308000505e+00 1.566260785371e+00 1.570112292821e+00 1.573865151837e+00 1.577532753210e+00 1.581111237830e+00 1.584613704904e+00 1.588042025411e+00 1.591398534153e+00 1.594693582323e+00 1.597925482970e+00 1.601105771003e+00 1.604228038129e+00 1.607303145247e+00 1.610328228925e+00 1.613301330775e+00 1.616229198882e+00 1.619104680522e+00 1.621930433991e+00 1.624698804902e+00 1.627406516987e+00 1.630046299966e+00 1.632611728096e+00 1.635091386745e+00 1.637474217624e+00 1.639749074260e+00 1.641896891135e+00 1.643906454099e+00 1.645752410563e+00 1.647417910239e+00 1.648880803307e+00 1.650111745408e+00 1.651090914270e+00 1.651784990043e+00 1.652164764103e+00 1.652199896924e+00 1.651855843930e+00 1.651099296034e+00 1.649897711154e+00 1.648209923710e+00 1.646003381746e+00 1.643244747505e+00 1.639890346283e+00 1.635913167633e+00 1.631276419513e+00 1.625949034374e+00 1.619899926272e+00 1.613103515695e+00 1.605535666551e+00 1.597176237401e+00 1.588011027707e+00 1.578033768148e+00 1.567233131351e+00 1.555616573654e+00 1.543193248840e+00 1.529978265841e+00 1.515999413176e+00 1.501291031354e+00 1.485897186555e+00 1.469869849986e+00 1.453279245428e+00 1.436195302840e+00 1.418707860893e+00 1.400917935232e+00 1.382926691177e+00 1.364864505715e+00 1.346852913827e+00 1.329039530631e+00 1.311570913649e+00 1.294598249475e+00 1.278290075054e+00 1.262799541747e+00 1.248297897559e+00 1.234938077079e+00 1.222869451938e+00 1.212235973966e+00 1.203153404423e+00 1.195730352283e+00 1.190044942608e+00 1.186147190442e+00 1.184069454158e+00 1.183794694322e+00 1.185292128026e+00 1.188492753703e+00 1.193296939656e+00 1.199586718166e+00 1.207207910212e+00 1.216004862561e+00 1.225791665219e+00 1.236378590848e+00 1.247574979375e+00 1.259172040150e+00 1.270989821666e+00 1.282824180812e+00 1.294501536055e+00 1.305856623856e+00 1.316723668214e+00 1.326978302867e+00 1.336486237806e+00 1.345151184897e+00 1.352894620584e+00 1.359642259854e+00 1.365365779782e+00 1.370032456780e+00 1.373638138012e+00 1.376211601848e+00 1.377763237156e+00 1.378360127336e+00 1.378048864970e+00 1.376898744325e+00 1.375005218864e+00 1.372421523746e+00 1.369260721210e+00 1.365581347261e+00 1.361469008261e+00 1.356998940188e+00 1.352203626637e+00 1.347156568969e+00 1.341853566623e+00 1.336330487634e+00 1.330569091210e+00 1.324546624140e+00 1.318245948928e+00 1.311596424349e+00 1.304573332467e+00 1.297093883673e+00 1.289119871562e+00 1.280592272909e+00 1.271464338668e+00 1.261714981591e+00 1.251311939083e+00 1.240271861354e+00 1.228597336300e+00 1.216334217805e+00 1.203525913178e+00 1.190236683031e+00 1.176540715717e+00 1.162506485232e+00 1.148218648630e+00 1.133734102580e+00 1.119123524353e+00 1.104423294407e+00 1.089675377919e+00 1.074896048735e+00 1.060094546116e+00 1.045290008623e+00 1.033127364290e+00 1.020103751412e+00 1.006628081635e+00 9.932762918134e-01 9.806431372012e-01 9.691460760817e-01 9.588976463941e-01 9.496940744220e-01 9.411122769188e-01 9.326550341379e-01 9.239732497355e-01 9.150159027610e-01 9.060721497625e-01 8.977294818305e-01 8.907231810659e-01 8.857027112429e-01 8.830273994395e-01 8.826623594903e-01 8.841617400329e-01 8.868258070599e-01 8.899120873680e-01 8.928413786110e-01 8.953371263096e-01 8.974770864239e-01 8.995909008684e-01 9.020774251941e-01 9.052131399804e-01 9.089817906602e-01 9.129942528456e-01 9.166016365661e-01 9.191770691041e-01 9.207323642006e-01 9.210097469318e-01 8.754895665498e-01 8.550460603700e-01 8.132154171240e-01 7.697549626672e-01 7.456328096700e-01 7.542398569258e-01 7.925858535281e-01 8.440092999300e-01 8.889601805917e-01 9.132322072890e-01 9.109500734237e-01 8.848862979607e-01 8.454799155181e-01 8.081228592164e-01 7.876728422451e-01 7.908279540789e-01 8.121660269090e-01 8.380160408762e-01 8.544169234574e-01 8.530627637320e-01 8.339756878682e-01 8.059026332350e-01 7.841927072266e-01 7.847266529882e-01 8.144728926491e-01 8.662308827368e-01 9.229120799848e-01 9.660597230779e-01 9.817427689674e-01 9.631781680091e-01 9.118755024079e-01 8.383743660290e-01 7.625737680488e-01 7.110133726471e-01 7.057452384317e-01 7.478084580671e-01 8.162400281865e-01 8.843234303561e-01 9.318842480957e-01 9.484854611015e-01 9.330770542842e-01 8.931160479575e-01 8.430110152664e-01 8.008253393515e-01 7.815521924430e-01 7.890889269487e-01 8.140218958261e-01 8.401658978178e-01 8.531662410045e-01 8.453708316543e-01 8.174279201463e-01 7.779378133791e-01 7.414486038710e-01 7.234319438164e-01 7.323409348044e-01 7.642682909230e-01 8.059871991440e-01 8.428502801790e-01 8.644214253598e-01 8.664855372775e-01 8.507515976322e-01 8.234438143226e-01 7.929513270704e-01 7.669091597758e-01 7.495418180735e-01 7.408055233230e-01 7.380848329905e-01 7.390971439024e-01 7.439954742195e-01 7.552133339785e-01 7.752826807733e-01 8.039159605288e-01 8.365818892543e-01 8.655397520428e-01 8.824364571297e-01 8.811576626726e-01 8.599144734537e-01 8.226182882988e-01 7.791827712655e-01 7.440480740389e-01 7.313860237046e-01 7.475908442197e-01 7.870803778261e-01 8.360604172901e-01 8.799863170250e-01 9.084549852423e-01 9.169243199809e-01 9.065486465162e-01 8.832050170440e-01 8.556970081902e-01 8.331569740489e-01 8.220911999564e-01 8.242021708948e-01 8.365687445345e-01 8.538040587214e-01 8.706821705596e-01 8.836176238507e-01 8.909641556950e-01 8.925517135038e-01 8.891131067489e-01 8.820307002471e-01 8.733332766963e-01 8.658491363368e-01 8.628562441079e-01 8.671099605956e-01 8.793394637258e-01 8.971874102829e-01 9.154245086341e-01 9.274742977623e-01 9.277433813735e-01 9.137953635520e-01 8.881009884917e-01 8.587097082632e-01 8.380366251151e-01 8.383776969877e-01 8.650735289881e-01 9.123994726760e-01 9.661430940543e-01 1.010018399373e+00 1.030898600846e+00 1.021823182792e+00 9.835878687281e-01 9.258090997039e-01 8.670670608475e-01 8.316663962063e-01 8.392568984187e-01 8.912697374031e-01 9.696417047700e-01 1.048927473689e+00 1.107226287418e+00 1.130371218770e+00 1.112916020777e+00 1.058450393501e+00 9.801003620170e-01 9.038355336314e-01 8.844729199485e-01
 1.054801769063e+00 1.053785703272e+00 1.052844832267e+00 1.052102828835e+00 1.051500962450e+00 1.050946646210e+00 1.050387304819e+00 1.049748011281e+00 1.048930244622e+00 1.047946653184e+00 1.046958580889e+00 1.046104638758e+00 1.045355285923e+00 1.044601581368e+00 1.043827314872e+00 1.043089431103e+00 1.042372969279e+00 1.041567687201e+00 1.040624984555e+00 1.039628476054e+00 1.038699504802e+00 1.037886972842e+00 1.037185636964e+00 1.036578565212e+00 1.036009974519e+00 1.035361167702e+00 1.034544152592e+00 1.033590533167e+00 1.032630358813e+00 1.031774015958e+00 1.031067838951e+00 1.030505173814e+00 1.030018292763e+00 1.029465014818e+00 1.028717617408e+00 1.027778957902e+00 1.026787261359e+00 1.025878258023e+00 1.025090113568e+00 1.024395082172e+00 1.023772614665e+00 1.023205120500e+00 1.022624216560e+00 1.021933250300e+00 1.021081609034e+00 1.020106032184e+00 1.019132622493e+00 1.018310563149e+00 1.017738325196e+00 1.017366344510e+00 1.016994782736e+00 1.016417451701e+00 1.015581658644e+00 1.014607036275e+00 1.013664651719e+00 1.012848598178e+00 1.012174159917e+00 1.011616766513e+00 1.011127204502e+00 1.010635081124e+00 1.010054102410e+00 1.009318808355e+00 1.008418245860e+00 1.007432354291e+00 1.006542804746e+00 1.005925774061e+00 1.005601906052e+00 1.005371345412e+00 1.004965625870e+00 1.004239364848e+00 1.003256599643e+00 1.002235054915e+00 1.001394444744e+00 1.000830151959e+00 1.000447027595e+00 1.000040326758e+00 9.994617724495e-01 9.987060649772e-01 9.978635284286e-01 9.970114984854e-01 9.961830870627e-01 9.953982687296e-01 9.946650112156e-01 9.939882439255e-01 9.933737996978e-01 9.927860438208e-01 9.921364351174e-01 9.913251749794e-01 9.903486127104e-01 9.893223491941e-01 9.884027260493e-01 9.876716820949e-01 9.871026429777e-01 9.865690612394e-01 9.859287748632e-01 9.851060967998e-01 9.841509878798e-01 9.831963647681e-01 9.823427966336e-01 9.816141901652e-01 9.809824385495e-01 9.803961184563e-01 9.798023377937e-01 9.791707679774e-01 9.784982245532e-01 9.777817921058e-01 9.770170626906e-01 9.762277704764e-01 9.754747942149e-01 9.748247982367e-01 9.742875238058e-01 9.738130251954e-01 9.733095662409e-01 9.726809281394e-01 9.718801561366e-01 9.709476452420e-01 9.699972367164e-01 9.691532952900e-01 9.684810945320e-01 9.679614522482e-01 9.674967189952e-01 9.669384553718e-01 9.661657777627e-01 9.651730560950e-01 9.640940419271e-01 9.631262560670e-01 9.624335417224e-01 9.620473530726e-01 9.618202441307e-01 9.614953716276e-01 9.608765768607e-01 9.599549594216e-01 9.589269785452e-01 9.580528628759e-01 9.575020650174e-01 9.572425606837e-01 9.570532483893e-01 9.566764770811e-01 9.559921690469e-01 9.550776953099e-01 9.541204293104e-01 9.532917172216e-01 9.526648095362e-01 9.521791282586e-01 9.517037315721e-01 9.511378241866e-01 9.504579327370e-01 9.496909127637e-01 9.488862122622e-01 9.481026091713e-01 9.473920460785e-01 9.467665312280e-01 9.462091730842e-01 9.456799290650e-01 9.451254823339e-01 9.445001589416e-01 9.438054846717e-01 9.430848718458e-01 9.423842917271e-01 9.417287912467e-01 9.411264850346e-01 9.405627341206e-01 9.400056340745e-01 9.394258576188e-01 9.388143750339e-01 9.381704207548e-01 9.375020655047e-01 9.368440666702e-01 9.362250800900e-01 9.356410527930e-01 9.350668811776e-01 9.344820546613e-01 9.338732317598e-01 9.332400340936e-01 9.326030612452e-01 9.319751565073e-01 9.313537131958e-01 9.307286080720e-01 9.301132623361e-01 9.295166323967e-01 9.289329508427e-01 9.283501164083e-01 9.277635619234e-01 9.271624639638e-01 9.265517399854e-01 9.259498609837e-01 9.253596521087e-01 9.247678184867e-01 9.241689882745e-01 9.235677313297e-01 9.229669152409e-01 9.223710908778e-01 9.217818061494e-01 9.211959327534e-01 9.206036831809e-01 9.200075581854e-01 9.194159138649e-01 9.188282440334e-01 9.182446463958e-01 9.176682127831e-01 9.170948512710e-01 9.165189069844e-01 9.159397694785e-01 9.153617602139e-01 9.147862251163e-01 9.142157690713e-01 9.136496036903e-01 9.130834438182e-01 9.125076689290e-01 9.119305603031e-01 9.113593454035e-01 9.107923815406e-01 9.102233743548e-01 9.096499596089e-01 9.090730344125e-01 9.085001234801e-01 9.079385806623e-01 9.073862136736e-01 9.068304206844e-01 9.062661172105e-01 9.057045321134e-01 9.051494244914e-01 9.045991728630e-01 9.040513320351e-01 9.034965111351e-01 9.029321430270e-01 9.023659966059e-01 9.018077737867e-01 9.012537863286e-01 9.006979543911e-01 9.001414889267e-01 8.995848449127e-01 8.990284565925e-01 8.984762955951e-01 8.979283624676e-01 8.973770022051e-01 8.968237269028e-01 8.962751958912e-01 8.957253775307e-01 8.951737312456e-01 8.946235180631e-01 8.940726407236e-01 8.935188458943e-01 8.929712859031e-01 8.924266737829e-01 8.918798594401e-01 8.913314994909e-01 8.907861713239e-01 8.902397735510e-01 8.896944678492e-01 8.891515363288e-01 8.886062672995e-01 8.880570719532e-01 8.875103081808e-01 8.869661837770e-01 8.864190575455e-01 8.858738246406e-01 8.853288943648e-01 8.847793820221e-01 8.842307436596e-01 8.836865812887e-01 8.831411106118e-01 8.825943263923e-01 8.820492522568e-01 8.815022650991e-01 8.809528702885e-01 8.804075963692e-01 8.798618082210e-01 8.793132587495e-01 8.787649718451e-01 8.782189924659e-01 8.776709080922e-01 8.771206306855e-01 8.765728060960e-01 8.760215997097e-01 8.754700939149e-01 8.749219424475e-01 8.743710400978e-01 8.738173215511e-01 8.732648536638e-01 8.727117326811e-01 8.721569442023e-01 8.716033355355e-01 8.710492835306e-01 8.704911450813e-01 8.699321786676e-01 8.693759842299e-01 8.688161275296e-01 8.682547660794e-01 8.676944662261e-01 8.671326128576e-01 8.665681318404e-01 8.660052920210e-01 8.654383724510e-01 8.648694979870e-01 8.643012590085e-01 8.637338270039e-01 8.631639103739e-01 8.625923647681e-01 8.620197030632e-01 8.614441179986e-01 8.608690551062e-01 8.602932555285e-01 8.597145978520e-01 8.591342835812e-01 8.585536647039e-01 8.579700930583e-01 8.573852157275e-01 8.567997809781e-01 8.562112725028e-01 8.556212247524e-01 8.550308615489e-01 8.544383070668e-01 8.538416438405e-01 8.532450116981e-01 8.526462214679e-01 8.520443316234e-01 8.514409944728e-01 8.508360677440e-01 8.502270521031e-01 8.496190234842e-01 8.490101928422e-01 8.483964826163e-01 8.477802694517e-01 8.471622422340e-01 8.465400293943e-01 8.459173523806e-01 8.452933031597e-01 8.446665390255e-01 8.440378536560e-01 8.434068591495e-01 8.427725162818e-01 8.421333297936e-01 8.414924741318e-01 8.408482715106e-01 8.402018588486e-01 8.395557266673e-01 8.389046932535e-01 8.382522672621e-01 8.375958237942e-01 8.369349156912e-01 8.362697448213e-01 8.356025377190e-01 8.349309562549e-01 8.342573390830e-01 8.335828560060e-01 8.329044020228e-01 8.322211516295e-01 8.315357263074e-01 8.308453967285e-01 8.301512341152e-01 8.294538416222e-01 8.287535741998e-01 8.280478572943e-01 8.273418156052e-01 8.266335016325e-01 8.259175983988e-01 8.252003154562e-01 8.244784144762e-01 8.237507406790e-01 8.230206507350e-01 8.222857332649e-01 8.215483546961e-01 8.208082278640e-01 8.200619606725e-01 8.193115413324e-01 8.185556515507e-01 8.177970066134e-01 8.170333024215e-01 8.162666859386e-01 8.154942915642e-01 8.147168545413e-01 8.139357305356e-01 8.131489084804e-01 8.123589387339e-01 8.115639405646e-01 8.107651749984e-01 8.099617989612e-01 8.091515960966e-01 8.083373696451e-01 8.075190026860e-01 8.066974772104e-01 8.058709829618e-01 8.050406532528e-01 8.042030967020e-01 8.033600917210e-01 8.025114712639e-01 8.016593390621e-01 8.008030030349e-01 7.999412254231e-01 7.990746462532e-01 7.982000859933e-01 7.973193497448e-01 7.964333384064e-01 7.955433245794e-01 7.946490317979e-01 7.937476089130e-01 7.928397394509e-01 7.919251685163e-01 7.910049754232e-01 7.900795995092e-01 7.891483328503e-01 7.882138307326e-01 7.872723266500e-01 7.863246313697e-01 7.853696369787e-01 7.844079432800e-01 7.834425409492e-01 7.824714796162e-01 7.814949087158e-01 7.805121397200e-01 7.795221217316e-01 7.785262939598e-01 7.775241904696e-01 7.765156881016e-01 7.755010515623e-01 7.744807627712e-01 7.734539415478e-01 7.724192429805e-01 7.713791209274e-01 7.703319139021e-01 7.692775192053e-01 7.682172067075e-01 7.671481514955e-01 7.660735057815e-01 7.649915277608e-01 7.639047473723e-01 7.628110550284e-01 7.617100174552e-01 7.606011535435e-01 7.594850187364e-01 7.583623515059e-01 7.572341257815e-01 7.560995794831e-01 7.549573976149e-01 7.538075020101e-01 7.526501265515e-01 7.514836888406e-01 7.503112910639e-01 7.491315074504e-01 7.479461207544e-01 7.467520750844e-01 7.455490878063e-01 7.443388358793e-01 7.431205972560e-01 7.418953224107e-01 7.406622404752e-01 7.394224235176e-01 7.381743725552e-01 7.369180710182e-01 7.356544297636e-01 7.343815279331e-01 7.331029931877e-01 7.318158435736e-01 7.305225126875e-01 7.292199953906e-01 7.279098045660e-01 7.265908144083e-01 7.252635292773e-01 7.239294232909e-01 7.225887604548e-01 7.212397250141e-01 7.198835535942e-01 7.185176192618e-01 7.171425142638e-01 7.157610884896e-01 7.143716581206e-01 7.129751233154e-01 7.115705804259e-01 7.101546021807e-01 7.087317836568e-01 7.072992300789e-01 7.058584741893e-01 7.044106390570e-01 7.029551021601e-01 7.014893848085e-01 7.000150034882e-01 6.985322000302e-01 6.970404075639e-01 6.955428532538e-01 6.940355558590e-01 6.925203032645e-01 6.909962126014e-01 6.894645148842e-01 6.879233188739e-01 6.863748353350e-01 6.848184570063e-01 6.832520478885e-01 6.816775903355e-01 6.800948378171e-01 6.785026276338e-01 6.769020222569e-01 6.752928481733e-01 6.736749434944e-01 6.720480508617e-01 6.704130358730e-01 6.687697722814e-01 6.671176680514e-01 6.654583066405e-01 6.637885106579e-01 6.621117318423e-01 6.604248164242e-01 6.587314028329e-01 6.570291648790e-01 6.553179116426e-01 6.535980830849e-01 6.518680123514e-01 6.501308464236e-01 6.483850155630e-01 6.466298194752e-01 6.448659399433e-01 6.430939758641e-01 6.413128914025e-01 6.395239288364e-01 6.377279125698e-01 6.359218487855e-01 6.341089838936e-01 6.322855085871e-01 6.304554295226e-01 6.286176085400e-01 6.267707477618e-01 6.249167350797e-01 6.230529367644e-01 6.211802815170e-01 6.192995283185e-01 6.174108582518e-01 6.155142356621e-01 6.136090786398e-01 6.116950789121e-01 6.097729452872e-01 6.078437293936e-01 6.059062543823e-01 6.039608936754e-01 6.020083958299e-01 6.000479265367e-01 5.980783437372e-01 5.961022394897e-01 5.941187431053e-01 5.921272538567e-01 5.901274559330e-01 5.881208292947e-01 5.861056959673e-01 5.840834888407e-01 5.820546265037e-01 5.800169281239e-01 5.779728322136e-01 5.759206238394e-01 5.738612761600e-01 5.717959092690e-01 5.697228046507e-01 5.676426303247e-01 5.655565772602e-01 5.634636774210e-01 5.613630064754e-01 5.592574328826e-01 5.571437128199e-01 5.550242247253e-01 5.528981679032e-01 5.507654267065e-01 5.486271213156e-01 5.464817307817e-01 5.443320167872e-01 5.421743122129e-01 5.400115629366e-01 5.378433712998e-01 5.356697073286e-01 5.334911513409e-01 5.313064396720e-01 5.291169888983e-01 5.269228235824e-01 5.247232390463e-01 5.225187632308e-01 5.203098527789e-01 5.180970084480e-01 5.158786426807e-01 5.136574611449e-01 5.114308520046e-01 5.092002198757e-01 5.069664102819e-01 5.047286554362e-01 5.024881254074e-01 5.002434826728e-01 4.979957697766e-01 4.957450048259e-01 4.934920091095e-01 4.912357530873e-01 4.889778740605e-01 4.867179492860e-01 4.844556818164e-01 4.821926605309e-01 4.799269865132e-01 4.776604850786e-01 4.753921705811e-01 4.731235886870e-01 4.708542860347e-01 4.685839143490e-01 4.663148517577e-01 4.640448907931e-01 4.617746987964e-01 4.595061982237e-01 4.572381870073e-01 4.549718581865e-01 4.527060957346e-01 4.504442859673e-01 4.481822673966e-01 4.459233092885e-01 4.436669025421e-01 4.414146900754e-01 4.391653096340e-01 4.369194647798e-01 4.346779696162e-01 4.324404141114e-01 4.302077959554e-01 4.279796678208e-01 4.257579550621e-01 4.235421330493e-01 4.213326361707e-01 4.191295446472e-01 4.169333624365e-01 4.147459749098e-01 4.125650841483e-01 4.103930759422e-01 4.082312806371e-01 4.060768883766e-01 4.039350730112e-01 4.018018203920e-01 3.996805529681e-01 3.975690472498e-01 3.954702114042e-01 3.933832700392e-01 3.913104375049e-01 3.892505773048e-01 3.872053549393e-01 3.851750400414e-01 3.831582781078e-01 3.811590955504e-01 3.791761735936e-01 3.772103013898e-01 3.752630573951e-01 3.733329197697e-01 3.714234474080e-01 3.695331471319e-01 3.676623265940e-01 3.658149472858e-01 3.639882969970e-01 3.621842351155e-01 3.604028936324e-01 3.586473338647e-01 3.569155509156e-01 3.552096261561e-01 3.535306848214e-01 3.518792855175e-01 3.502550931383e-01 3.486601095773e-01 3.470954978155e-01 3.455613184420e-01 3.440584272550e-01 3.425880976593e-01 3.411508641729e-01 3.397469477641e-01 3.383786090099e-01 3.370463932183e-01 3.357500540718e-01 3.344917229997e-01 3.332714298165e-01 3.320912428324e-01 3.309507741924e-01 3.298514802529e-01 3.287947186422e-01 3.277793654057e-01 3.268101536958e-01 3.258835486594e-01 3.250035476028e-01 3.241696884470e-01 3.233833357307e-01 3.226450723218e-01 3.219552689374e-01 3.213156428035e-01 3.207272481728e-01 3.201893990128e-01 3.197041787040e-01 3.192717138884e-01 3.188926939600e-01 3.185688134265e-01 3.182982426418e-01 3.180855238221e-01 3.179287202910e-01 3.178280764933e-01 3.177869040830e-01 3.178033128645e-01 3.178772185404e-01 3.180115143145e-01 3.182044240244e-01 3.184596866177e-01 3.187719558318e-01 3.191490766038e-01 3.195851362291e-01 3.200833044619e-01 3.206433881770e-01 3.212648591046e-01 3.219498850005e-01 3.226961710081e-01 3.235062900087e-01 3.243784536741e-01 3.253127853105e-01 3.263104556502e-01 3.273704184557e-01 3.284941067745e-01 3.296796050003e-01 3.309280083182e-01 3.322390743602e-01 3.336103197608e-01 3.350460668807e-01 3.365416040839e-01 3.380995855183e-01 3.397182501222e-01 3.413987260075e-01 3.431391436837e-01 3.449387088273e-01 3.467988063018e-01 3.487187032153e-01 3.506966754829e-01 3.527341476779e-01 3.548268649455e-01 3.569806758448e-01 3.591889582735e-01 3.614539023665e-01 3.637761296293e-01 3.661500653665e-01 3.685824478262e-01 3.710666245058e-01 3.736068746081e-01 3.761986889329e-01 3.788420472853e-01 3.815386998990e-01 3.842851416082e-01 3.870833635332e-01 3.899308716800e-01 3.928266997512e-01 3.957731534168e-01 3.987654899298e-01 4.018072989148e-01 4.048942514205e-01 4.080277852038e-01 4.112071372166e-01 4.144301231950e-01 4.176989318186e-01 4.210097322634e-01 4.243651076701e-01 4.277621837467e-01 4.312007011692e-01 4.346810213438e-01 4.382009956867e-01 4.417622154471e-01 4.453614082867e-01 4.489995342963e-01 4.526755675824e-01 4.563883185550e-01 4.601390327737e-01 4.639247454818e-01 4.677471013860e-01 4.716030111847e-01 4.754942593102e-01 4.794212891060e-01 4.833777449980e-01 4.873694323895e-01 4.913928454754e-01 4.954465861535e-01 4.995339069342e-01 5.036486404988e-01 5.077955134865e-01 5.119698664881e-01 5.161748235542e-01 5.204060886636e-01 5.246653720727e-01 5.289530840672e-01 5.332649088164e-01 5.376034550131e-01 5.419669206907e-01 5.463559529965e-01 5.507686473121e-01 5.552046070967e-01 5.596654568887e-01 5.641474568369e-01 5.686528931869e-01 5.731781100998e-01 5.777258836614e-01 5.822923410119e-01 5.868793915369e-01 5.914867076080e-01 5.961112743261e-01 6.007548779940e-01 6.054144612283e-01 6.100924273036e-01 6.147861351145e-01 6.194948679863e-01 6.242207392144e-01 6.289594314120e-01 6.337133705050e-01 6.384806140464e-01 6.432604596828e-01 6.480548569162e-01 6.528590880015e-01 6.576758710774e-01 6.625021766351e-01 6.673387826895e-01 6.721848307963e-01 6.770387679390e-01 6.819030235097e-01 6.867718836622e-01 6.916502455036e-01 6.965338858226e-01 7.014231107807e-01 7.063169932489e-01 7.112156930142e-01 7.161176521692e-01 7.210232527803e-01 7.259318809718e-01 7.308415498738e-01 7.357538462044e-01 7.406670959095e-01 7.455779406368e-01 7.504908254244e-01 7.554003678915e-01 7.603078212992e-01 7.652136265676e-01 7.701163275502e-01 7.750132809641e-01 7.799068674256e-01 7.847934436432e-01 7.896745730368e-01 7.945480131115e-01 7.994154580698e-01 8.042733083623e-01 8.091230580603e-01 8.139641076195e-01 8.187943408847e-01 8.236125396866e-01 8.284209861334e-01 8.332159603918e-01 8.379974367409e-01 8.427657554674e-01 8.475195264322e-01 8.522580814518e-01 8.569795566515e-01 8.616853011276e-01 8.663733216546e-01 8.710431291587e-01 8.756944300089e-01 8.803256316076e-01 8.849383804885e-01 8.895282100790e-01 8.940987838184e-01 8.986451462425e-01 9.031684044297e-01 9.076700013709e-01 9.121460195909e-01 9.165986749160e-01 9.210228987892e-01 9.254233345542e-01 9.297954448886e-01 9.341389273719e-01 9.384547956328e-01 9.427410639959e-01 9.469985240241e-01 9.512251951899e-01 9.554205068860e-01 9.595851204038e-01 9.637178079972e-01 9.678161626527e-01 9.718821530260e-01 9.759139424985e-01 9.799121351195e-01 9.838750819091e-01 9.878015213974e-01 9.916931593762e-01 9.955475532779e-01 9.993640949710e-01 1.003144327085e+00 1.006885784837e+00 1.010589459550e+00 1.014251719137e+00 1.017876163489e+00 1.021460800925e+00 1.025003910092e+00 1.028508589675e+00 1.031972011225e+00 1.035393375278e+00 1.038774277856e+00 1.042113189370e+00 1.045410196678e+00 1.048665353902e+00 1.051877938388e+00 1.055048599919e+00 1.058176141201e+00 1.061260934613e+00 1.064302244432e+00 1.067300776992e+00 1.070257487269e+00 1.073168699823e+00 1.076039564133e+00 1.078866455645e+00 1.081650124084e+00 1.084391289236e+00 1.087090976050e+00 1.089747422587e+00 1.092362000149e+00 1.094934633316e+00 1.097466369371e+00 1.099955842740e+00 1.102407169478e+00 1.104815153964e+00 1.107183483569e+00 1.109512368109e+00 1.111800576191e+00 1.114053712726e+00 1.116264672498e+00 1.118440509540e+00 1.120577080163e+00 1.122679374753e+00 1.124745130125e+00 1.126774981561e+00 1.128772764634e+00 1.130735157403e+00 1.132667061754e+00 1.134564423158e+00 1.136434796004e+00 1.138270523619e+00 1.140080581289e+00 1.141861320336e+00 1.143613574556e+00 1.145341617510e+00 1.147041224992e+00 1.148720073147e+00 1.150369667173e+00 1.152004796552e+00 1.153612927753e+00 1.155205353093e+00 1.156775949578e+00 1.158329967025e+00 1.159867154177e+00 1.161387829952e+00 1.162897958871e+00 1.164389959996e+00 1.165876661521e+00 1.167345745879e+00 1.168810298808e+00 1.170264206596e+00 1.171711541578e+00 1.173153644982e+00 1.174586833582e+00 1.176022800317e+00 1.177448266197e+00 1.178879955419e+00 1.180304532062e+00 1.181735288081e+00 1.183163764368e+00 1.184596774310e+00 1.186035070712e+00 1.187474277554e+00 1.188925538138e+00 1.190375064951e+00 1.191839419677e+00 1.193306252886e+00 1.194786471013e+00 1.196273260701e+00 1.197770069809e+00 1.199280755529e+00 1.200798351790e+00 1.202334322776e+00 1.203875019488e+00 1.205436094934e+00 1.207003588612e+00 1.208590145274e+00 1.210185596849e+00 1.211796909574e+00 1.213423840168e+00 1.215060752405e+00 1.216716877536e+00 1.218380142932e+00 1.220063683599e+00 1.221754426222e+00 1.223461968625e+00 1.225180071280e+00 1.226910147370e+00 1.228652312892e+00 1.230403498752e+00 1.232167661495e+00 1.233937167781e+00 1.235719083839e+00 1.237505187805e+00 1.239299024530e+00 1.241100063097e+00 1.242903049154e+00 1.244711738817e+00 1.246520123405e+00 1.248332987090e+00 1.250140818680e+00 1.251950997225e+00 1.253753903282e+00 1.255553133845e+00 1.257347180042e+00 1.259132121416e+00 1.260908437941e+00 1.262672004463e+00 1.264424583413e+00 1.266159291187e+00 1.267880647805e+00 1.269581615281e+00 1.271265191999e+00 1.272924784992e+00 1.274562507540e+00 1.276174382885e+00 1.277758229028e+00 1.279316861391e+00 1.280839281236e+00 1.282333602492e+00 1.283789285958e+00 1.285212987808e+00 1.286596704043e+00 1.287939877083e+00 1.289244549053e+00 1.290499465946e+00 1.291716473919e+00 1.292879921719e+00 1.294002937391e+00 1.295069944570e+00 1.296087942117e+00 1.297052866896e+00 1.297962244941e+00 1.298819687862e+00 1.299611597412e+00 1.300355488551e+00 1.301029528876e+00 1.301649582980e+00 1.302204030292e+00 1.302693025825e+00 1.303122129497e+00 1.303479730852e+00 1.303779138566e+00 1.304000839885e+00 1.304162222765e+00 1.304248182777e+00 1.304267049049e+00 1.304216885145e+00 1.304089521728e+00 1.303900662566e+00 1.303626494301e+00 1.303291649391e+00 1.302873140387e+00 1.302387218358e+00 1.301826057728e+00 1.301186635064e+00 1.300483879045e+00 1.299692173286e+00 1.298840649108e+00 1.297903349758e+00 1.296899360921e+00 1.295819965936e+00 1.294663058986e+00 1.293442409828e+00 1.292135880603e+00 1.290772369743e+00 1.289325204018e+00 1.287815375649e+00 1.286234321452e+00 1.284580531635e+00 1.282868957977e+00 1.281077695614e+00 1.279237070869e+00 1.277320275769e+00 1.275349625461e+00 1.273318549830e+00 1.271223623757e+00 1.269085887100e+00 1.266879446615e+00 1.264639763948e+00 1.262337213830e+00 1.259999693758e+00 1.257617966778e+00 1.255192616856e+00 1.252745977822e+00 1.250251866658e+00 1.247751915032e+00 1.245212571601e+00 1.242668346397e+00 1.240107436655e+00 1.237537100133e+00 1.234978798753e+00 1.232406702397e+00 1.229868620668e+00 1.227329616490e+00 1.224830696416e+00 1.222357777676e+00 1.219921301175e+00 1.217549419105e+00 1.215209276132e+00 1.212962582287e+00 1.210764303936e+00 1.208667144585e+00 1.206653419709e+00 1.204738856545e+00 1.202949606615e+00 1.201258798756e+00 1.199726554735e+00 1.198309645554e+00 1.197064486681e+00 1.195969541314e+00 1.195046242895e+00 1.194315927296e+00 1.193757988258e+00 1.193424679587e+00 1.193278410444e+00 1.193370769941e+00 1.193680650721e+00 1.194227319350e+00 1.195028766768e+00 1.196062753085e+00 1.197378953631e+00 1.198935988499e+00 1.200780615988e+00 1.202888273054e+00 1.205273418235e+00 1.207950284318e+00 1.210889873283e+00 1.214134782834e+00 1.217642903503e+00 1.221445936317e+00 1.225525682713e+00 1.229877334456e+00 1.234513713352e+00 1.239401886058e+00 1.244569062646e+00 1.249978320469e+00 1.255640555911e+00 1.261542737971e+00 1.267666057170e+00 1.274021802550e+00 1.280569432872e+00 1.287325189287e+00 1.294258424649e+00 1.301360634269e+00 1.308628948151e+00 1.316027140864e+00 1.323568650762e+00 1.331212606497e+00 1.338961236048e+00 1.346798199220e+00 1.354695068737e+00 1.362660241881e+00 1.370651678671e+00 1.378679346489e+00 1.386711465992e+00 1.394737473349e+00 1.402754872380e+00 1.410729378172e+00 1.418672598187e+00 1.426547188273e+00 1.434357467612e+00 1.442089170669e+00 1.449721427723e+00 1.457260399526e+00 1.464678936751e+00 1.471982369593e+00 1.479153029205e+00 1.486186199912e+00 1.493077481458e+00 1.499814761458e+00 1.506398146516e+00 1.512818649865e+00 1.519072839292e+00 1.525161682034e+00 1.531077572905e+00 1.536819060248e+00 1.542389061376e+00 1.547780274639e+00 1.552998878933e+00 1.558042722715e+00 1.562910750244e+00 1.567609749607e+00 1.572137001915e+00 1.576497166576e+00 1.580697271277e+00 1.584731711685e+00 1.588614528651e+00 1.592344420883e+00 1.595925657530e+00 1.599368329517e+00 1.602669995207e+00 1.605842399416e+00 1.608888590440e+00 1.611811493799e+00 1.614621675226e+00 1.617319353921e+00 1.619916581300e+00 1.622409979875e+00 1.624812421407e+00 1.627123487176e+00 1.629344081157e+00 1.631485834728e+00 1.633543840976e+00 1.635525011482e+00 1.637427806294e+00 1.639251266114e+00 1.640996689704e+00 1.642659497576e+00 1.644237116027e+00 1.645721927811e+00 1.647110313377e+00 1.648390019880e+00 1.649552728154e+00 1.650584567471e+00 1.651471322838e+00 1.652197318520e+00 1.652740490798e+00 1.653085988753e+00 1.653205154952e+00 1.653075288107e+00 1.652670780593e+00 1.651958588079e+00 1.650912858003e+00 1.649500329266e+00 1.647683865457e+00 1.645432568559e+00 1.642711073550e+00 1.639479452303e+00 1.635705372112e+00 1.631352593539e+00 1.626385987277e+00 1.620769624383e+00 1.614475097438e+00 1.607468579742e+00 1.599725703291e+00 1.591221834816e+00 1.581941332540e+00 1.571865208927e+00 1.560987347883e+00 1.549306223540e+00 1.536820745189e+00 1.523549809977e+00 1.509510188716e+00 1.494730285400e+00 1.479250627455e+00 1.463119689065e+00 1.446397311690e+00 1.429153943363e+00 1.411476675816e+00 1.393453482696e+00 1.375198208085e+00 1.356823022241e+00 1.338465216652e+00 1.320262837241e+00 1.302362853962e+00 1.284933240782e+00 1.268131073924e+00 1.252133289549e+00 1.237107414232e+00 1.223222717199e+00 1.210642841930e+00 1.199517733603e+00 1.189984762429e+00 1.182165325395e+00 1.176146328217e+00 1.172003524064e+00 1.169766060565e+00 1.169438626491e+00 1.170997499840e+00 1.174371416171e+00 1.179474546064e+00 1.186173365138e+00 1.194325946135e+00 1.203759075770e+00 1.214277484227e+00 1.225691189717e+00 1.237777214939e+00 1.250336569935e+00 1.263149282876e+00 1.276009610867e+00 1.288727088381e+00 1.301104079940e+00 1.312980643010e+00 1.324192818329e+00 1.334602819573e+00 1.344101505969e+00 1.352578555466e+00 1.359966560671e+00 1.366209358581e+00 1.371262686588e+00 1.375134438807e+00 1.377809364427e+00 1.379329406261e+00 1.379733064566e+00 1.379069702036e+00 1.377435172014e+00 1.374880698783e+00 1.371522478462e+00 1.367437868175e+00 1.362718657244e+00 1.357473911940e+00 1.351755318607e+00 1.345668523959e+00 1.339245655480e+00 1.332548594968e+00 1.325600578513e+00 1.318402123763e+00 1.310968728707e+00 1.303250956007e+00 1.295238515820e+00 1.286865334368e+00 1.278088243735e+00 1.268853658191e+00 1.259099856926e+00 1.248792977840e+00 1.237884399812e+00 1.226366393085e+00 1.214224030741e+00 1.201479385728e+00 1.188162068943e+00 1.174322683081e+00 1.160031617208e+00 1.145358824874e+00 1.130398903830e+00 1.115230214942e+00 1.099946092542e+00 1.084616825164e+00 1.069317634008e+00 1.054104778767e+00 1.039019113276e+00 1.024112863824e+00 1.012019707465e+00 9.992139745815e-01 9.861069907194e-01 9.732734306310e-01 9.613023292173e-01 9.505985200348e-01 9.412603098318e-01 9.330639797648e-01 9.255698169205e-01 9.182685591265e-01 9.108011263891e-01 9.031077360878e-01 8.954701588285e-01 8.884590456302e-01 8.827852460152e-01 8.790689185458e-01 8.776316893996e-01 8.784015532012e-01 8.809084288937e-01 8.844304881537e-01 8.882148040335e-01 8.916772738705e-01 8.945373390094e-01 8.968646041814e-01 8.989808000584e-01 9.012740712821e-01 9.040125298990e-01 9.071700837475e-01 9.103384255162e-01 9.127855526159e-01 9.136050180456e-01 9.120132880956e-01 9.048856370592e-01 8.708760571797e-01 8.377140140232e-01 7.911004853104e-01 7.499961876743e-01 7.343597301279e-01 7.532594759385e-01 7.982420463868e-01 8.500531821917e-01 8.899315416125e-01 9.061484983248e-01 8.957724012984e-01 8.643853410527e-01 8.245143565924e-01 7.919440807817e-01 7.791942395513e-01 7.885170166655e-01 8.108187301696e-01 8.317590849639e-01 8.393993220399e-01 8.288666055366e-01 8.041105745488e-01 7.774143338905e-01 7.655828241493e-01 7.816318817867e-01 8.257998726428e-01 8.848662084125e-01 9.397764301928e-01 9.734555981766e-01 9.749049113157e-01 9.408522019738e-01 8.766543420143e-01 7.970305585257e-01 7.259090578706e-01 6.909322982543e-01 7.077547489942e-01 7.664387198354e-01 8.403596016997e-01 9.038975598533e-01 9.404898811069e-01 9.435777658812e-01 9.158494355380e-01 8.683187171995e-01 8.183615308957e-01 7.850132030625e-01 7.803314819884e-01 8.020092514805e-01 8.352883073667e-01 8.622907947632e-01 8.698878816433e-01 8.530223354738e-01 8.155131412346e-01 7.693990512763e-01 7.323261780603e-01 7.208492974500e-01 7.408390630026e-01 7.835258888716e-01 8.319858731567e-01 8.703783403118e-01 8.888284041109e-01 8.845561409328e-01 8.611368486152e-01 8.268261977120e-01 7.918678328742e-01 7.649985140849e-01 7.502494079388e-01 7.461592686050e-01 7.482707350698e-01 7.528881499917e-01 7.595298755362e-01 7.706976590549e-01 7.894219039148e-01 8.160039160282e-01 8.463011214441e-01 8.726899599168e-01 8.868038064433e-01 8.826091116822e-01 8.586731391756e-01 8.196274658720e-01 7.763762872053e-01 7.441836461131e-01 7.369811967147e-01 7.593680115648e-01 8.034331467704e-01 8.539793521114e-01 8.963016253029e-01 9.206650744601e-01 9.237045602605e-01 9.080846334203e-01 8.813285273400e-01 8.536214184521e-01 8.345604606613e-01 8.296845838535e-01 8.385499080767e-01 8.559975175632e-01 8.753534169030e-01 8.913689753291e-01 9.014207696406e-01 9.053114029230e-01 9.042783257384e-01 8.999513199548e-01 8.938255229013e-01 8.872903299527e-01 8.820988165379e-01 8.805334498649e-01 8.849168152929e-01 8.963201130328e-01 9.132705017534e-01 9.314294846873e-01 9.446222774058e-01 9.469746037028e-01 9.351855332201e-01 9.105129663772e-01 8.798144271124e-01 8.549145580294e-01 8.488820881293e-01 8.692979227695e-01 9.128993877726e-01 9.666437759461e-01 1.013896861522e+00 1.040256814083e+00 1.037076077912e+00 1.003261990956e+00 9.464423834957e-01 8.834511694530e-01 8.382727677057e-01 8.334221108091e-01 8.755735828784e-01 9.501538776981e-01 1.031782418112e+00 1.096837674496e+00 1.129025441310e+00 1.120741715327e+00 1.073353725732e+00 9.976436880001e-01 9.179189553533e-01 8.931477280768e-01
 1.082613859478e+00 1.081610786285e+00 1.080692996238e+00 1.079971655363e+00 1.079385136875e+00 1.078844848981e+00 1.078303006792e+00 1.077682110401e+00 1.076879529183e+00 1.075910712689e+00 1.074941070624e+00 1.074103056144e+00 1.073364977242e+00 1.072620595082e+00 1.071863924137e+00 1.071153165598e+00 1.070463662881e+00 1.069678627006e+00 1.068750118075e+00 1.067764924113e+00 1.066848622898e+00 1.066052855361e+00 1.065375884616e+00 1.064799346690e+00 1.064258461907e+00 1.063627072960e+00 1.062819047269e+00 1.061877532489e+00 1.060933364183e+00 1.060096071033e+00 1.059405990875e+00 1.058861334646e+00 1.058391549225e+00 1.057856181222e+00 1.057125586940e+00 1.056201743985e+00 1.055224313807e+00 1.054327096704e+00 1.053552697192e+00 1.052875127447e+00 1.052277059604e+00 1.051736375112e+00 1.051175600070e+00 1.050499602203e+00 1.049658486894e+00 1.048694672844e+00 1.047735235017e+00 1.046930563033e+00 1.046378991035e+00 1.046028313010e+00 1.045676858463e+00 1.045115749422e+00 1.044291739643e+00 1.043329822401e+00 1.042398584095e+00 1.041596456688e+00 1.040940858585e+00 1.040406444499e+00 1.039941745511e+00 1.039467374082e+00 1.038899785400e+00 1.038175884794e+00 1.037286859368e+00 1.036315155891e+00 1.035441580180e+00 1.034844857638e+00 1.034540442922e+00 1.034327953739e+00 1.033937592092e+00 1.033226457379e+00 1.032257538430e+00 1.031248200959e+00 1.030422532411e+00 1.029877374002e+00 1.029516563404e+00 1.029129866433e+00 1.028568268170e+00 1.027827317887e+00 1.026999045736e+00 1.026160592542e+00 1.025349284648e+00 1.024583483514e+00 1.023864712636e+00 1.023201928121e+00 1.022598664797e+00 1.022028093402e+00 1.021397507599e+00 1.020605778654e+00 1.019645621332e+00 1.018630992248e+00 1.017719857389e+00 1.016998917161e+00 1.016444024199e+00 1.015934701860e+00 1.015318253126e+00 1.014515496612e+00 1.013573850186e+00 1.012626990784e+00 1.011779799268e+00 1.011064283241e+00 1.010452594766e+00 1.009889723407e+00 1.009317632098e+00 1.008701501449e+00 1.008039405881e+00 1.007332524894e+00 1.006579796086e+00 1.005805804748e+00 1.005070652683e+00 1.004437783527e+00 1.003914516581e+00 1.003452492927e+00 1.002963999111e+00 1.002353847015e+00 1.001570397112e+00 1.000652811955e+00 9.997125366064e-01 9.988767308526e-01 9.982146934435e-01 9.977133947205e-01 9.972740605838e-01 9.967417971940e-01 9.959866571569e-01 9.950045676759e-01 9.939295656478e-01 9.929672786825e-01 9.922904971834e-01 9.919305553166e-01 9.917326144360e-01 9.914315817406e-01 9.908264432075e-01 9.899116986589e-01 9.888895758382e-01 9.880259823807e-01 9.874948885566e-01 9.872581244190e-01 9.870893714981e-01 9.867301681151e-01 9.860591105137e-01 9.851558119478e-01 9.842094538404e-01 9.833934318262e-01 9.827803038512e-01 9.823090542650e-01 9.818507577962e-01 9.813033632733e-01 9.806438931415e-01 9.798923552670e-01 9.791003870290e-01 9.783284356367e-01 9.776294919438e-01 9.770183268016e-01 9.764800070404e-01 9.759724322058e-01 9.754376882412e-01 9.748289198989e-01 9.741462260765e-01 9.734377782894e-01 9.727497279955e-01 9.721097749664e-01 9.715248274337e-01 9.709788562663e-01 9.704383807806e-01 9.698735127027e-01 9.692777783504e-01 9.686458970425e-01 9.679923949133e-01 9.673491045827e-01 9.667466373072e-01 9.661779947442e-01 9.656201701205e-01 9.650533847754e-01 9.644602154732e-01 9.638444362553e-01 9.632227626576e-01 9.626110008707e-01 9.620037883360e-01 9.613953605881e-01 9.607969577895e-01 9.602181672984e-01 9.596494632733e-01 9.590832380738e-01 9.585115364274e-01 9.579251861026e-01 9.573314973268e-01 9.567461596343e-01 9.561713217087e-01 9.555959835964e-01 9.550128604263e-01 9.544283821084e-01 9.538456765447e-01 9.532659950641e-01 9.526937440125e-01 9.521240181980e-01 9.515479672417e-01 9.509687431005e-01 9.503942466105e-01 9.498230474397e-01 9.492567320886e-01 9.486968165055e-01 9.481409306774e-01 9.475808962696e-01 9.470197398959e-01 9.464578499211e-01 9.459000360077e-01 9.453471665881e-01 9.447985448793e-01 9.442490907289e-01 9.436905500037e-01 9.431303673582e-01 9.425773602459e-01 9.420278552152e-01 9.414765236795e-01 9.409197829854e-01 9.403603522405e-01 9.398059819496e-01 9.392628574176e-01 9.387287418642e-01 9.381908605448e-01 9.376446960570e-01 9.371012078522e-01 9.365652331704e-01 9.360332361569e-01 9.355040950885e-01 9.349670354729e-01 9.344206058367e-01 9.338728564571e-01 9.333343005414e-01 9.327990022853e-01 9.322623109571e-01 9.317246749865e-01 9.311869748560e-01 9.306497095346e-01 9.301172257401e-01 9.295884973611e-01 9.290561956832e-01 9.285229650866e-01 9.279933515566e-01 9.274633337901e-01 9.269313756448e-01 9.264008617623e-01 9.258695521533e-01 9.253360640583e-01 9.248090540782e-01 9.242847246417e-01 9.237572631379e-01 9.232304456539e-01 9.227046666321e-01 9.221792255241e-01 9.216550090375e-01 9.211328497669e-01 9.206088307527e-01 9.200795778768e-01 9.195546076829e-01 9.190313007099e-01 9.185058584944e-01 9.179816292634e-01 9.174587028814e-01 9.169299831976e-01 9.164037933056e-01 9.158809691962e-01 9.153575655510e-01 9.148327435152e-01 9.143099182071e-01 9.137859562048e-01 9.132582945121e-01 9.127352286899e-01 9.122125707813e-01 9.116864581331e-01 9.111617227562e-01 9.106382453137e-01 9.101127877643e-01 9.095865144104e-01 9.090616701469e-01 9.085338281259e-01 9.080056752358e-01 9.074815949474e-01 9.069549175741e-01 9.064249449327e-01 9.058960352229e-01 9.053675555898e-01 9.048366141329e-01 9.043085554811e-01 9.037784271922e-01 9.032448164166e-01 9.027110586395e-01 9.021794194125e-01 9.016452019689e-01 9.011090157988e-01 9.005740469590e-01 9.000372986218e-01 8.994989874686e-01 8.989613309370e-01 8.984203939523e-01 8.978777608764e-01 8.973362943577e-01 8.967953656641e-01 8.962512009166e-01 8.957066942797e-01 8.951607238361e-01 8.946128457559e-01 8.940642498754e-01 8.935156201047e-01 8.929645249618e-01 8.924117513647e-01 8.918584521413e-01 8.913034738175e-01 8.907459008532e-01 8.901887315270e-01 8.896284693500e-01 8.890661824602e-01 8.885050850746e-01 8.879406159472e-01 8.873729971555e-01 8.868056476335e-01 8.862351349940e-01 8.856634378077e-01 8.850890252608e-01 8.845134194225e-01 8.839350979408e-01 8.833567831670e-01 8.827773177464e-01 8.821942878125e-01 8.816077742483e-01 8.810207465983e-01 8.804289388282e-01 8.798368610910e-01 8.792442853960e-01 8.786480357744e-01 8.780511538125e-01 8.774522404429e-01 8.768487076061e-01 8.762414472483e-01 8.756318805274e-01 8.750197765192e-01 8.744060129080e-01 8.737913693366e-01 8.731741543744e-01 8.725524725248e-01 8.719302887442e-01 8.713022162444e-01 8.706693504674e-01 8.700364835883e-01 8.693979510855e-01 8.687587790957e-01 8.681170959075e-01 8.674727130788e-01 8.668238995479e-01 8.661722136021e-01 8.655170496452e-01 8.648571349337e-01 8.641944582162e-01 8.635285617464e-01 8.628578448980e-01 8.621881010646e-01 8.615140512986e-01 8.608348761538e-01 8.601527044915e-01 8.594669791602e-01 8.587749641967e-01 8.580809017288e-01 8.573831757093e-01 8.566818525633e-01 8.559780336881e-01 8.552692561385e-01 8.545550749964e-01 8.538366070099e-01 8.531155947051e-01 8.523886976399e-01 8.516595608810e-01 8.509254252138e-01 8.501865923265e-01 8.494418345756e-01 8.486938275111e-01 8.479428204739e-01 8.471863966708e-01 8.464261444980e-01 8.456617861812e-01 8.448908686974e-01 8.441156497591e-01 8.433364137441e-01 8.425543653619e-01 8.417680781661e-01 8.409772087242e-01 8.401793973950e-01 8.393763817935e-01 8.385689909685e-01 8.377573127907e-01 8.369410034087e-01 8.361205537848e-01 8.352936352029e-01 8.344603324174e-01 8.336210634242e-01 8.327762730770e-01 8.319278811778e-01 8.310746572653e-01 8.302156098327e-01 8.293489453973e-01 8.284769520848e-01 8.275986560908e-01 8.267152200028e-01 8.258277304637e-01 8.249344934722e-01 8.240363104308e-01 8.231321744526e-01 8.222189234384e-01 8.213012154110e-01 8.203789561150e-01 8.194516106397e-01 8.185183367889e-01 8.175793789082e-01 8.166333705365e-01 8.156804566914e-01 8.147227328306e-01 8.137587349291e-01 8.127884412206e-01 8.118126303772e-01 8.108296531614e-01 8.098401741142e-01 8.088447070048e-01 8.078416760477e-01 8.068337339028e-01 8.058169108979e-01 8.047945914554e-01 8.037639753982e-01 8.027283665804e-01 8.016871077207e-01 8.006391093080e-01 7.995830471187e-01 7.985201325045e-01 7.974502287924e-01 7.963736512089e-01 7.952917830726e-01 7.942032301738e-01 7.931071505364e-01 7.920044193338e-01 7.908922619425e-01 7.897741658763e-01 7.886466014401e-01 7.875146892359e-01 7.863759319942e-01 7.852284716898e-01 7.840728535699e-01 7.829099981349e-01 7.817380685186e-01 7.805598329774e-01 7.793737941251e-01 7.781815506868e-01 7.769808920622e-01 7.757715569606e-01 7.745557462195e-01 7.733301528465e-01 7.720992129603e-01 7.708601353177e-01 7.696136522835e-01 7.683597098790e-01 7.670965379671e-01 7.658250741024e-01 7.645456610439e-01 7.632596495204e-01 7.619663626963e-01 7.606646088145e-01 7.593563552711e-01 7.580377114080e-01 7.567107867956e-01 7.553772061045e-01 7.540352521754e-01 7.526868237742e-01 7.513294594046e-01 7.499620413144e-01 7.485864018250e-01 7.472019120363e-01 7.458089953008e-01 7.444092413817e-01 7.430001250549e-01 7.415825304290e-01 7.401562029510e-01 7.387201651987e-01 7.372763621160e-01 7.358263544477e-01 7.343658320240e-01 7.328984404875e-01 7.314204998266e-01 7.299361815012e-01 7.284428343213e-01 7.269405852297e-01 7.254308536197e-01 7.239115346411e-01 7.223837275145e-01 7.208475767592e-01 7.193014273760e-01 7.177475378304e-01 7.161853613833e-01 7.146134932357e-01 7.130316893433e-01 7.114434657720e-01 7.098453379675e-01 7.082392622966e-01 7.066250727067e-01 7.050010927851e-01 7.033692615735e-01 7.017268308083e-01 7.000783188852e-01 6.984200880982e-01 6.967540135982e-01 6.950783791273e-01 6.933923502508e-01 6.916991942146e-01 6.899963314413e-01 6.882853538082e-01 6.865640159411e-01 6.848355320961e-01 6.830969298121e-01 6.813502118294e-01 6.795962602451e-01 6.778330576498e-01 6.760606005329e-01 6.742793770378e-01 6.724903827058e-01 6.706929380514e-01 6.688862093500e-01 6.670724697327e-01 6.652486626332e-01 6.634149412840e-01 6.615741338250e-01 6.597242017475e-01 6.578655243264e-01 6.559990251633e-01 6.541228246237e-01 6.522375491413e-01 6.503456812008e-01 6.484435607434e-01 6.465355283757e-01 6.446179926154e-01 6.426921642707e-01 6.407581854188e-01 6.388167070031e-01 6.368666210550e-01 6.349082032461e-01 6.329417921015e-01 6.309668433153e-01 6.289843537588e-01 6.269932178022e-01 6.249942886018e-01 6.229874972996e-01 6.209728637195e-01 6.189492928284e-01 6.169193259409e-01 6.148805242042e-01 6.128349216806e-01 6.107812300248e-01 6.087203352272e-01 6.066531113456e-01 6.045769399938e-01 6.024953205128e-01 6.004045456819e-01 5.983069756064e-01 5.962025740837e-01 5.940904150763e-01 5.919724946982e-01 5.898464910292e-01 5.877141697239e-01 5.855740619270e-01 5.834277785872e-01 5.812751391067e-01 5.791160143291e-01 5.769513204758e-01 5.747796717269e-01 5.726014468355e-01 5.704183579675e-01 5.682278688707e-01 5.660331848164e-01 5.638314794720e-01 5.616244755829e-01 5.594120009532e-01 5.571947760105e-01 5.549707265583e-01 5.527421183751e-01 5.505084898483e-01 5.482701610527e-01 5.460276132955e-01 5.437792911074e-01 5.415276303299e-01 5.392698910340e-01 5.370087905676e-01 5.347436934234e-01 5.324751217720e-01 5.302026112893e-01 5.279267941693e-01 5.256479416354e-01 5.233652203525e-01 5.210797479421e-01 5.187912978172e-01 5.165001062883e-01 5.142064787323e-01 5.119102800106e-01 5.096129953056e-01 5.073126496859e-01 5.050108159023e-01 5.027088889391e-01 5.004041800547e-01 4.980999316697e-01 4.957933793765e-01 4.934885869606e-01 4.911820288292e-01 4.888753020931e-01 4.865692150324e-01 4.842637193016e-01 4.819595044631e-01 4.796561390659e-01 4.773543721902e-01 4.750534706687e-01 4.727548095714e-01 4.704584630161e-01 4.681642995209e-01 4.658734723151e-01 4.635860276346e-01 4.613025581675e-01 4.590218966832e-01 4.567458821484e-01 4.544748155315e-01 4.522077254153e-01 4.499477377018e-01 4.476926555486e-01 4.454437600642e-01 4.432010675242e-01 4.409661272772e-01 4.387376206359e-01 4.365178397273e-01 4.343053886385e-01 4.321015828681e-01 4.299078334458e-01 4.277228420347e-01 4.255492938024e-01 4.233848013153e-01 4.212323604170e-01 4.190911485393e-01 4.169623242293e-01 4.148468713526e-01 4.127440540620e-01 4.106555990727e-01 4.085807360353e-01 4.065212334921e-01 4.044776785990e-01 4.024494197951e-01 4.004388714136e-01 3.984446992296e-01 3.964695557431e-01 3.945128823105e-01 3.925747187128e-01 3.906574019345e-01 3.887612897486e-01 3.868857576694e-01 3.850325598643e-01 3.832025648683e-01 3.813968485118e-01 3.796148103902e-01 3.778583785800e-01 3.761273604917e-01 3.744230752621e-01 3.727470671666e-01 3.710988779207e-01 3.694792978698e-01 3.678898195941e-01 3.663315684670e-01 3.648045502079e-01 3.633109798269e-01 3.618496652555e-01 3.604233019117e-01 3.590313270933e-01 3.576761558197e-01 3.563582682134e-01 3.550764262777e-01 3.538349351900e-01 3.526317033764e-01 3.514698097104e-01 3.503479906424e-01 3.492694811441e-01 3.482344207287e-01 3.472425345284e-01 3.462955909783e-01 3.453951043816e-01 3.445401151970e-01 3.437334479856e-01 3.429742498274e-01 3.422655790906e-01 3.416065944570e-01 3.409976314938e-01 3.404426652602e-01 3.399382979667e-01 3.394875452636e-01 3.390905375816e-01 3.387488340511e-01 3.384625690642e-01 3.382316599583e-01 3.380598279015e-01 3.379439306560e-01 3.378863430572e-01 3.378883793942e-01 3.379480412230e-01 3.380696639434e-01 3.382494767072e-01 3.384921199079e-01 3.387956123871e-01 3.391601704098e-01 3.395880696314e-01 3.400769513503e-01 3.406296620473e-01 3.412464180104e-01 3.419252923366e-01 3.426687550254e-01 3.434748248473e-01 3.443455065888e-01 3.452798538251e-01 3.462783554950e-01 3.473406676921e-01 3.484684841525e-01 3.496602098642e-01 3.509141464010e-01 3.522337545970e-01 3.536166004871e-01 3.550633583546e-01 3.565742356203e-01 3.581466588183e-01 3.597843096895e-01 3.614834871317e-01 3.632446287654e-01 3.650702098408e-01 3.669544304867e-01 3.689023999304e-01 3.709093313530e-01 3.729792480346e-01 3.751087345211e-01 3.772961849184e-01 3.795452345771e-01 3.818513598148e-01 3.842171440689e-01 3.866397581624e-01 3.891196867718e-01 3.916559400614e-01 3.942481295902e-01 3.968972528361e-01 3.995994282463e-01 4.023572569283e-01 4.051682097068e-01 4.080309842364e-01 4.109487466743e-01 4.139160307448e-01 4.169367578601e-01 4.200061697943e-01 4.231267393289e-01 4.262969426717e-01 4.295152045685e-01 4.327821027728e-01 4.360954360760e-01 4.394568554115e-01 4.428637420469e-01 4.463156272320e-01 4.498134228606e-01 4.533531781198e-01 4.569389812383e-01 4.605656367695e-01 4.642356859038e-01 4.679479320076e-01 4.716986228144e-01 4.754928442818e-01 4.793245854650e-01 4.831961328062e-01 4.871065147860e-01 4.910540564468e-01 4.950397033192e-01 4.990599542354e-01 5.031192243111e-01 5.072107661425e-01 5.113382994258e-01 5.155002461808e-01 5.196942867175e-01 5.239225038740e-01 5.281806836132e-01 5.324722601272e-01 5.367947975084e-01 5.411461041435e-01 5.455291225711e-01 5.499402434916e-01 5.543810610655e-01 5.588485273020e-01 5.633435603681e-01 5.678651415725e-01 5.724129719125e-01 5.769873789880e-01 5.815844524944e-01 5.862078555688e-01 5.908524479091e-01 5.955217661381e-01 6.002127543418e-01 6.049252523804e-01 6.096599017342e-01 6.144124518990e-01 6.191868077406e-01 6.239804108953e-01 6.287917467982e-01 6.336233307724e-01 6.384704449219e-01 6.433354675038e-01 6.482157637515e-01 6.531114263877e-01 6.580227198599e-01 6.629470112268e-01 6.678863246322e-01 6.728358950369e-01 6.777993572027e-01 6.827740395706e-01 6.877597128990e-01 6.927547966805e-01 6.977595106543e-01 7.027732484974e-01 7.077948124936e-01 7.128245582394e-01 7.178605554031e-01 7.229036791941e-01 7.279519185340e-01 7.330041452564e-01 7.380615492761e-01 7.431216257587e-01 7.481845422508e-01 7.532486153336e-01 7.583156365666e-01 7.633812718343e-01 7.684465000536e-01 7.735116000380e-01 7.785741883868e-01 7.836346982101e-01 7.886921158166e-01 7.937455875008e-01 7.987936481245e-01 8.038382141719e-01 8.088772563141e-01 8.139073760563e-01 8.189315158721e-01 8.239458078893e-01 8.289519411098e-01 8.339483198638e-01 8.389339346636e-01 8.439090636722e-01 8.488701297057e-01 8.538202876152e-01 8.587544223393e-01 8.636757026914e-01 8.685818979232e-01 8.734718266905e-01 8.783454917885e-01 8.832008172262e-01 8.880404948513e-01 8.928591675900e-01 8.976583206304e-01 9.024378574472e-01 9.071961996970e-01 9.119339923459e-01 9.166464418355e-01 9.213383891135e-01 9.260044100899e-01 9.306457760102e-01 9.352615879896e-01 9.398505995529e-01 9.444133871332e-01 9.489480343129e-01 9.534542615604e-01 9.579317673513e-01 9.623795957283e-01 9.667962026138e-01 9.711822968375e-01 9.755371038776e-01 9.798592125380e-01 9.841478789087e-01 9.884033469726e-01 9.926244117092e-01 9.968112289333e-01 1.000961112530e+00 1.005075632206e+00 1.009153731064e+00 1.013194597713e+00 1.017196041734e+00 1.021161245079e+00 1.025086260988e+00 1.028971920589e+00 1.032818251938e+00 1.036625848927e+00 1.040390874226e+00 1.044116530890e+00 1.047800235144e+00 1.051442205870e+00 1.055042888884e+00 1.058600514306e+00 1.062115531308e+00 1.065587768550e+00 1.069016605630e+00 1.072402351946e+00 1.075744226732e+00 1.079042086869e+00 1.082295922852e+00 1.085506459426e+00 1.088673070308e+00 1.091794050691e+00 1.094871891811e+00 1.097906053101e+00 1.100895440143e+00 1.103840911724e+00 1.106743749097e+00 1.109600851738e+00 1.112416142838e+00 1.115188983377e+00 1.117916881365e+00 1.120602000581e+00 1.123244708024e+00 1.125843708916e+00 1.128404336806e+00 1.130920146310e+00 1.133396236570e+00 1.135830680815e+00 1.138226243757e+00 1.140582261201e+00 1.142897800782e+00 1.145177054657e+00 1.147417005345e+00 1.149621427227e+00 1.151787747223e+00 1.153920938525e+00 1.156016458881e+00 1.158080273273e+00 1.160109160922e+00 1.162106340379e+00 1.164072660419e+00 1.166005392616e+00 1.167912010467e+00 1.169784179037e+00 1.171635789604e+00 1.173454792945e+00 1.175251873889e+00 1.177022188890e+00 1.178768962434e+00 1.180493597590e+00 1.182195180646e+00 1.183880545861e+00 1.185539979725e+00 1.187189302052e+00 1.188815185491e+00 1.190429210409e+00 1.192025987101e+00 1.193610850887e+00 1.195183586068e+00 1.196741641582e+00 1.198295183194e+00 1.199832641175e+00 1.201369861398e+00 1.202893194030e+00 1.204417236044e+00 1.205931717714e+00 1.207446198226e+00 1.208958213271e+00 1.210466768459e+00 1.211981241426e+00 1.213487497208e+00 1.215004152583e+00 1.216515029492e+00 1.218037129765e+00 1.219558199966e+00 1.221086488994e+00 1.222621676364e+00 1.224159974289e+00 1.225712022764e+00 1.227264006573e+00 1.228832091379e+00 1.230401814349e+00 1.231988360241e+00 1.233579048823e+00 1.235181837072e+00 1.236798005114e+00 1.238420120198e+00 1.240058859149e+00 1.241702309255e+00 1.243363700122e+00 1.245029653430e+00 1.246711550522e+00 1.248401737123e+00 1.250101694279e+00 1.251814644082e+00 1.253533887423e+00 1.255266906096e+00 1.257003192869e+00 1.258753328015e+00 1.260506685693e+00 1.262268978619e+00 1.264037737564e+00 1.265811086165e+00 1.267589924339e+00 1.269370551971e+00 1.271156905697e+00 1.272939484781e+00 1.274727232188e+00 1.276509854826e+00 1.278290954753e+00 1.280070057189e+00 1.281841793826e+00 1.283608938744e+00 1.285366308692e+00 1.287116348180e+00 1.288852036448e+00 1.290577310245e+00 1.292287337494e+00 1.293983028331e+00 1.295659792251e+00 1.297318076340e+00 1.298956862070e+00 1.300570005447e+00 1.302162519633e+00 1.303725080991e+00 1.305262853631e+00 1.306768048476e+00 1.308246191702e+00 1.309687401357e+00 1.311095751915e+00 1.312469454135e+00 1.313798975329e+00 1.315094827045e+00 1.316343521053e+00 1.317555222099e+00 1.318717403702e+00 1.319836395660e+00 1.320905203604e+00 1.321924793717e+00 1.322897331520e+00 1.323810398955e+00 1.324678916189e+00 1.325482621498e+00 1.326237837888e+00 1.326929897015e+00 1.327565106540e+00 1.328140692487e+00 1.328652398853e+00 1.329108276800e+00 1.329491617784e+00 1.329819219488e+00 1.330073840093e+00 1.330267016952e+00 1.330392397591e+00 1.330447024631e+00 1.330440520363e+00 1.330354385097e+00 1.330209267595e+00 1.329984117406e+00 1.329694630577e+00 1.329331237575e+00 1.328893136430e+00 1.328391951964e+00 1.327806343278e+00 1.327159475188e+00 1.326429956661e+00 1.325636661841e+00 1.324764513040e+00 1.323820037656e+00 1.322808106560e+00 1.321713785856e+00 1.320560465890e+00 1.319322319897e+00 1.318022271191e+00 1.316646708267e+00 1.315200180992e+00 1.313690107602e+00 1.312100125129e+00 1.310457981150e+00 1.308734275412e+00 1.306955795544e+00 1.305107514484e+00 1.303196102688e+00 1.301231728417e+00 1.299194545970e+00 1.297116338263e+00 1.294968131285e+00 1.292778799655e+00 1.290532799244e+00 1.288238288100e+00 1.285907721468e+00 1.283521991564e+00 1.281117718650e+00 1.278660352482e+00 1.276188100663e+00 1.273681620003e+00 1.271155470690e+00 1.268621020337e+00 1.266059425632e+00 1.263513559737e+00 1.260948098675e+00 1.258406411508e+00 1.255866920134e+00 1.253348776157e+00 1.250868992228e+00 1.248403079520e+00 1.246006104090e+00 1.243633815911e+00 1.241344021995e+00 1.239106367681e+00 1.236951623413e+00 1.234890071817e+00 1.232906381704e+00 1.231054395714e+00 1.229292137962e+00 1.227678851238e+00 1.226186359513e+00 1.224847300429e+00 1.223669853456e+00 1.222646181418e+00 1.221822782901e+00 1.221162223179e+00 1.220724545130e+00 1.220477495786e+00 1.220456199511e+00 1.220666762042e+00 1.221096920052e+00 1.221795565918e+00 1.222721554032e+00 1.223930341950e+00 1.225387725020e+00 1.227124867357e+00 1.229143835858e+00 1.231429322415e+00 1.234021971942e+00 1.236879514617e+00 1.240045619821e+00 1.243490521711e+00 1.247227075169e+00 1.251258737856e+00 1.255561199730e+00 1.260165315014e+00 1.265028722183e+00 1.270177560489e+00 1.275587245106e+00 1.281251058261e+00 1.287176935420e+00 1.293326492108e+00 1.299723441176e+00 1.306328281769e+00 1.313144807752e+00 1.320159504134e+00 1.327348545700e+00 1.334718079929e+00 1.342229876904e+00 1.349889971736e+00 1.357673868141e+00 1.365561528162e+00 1.373555344285e+00 1.381614297205e+00 1.389749081214e+00 1.397923014314e+00 1.406129932347e+00 1.414358628351e+00 1.422579835065e+00 1.430799939228e+00 1.438980027955e+00 1.447124882829e+00 1.455212718303e+00 1.463225708015e+00 1.471164992761e+00 1.478999519873e+00 1.486735553838e+00 1.494348738057e+00 1.501834832807e+00 1.509183970337e+00 1.516382133141e+00 1.523426682860e+00 1.530303940428e+00 1.537010324608e+00 1.543540588619e+00 1.549884509387e+00 1.556040292943e+00 1.562002877922e+00 1.567767297576e+00 1.573333416630e+00 1.578694743730e+00 1.583852872201e+00 1.588806838523e+00 1.593550986999e+00 1.598092396975e+00 1.602428826048e+00 1.606558582839e+00 1.610489815474e+00 1.614219999839e+00 1.617753040530e+00 1.621095109775e+00 1.624244755436e+00 1.627211979680e+00 1.629997850045e+00 1.632606261473e+00 1.635047706091e+00 1.637321533021e+00 1.639440337717e+00 1.641402341062e+00 1.643221106938e+00 1.644897594329e+00 1.646435798649e+00 1.647848940540e+00 1.649134163784e+00 1.650304315849e+00 1.651358345777e+00 1.652301128038e+00 1.653139041388e+00 1.653869463947e+00 1.654499107621e+00 1.655022950079e+00 1.655444470683e+00 1.655758415478e+00 1.655959710394e+00 1.656046180222e+00 1.656005771798e+00 1.655831346723e+00 1.655509575940e+00 1.655029322292e+00 1.654370427140e+00 1.653515607911e+00 1.652447199115e+00 1.651135523348e+00 1.649562186230e+00 1.647696871754e+00 1.645507834405e+00 1.642968835115e+00 1.640044010707e+00 1.636698749074e+00 1.632900316003e+00 1.628612145517e+00 1.623799482012e+00 1.618422963592e+00 1.612453496784e+00 1.605850167530e+00 1.598587191169e+00 1.590631233673e+00 1.581957881301e+00 1.572543753565e+00 1.562369389749e+00 1.551425646849e+00 1.539697066181e+00 1.527191787437e+00 1.513910778778e+00 1.499870384163e+00 1.485095363469e+00 1.469616847643e+00 1.453480389290e+00 1.436738859202e+00 1.419460327070e+00 1.401720695024e+00 1.383613481985e+00 1.365239224714e+00 1.346717122010e+00 1.328175213568e+00 1.309750784107e+00 1.291600308878e+00 1.273881430731e+00 1.256765003429e+00 1.240428110813e+00 1.225046022205e+00 1.210797322850e+00 1.197856037329e+00 1.186379179616e+00 1.176525424505e+00 1.168417596339e+00 1.162167302025e+00 1.157853030770e+00 1.155518488784e+00 1.155187476343e+00 1.156825526143e+00 1.160386883850e+00 1.165772295904e+00 1.172858904167e+00 1.181500679884e+00 1.191508183718e+00 1.202699136135e+00 1.214848352757e+00 1.227745680641e+00 1.241161695096e+00 1.254867324111e+00 1.268650013928e+00 1.282286385780e+00 1.295582744624e+00 1.308349853736e+00 1.320409553482e+00 1.331622094575e+00 1.341841496956e+00 1.350961974470e+00 1.358901166639e+00 1.365572158220e+00 1.370957341327e+00 1.375013771958e+00 1.377749315310e+00 1.379192072832e+00 1.379361032711e+00 1.378345674512e+00 1.376188014759e+00 1.372994028846e+00 1.368856071821e+00 1.363861702219e+00 1.358142262176e+00 1.351767071581e+00 1.344863145185e+00 1.337498642087e+00 1.329756018863e+00 1.321701434633e+00 1.313361533083e+00 1.304784483429e+00 1.295951875487e+00 1.286872753335e+00 1.277505514846e+00 1.267811473159e+00 1.257749598959e+00 1.247250461340e+00 1.236275933256e+00 1.224764565527e+00 1.212686224252e+00 1.200011764866e+00 1.186738107309e+00 1.172877263951e+00 1.158462394781e+00 1.143553643087e+00 1.128217845172e+00 1.112551874886e+00 1.096649361448e+00 1.080624686109e+00 1.064578056786e+00 1.048618624615e+00 1.032847115835e+00 1.017341836280e+00 1.002196318864e+00 9.900700954503e-01 9.773881707437e-01 9.645706971986e-01 9.521976637463e-01 9.408542916027e-01 9.309384625951e-01 9.225326356708e-01 9.153940567607e-01 9.090632439655e-01 9.030163953084e-01 8.968801411421e-01 8.905807575641e-01 8.843857585373e-01 8.788460964143e-01 8.746418526970e-01 8.723572349115e-01 8.722712565260e-01 8.742746522249e-01 8.778695779461e-01 8.823150831428e-01 8.868514775693e-01 8.908962547853e-01 8.941690192245e-01 8.967415608306e-01 8.989337583504e-01 9.011370635440e-01 9.036222087878e-01 9.063774883633e-01 9.090156597742e-01 9.107939382933e-01 9.105753288182e-01 9.061348707396e-01 8.847139868151e-01 8.644885192375e-01 8.222135735761e-01 7.725913541107e-01 7.355641697877e-01 7.293162845950e-01 7.577284334229e-01 8.073418403926e-01 8.574182371018e-01 8.906655852484e-01 8.980729381929e-01 8.797309282636e-01 8.440299171909e-01 8.053772536593e-01 7.793145099985e-01 7.751250757723e-01 7.902812553222e-01 8.125652378446e-01 8.276855254191e-01 8.261379735565e-01 8.066715316344e-01 7.772503276478e-01 7.534755913538e-01 7.526031395132e-01 7.833388767396e-01 8.390376563861e-01 9.019147058456e-01 9.523018040930e-01 9.750230800583e-01 9.620535125265e-01 9.135869480357e-01 8.388548988165e-01 7.568226706339e-01 6.949626207370e-01 6.796546590472e-01 7.172440163650e-01 7.879525970757e-01 8.627621936822e-01 9.187041802768e-01 9.430403672437e-01 9.329860158006e-01 8.948611330059e-01 8.430752420320e-01 7.973970185610e-01 7.763407145348e-01 7.871291676314e-01 8.208942863775e-01 8.590977953031e-01 8.838497216310e-01 8.841297546066e-01 8.578010010949e-01 8.119426186361e-01 7.619402461217e-01 7.279506087498e-01 7.261186496457e-01 7.580838892759e-01 8.100261757828e-01 8.624408142291e-01 8.994312368443e-01 9.123660433559e-01 9.002677239728e-01 8.687761959901e-01 8.282700263115e-01 7.907444584026e-01 7.655850950878e-01 7.558548841027e-01 7.579163839851e-01 7.651380785480e-01 7.725182991684e-01 7.792927041516e-01 7.884658603088e-01 8.040058750383e-01 8.271708600268e-01 8.544223635458e-01 8.782774757058e-01 8.902579314360e-01 8.842535150394e-01 8.590091504661e-01 8.196514138454e-01 7.777504159249e-01 7.489463446097e-01 7.465274352431e-01 7.733612500140e-01 8.198144481626e-01 8.699588068701e-01 9.093217686281e-01 9.289871296097e-01 9.267951441078e-01 9.068844662210e-01 8.782826266153e-01 8.522277205967e-01 8.382027676812e-01 8.401339789316e-01 8.551347383675e-01 8.760541776868e-01 8.954970558896e-01 9.087672145304e-01 9.146690768413e-01 9.147692854039e-01 9.118417863320e-01 9.082639299703e-01 9.052088332894e-01 9.027975992286e-01 9.011049884260e-01 9.010300218116e-01 9.044233005174e-01 9.130422971358e-01 9.269369133014e-01 9.433801623118e-01 9.571403797209e-01 9.622803278053e-01 9.545193105809e-01 9.335163811351e-01 9.042913608538e-01 8.771874625643e-01 8.650934891743e-01 8.774584421862e-01 9.141607421354e-01 9.646084164260e-01 1.012866181638e+00 1.043802046703e+00 1.047251894122e+00 1.020156177656e+00 9.678347421654e-01 9.046114232650e-01 8.526101099881e-01 8.352654060877e-01 8.640669701878e-01 9.297524924612e-01 1.009072925490e+00 1.077791285965e+00 1.117902202263e+00 1.119734156595e+00 1.082326432145e+00 1.013761002563e+00 9.367528193082e-01 9.107493251691e-01
 1.110811759588e+00 1.109823557042e+00 1.108928636151e+00 1.108229041659e+00 1.107657280510e+00 1.107131829455e+00 1.106608850382e+00 1.106007311480e+00 1.105220121200e+00 1.104267602555e+00 1.103316277616e+00 1.102495785718e+00 1.101768596948e+00 1.101034436332e+00 1.100296438041e+00 1.099614363912e+00 1.098952582816e+00 1.098188308952e+00 1.097273646120e+00 1.096301388151e+00 1.095397848858e+00 1.094619981435e+00 1.093968177613e+00 1.093423237773e+00 1.092910526925e+00 1.092296306131e+00 1.091499372872e+00 1.090569864175e+00 1.089643152823e+00 1.088824627320e+00 1.088151654481e+00 1.087624024989e+00 1.087172839614e+00 1.086656621998e+00 1.085943465789e+00 1.085035911083e+00 1.084072333940e+00 1.083188288646e+00 1.082427361301e+00 1.081768696798e+00 1.081196461314e+00 1.080682661019e+00 1.080143373399e+00 1.079481937936e+00 1.078652162593e+00 1.077701683832e+00 1.076756913814e+00 1.075969532473e+00 1.075439099993e+00 1.075110909392e+00 1.074779954578e+00 1.074235413522e+00 1.073424969847e+00 1.072475714090e+00 1.071556616224e+00 1.070768602773e+00 1.070132867099e+00 1.069622963280e+00 1.069182730402e+00 1.068727906794e+00 1.068172979770e+00 1.067462331119e+00 1.066585382370e+00 1.065628092532e+00 1.064771550402e+00 1.064195497159e+00 1.063910927914e+00 1.063716542762e+00 1.063343539754e+00 1.062648014826e+00 1.061693410864e+00 1.060697334488e+00 1.059886314743e+00 1.059361401837e+00 1.059022710234e+00 1.058657628523e+00 1.058113020658e+00 1.057388799778e+00 1.056573796060e+00 1.055750701009e+00 1.054957515540e+00 1.054210318560e+00 1.053507348246e+00 1.052857919526e+00 1.052267898403e+00 1.051714444329e+00 1.051104018957e+00 1.050332419098e+00 1.049388835336e+00 1.048387075252e+00 1.047484621793e+00 1.046773478449e+00 1.046234699391e+00 1.045748959179e+00 1.045157669220e+00 1.044375446726e+00 1.043447908802e+00 1.042509194945e+00 1.041669620399e+00 1.040966837782e+00 1.040375866205e+00 1.039837969080e+00 1.039287763548e+00 1.038687969869e+00 1.038036481782e+00 1.037340532792e+00 1.036600562942e+00 1.035841541825e+00 1.035126493606e+00 1.034509825252e+00 1.034000676861e+00 1.033552399818e+00 1.033080501708e+00 1.032488264011e+00 1.031724145392e+00 1.030820263674e+00 1.029892279264e+00 1.029064302955e+00 1.028412786490e+00 1.027931073821e+00 1.027517944020e+00 1.027011236151e+00 1.026275099284e+00 1.025303747286e+00 1.024232954795e+00 1.023277841643e+00 1.022617231707e+00 1.022284038529e+00 1.022115658426e+00 1.021839994404e+00 1.021247163188e+00 1.020340913544e+00 1.019324880376e+00 1.018473281335e+00 1.017960442634e+00 1.017747505380e+00 1.017600665770e+00 1.017258462771e+00 1.016601576400e+00 1.015710828485e+00 1.014775646041e+00 1.013972120510e+00 1.013372507563e+00 1.012916735431e+00 1.012476078143e+00 1.011948955560e+00 1.011308771295e+00 1.010575419502e+00 1.009795415319e+00 1.009034955444e+00 1.008348564655e+00 1.007752420030e+00 1.007234074876e+00 1.006748938153e+00 1.006233940024e+00 1.005641127984e+00 1.004972000928e+00 1.004275946183e+00 1.003601507123e+00 1.002977079126e+00 1.002409770470e+00 1.001881739392e+00 1.001358250526e+00 1.000809230252e+00 1.000228341067e+00 9.996102275831e-01 9.989715308950e-01 9.983437152969e-01 9.977578889993e-01 9.972055777307e-01 9.966649946490e-01 9.961156776466e-01 9.955399280626e-01 9.949407351829e-01 9.943346458759e-01 9.937390999395e-01 9.931472428437e-01 9.925552035064e-01 9.919755739627e-01 9.914128324983e-01 9.908605968423e-01 9.903106130701e-01 9.897546573016e-01 9.891840929089e-01 9.886071612613e-01 9.880384754811e-01 9.874794230633e-01 9.869210384661e-01 9.863542180254e-01 9.857872443310e-01 9.852216725077e-01 9.846591066408e-01 9.841046887592e-01 9.835507911628e-01 9.829916151036e-01 9.824297064034e-01 9.818727440679e-01 9.813184342419e-01 9.807689909832e-01 9.802259386820e-01 9.796872422012e-01 9.791448585352e-01 9.786001113070e-01 9.780557533698e-01 9.775159253838e-01 9.769804708241e-01 9.764501118113e-01 9.759164777943e-01 9.753762501981e-01 9.748338311191e-01 9.742978763215e-01 9.737667214165e-01 9.732334196634e-01 9.726929830733e-01 9.721523323960e-01 9.716154102203e-01 9.710917912144e-01 9.705763215509e-01 9.700558497905e-01 9.695278234185e-01 9.690035091904e-01 9.684848197188e-01 9.679730844113e-01 9.674618207923e-01 9.669428077949e-01 9.664146988286e-01 9.658860286660e-01 9.653660913884e-01 9.648503849868e-01 9.643319374552e-01 9.638141531623e-01 9.632953238775e-01 9.627771464548e-01 9.622641009446e-01 9.617555695206e-01 9.612419751543e-01 9.607282942868e-01 9.602180672484e-01 9.597077185577e-01 9.591955695330e-01 9.586848195131e-01 9.581734765638e-01 9.576603751092e-01 9.571530988911e-01 9.566493307830e-01 9.561425260089e-01 9.556353524392e-01 9.551303526240e-01 9.546264837723e-01 9.541225252213e-01 9.536211002772e-01 9.531178232126e-01 9.526097436488e-01 9.521055544190e-01 9.516033975263e-01 9.510991377222e-01 9.505968872107e-01 9.500941509675e-01 9.495879567328e-01 9.490833784602e-01 9.485823749052e-01 9.480807964022e-01 9.475776342083e-01 9.470772735511e-01 9.465751516448e-01 9.460702217935e-01 9.455692301310e-01 9.450691497276e-01 9.445659393290e-01 9.440638817207e-01 9.435628379764e-01 9.430603779788e-01 9.425579511734e-01 9.420560474833e-01 9.415506641717e-01 9.410476413323e-01 9.405459407540e-01 9.400433549187e-01 9.395374019363e-01 9.390321950601e-01 9.385278275218e-01 9.380213988437e-01 9.375175617048e-01 9.370116216203e-01 9.365021755131e-01 9.359938566356e-01 9.354862906332e-01 9.349774374861e-01 9.344662749108e-01 9.339568982161e-01 9.334447366393e-01 9.329322526168e-01 9.324201481423e-01 9.319051304115e-01 9.313876799670e-01 9.308733683068e-01 9.303582426159e-01 9.298400568465e-01 9.293217681972e-01 9.288033278196e-01 9.282810476964e-01 9.277598673007e-01 9.272387094000e-01 9.267139226010e-01 9.261886375802e-01 9.256630391776e-01 9.251354870666e-01 9.246054830646e-01 9.240760903779e-01 9.235436578775e-01 9.230099371046e-01 9.224769171198e-01 9.219404480424e-01 9.214014660189e-01 9.208623395846e-01 9.203215655255e-01 9.197780302478e-01 9.192333078736e-01 9.186870741064e-01 9.181382878751e-01 9.175895369752e-01 9.170397755567e-01 9.164862400600e-01 9.159307957342e-01 9.153732160936e-01 9.148113039523e-01 9.142503226997e-01 9.136877819106e-01 9.131236929507e-01 9.125568341930e-01 9.119898327869e-01 9.114170066986e-01 9.108407177318e-01 9.102625484764e-01 9.096826471174e-01 9.091005465279e-01 9.085184316477e-01 9.079334050530e-01 9.073438556280e-01 9.067540144506e-01 9.061584133710e-01 9.055592193025e-01 9.049580141778e-01 9.043541400659e-01 9.037471913999e-01 9.031393043865e-01 9.025282763248e-01 9.019130415170e-01 9.012956824231e-01 9.006747423957e-01 9.000494635421e-01 8.994208274008e-01 8.987887187480e-01 8.981542608296e-01 8.975188651602e-01 8.968785844037e-01 8.962362464235e-01 8.955896022030e-01 8.949381925508e-01 8.942827127644e-01 8.936251204206e-01 8.929625048361e-01 8.922985190257e-01 8.916297935273e-01 8.909584958478e-01 8.902798721870e-01 8.895993935104e-01 8.889143599617e-01 8.882249854692e-01 8.875332605754e-01 8.868366812704e-01 8.861347702423e-01 8.854282099677e-01 8.847184269739e-01 8.840052948155e-01 8.832874540403e-01 8.825659101892e-01 8.818398040097e-01 8.811075853183e-01 8.803708035710e-01 8.796317313066e-01 8.788883831740e-01 8.781422997727e-01 8.773897158394e-01 8.766324001425e-01 8.758688510232e-01 8.751025366963e-01 8.743305445928e-01 8.735546960712e-01 8.727743280865e-01 8.719878293880e-01 8.711948214231e-01 8.703968644452e-01 8.695941992542e-01 8.687862921757e-01 8.679743533779e-01 8.671576450404e-01 8.663326282683e-01 8.655015527477e-01 8.646656459879e-01 8.638240921060e-01 8.629794763396e-01 8.621287833465e-01 8.612728548669e-01 8.604115543388e-01 8.595413359101e-01 8.586667519483e-01 8.577879191902e-01 8.569030222539e-01 8.560139144299e-01 8.551187361224e-01 8.542159154784e-01 8.533073706607e-01 8.523930225616e-01 8.514734890567e-01 8.505475124581e-01 8.496156814413e-01 8.486776120571e-01 8.477319531343e-01 8.467813451347e-01 8.458235909193e-01 8.448601483100e-01 8.438888316956e-01 8.429114887523e-01 8.419265121170e-01 8.409367318361e-01 8.399405973108e-01 8.389385289235e-01 8.379276329853e-01 8.369111835428e-01 8.358871545575e-01 8.348567229463e-01 8.338206410082e-01 8.327791829714e-01 8.317293370174e-01 8.306729623445e-01 8.296079623525e-01 8.285354948940e-01 8.274563261054e-01 8.263703797911e-01 8.252789394372e-01 8.241776769982e-01 8.230701026293e-01 8.219544124619e-01 8.208292087085e-01 8.196985104950e-01 8.185604818727e-01 8.174164632163e-01 8.162629583854e-01 8.151020484949e-01 8.139329466996e-01 8.127557197839e-01 8.115719130359e-01 8.103811920884e-01 8.091827614199e-01 8.079768837932e-01 8.067616009248e-01 8.055380716080e-01 8.043074542553e-01 8.030698229263e-01 8.018233167705e-01 8.005713613463e-01 7.993101985895e-01 7.980405722195e-01 7.967620483248e-01 7.954766684659e-01 7.941827787124e-01 7.928831802666e-01 7.915740241602e-01 7.902554091377e-01 7.889281434770e-01 7.875919013146e-01 7.862474914516e-01 7.848963689403e-01 7.835352195722e-01 7.821662860061e-01 7.807874637449e-01 7.794008874419e-01 7.780056212238e-01 7.766024128376e-01 7.751912674201e-01 7.737714765839e-01 7.723423277771e-01 7.709052353939e-01 7.694607360682e-01 7.680056046131e-01 7.665452745132e-01 7.650723901499e-01 7.635936766236e-01 7.621040300505e-01 7.606062016392e-01 7.591006970510e-01 7.575849409774e-01 7.560607997372e-01 7.545261585299e-01 7.529855551153e-01 7.514337410364e-01 7.498752821801e-01 7.483079311603e-01 7.467305238839e-01 7.451452859725e-01 7.435494378664e-01 7.419475013053e-01 7.403358776736e-01 7.387146248758e-01 7.370847962981e-01 7.354453986481e-01 7.337971722911e-01 7.321393992901e-01 7.304744816858e-01 7.287975347100e-01 7.271137422619e-01 7.254196165076e-01 7.237183636214e-01 7.220078539389e-01 7.202884480987e-01 7.185602657137e-01 7.168213679538e-01 7.150767774834e-01 7.133214958965e-01 7.115578737216e-01 7.097862931740e-01 7.080053899354e-01 7.062128340842e-01 7.044138288296e-01 7.026050039353e-01 7.007877587706e-01 6.989613460889e-01 6.971258479245e-01 6.952808543288e-01 6.934282804238e-01 6.915661554987e-01 6.896962786035e-01 6.878175860480e-01 6.859301949557e-01 6.840346857288e-01 6.821301668276e-01 6.802169781433e-01 6.782954213444e-01 6.763650658398e-01 6.744255457788e-01 6.724786743331e-01 6.705224113023e-01 6.685580757875e-01 6.665848283011e-01 6.646036114571e-01 6.626142108162e-01 6.606150804095e-01 6.586082836696e-01 6.565945013795e-01 6.545708330998e-01 6.525414910771e-01 6.505024759484e-01 6.484560123710e-01 6.464026398195e-01 6.443393816714e-01 6.422698065637e-01 6.401912540738e-01 6.381053385064e-01 6.360119427710e-01 6.339110535476e-01 6.318019970852e-01 6.296850979807e-01 6.275614304875e-01 6.254298285450e-01 6.232916105752e-01 6.211461541522e-01 6.189934688794e-01 6.168349292837e-01 6.146673828375e-01 6.124943263738e-01 6.103142687123e-01 6.081284464852e-01 6.059344309669e-01 6.037346924243e-01 6.015289563320e-01 5.993161498786e-01 5.970966369919e-01 5.948719638256e-01 5.926412394564e-01 5.904042831927e-01 5.881618542630e-01 5.859140956341e-01 5.836597436375e-01 5.814002356807e-01 5.791351552602e-01 5.768662794504e-01 5.745910830810e-01 5.723125247389e-01 5.700284682387e-01 5.677393321177e-01 5.654472486255e-01 5.631487661673e-01 5.608479867595e-01 5.585425130970e-01 5.562314220562e-01 5.539194156547e-01 5.516021954560e-01 5.492822309998e-01 5.469587977667e-01 5.446330811094e-01 5.423047259959e-01 5.399731019924e-01 5.376395774623e-01 5.353040226881e-01 5.329660692803e-01 5.306264187313e-01 5.282853849454e-01 5.259440921031e-01 5.236004680662e-01 5.212571637513e-01 5.189114174655e-01 5.165666112606e-01 5.142214824010e-01 5.118753607406e-01 5.095315775393e-01 5.071866481963e-01 5.048447504995e-01 5.025030646228e-01 5.001625175341e-01 4.978240405651e-01 4.954875487368e-01 4.931536427279e-01 4.908234295846e-01 4.884946606491e-01 4.861702841296e-01 4.838499247246e-01 4.815330640202e-01 4.792202608897e-01 4.769131213795e-01 4.746112058364e-01 4.723134258376e-01 4.700234659484e-01 4.677393129093e-01 4.654612625309e-01 4.631916190854e-01 4.609284704002e-01 4.586737939130e-01 4.564289704799e-01 4.541910166504e-01 4.519641577326e-01 4.497454015128e-01 4.475394749240e-01 4.453426010031e-01 4.431571260113e-01 4.409833133871e-01 4.388226185329e-01 4.366749644714e-01 4.345414141678e-01 4.324213930764e-01 4.303156311437e-01 4.282250943959e-01 4.261508479644e-01 4.240925781445e-01 4.220522529569e-01 4.200290514469e-01 4.180245988300e-01 4.160394712214e-01 4.140736501473e-01 4.121283700119e-01 4.102035844437e-01 4.083009536817e-01 4.064208541063e-01 4.045639708552e-01 4.027309398787e-01 4.009225515395e-01 3.991404544903e-01 3.973840514292e-01 3.956551568902e-01 3.939526608044e-01 3.922808312117e-01 3.906381036989e-01 3.890249372537e-01 3.874436885767e-01 3.858933066320e-01 3.843774225036e-01 3.828939157770e-01 3.814450131871e-01 3.800330056362e-01 3.786562765322e-01 3.773161595046e-01 3.760151492414e-01 3.747538363283e-01 3.735318258870e-01 3.723495909634e-01 3.712111987330e-01 3.701139478443e-01 3.690595616200e-01 3.680530743725e-01 3.670890479436e-01 3.661724098947e-01 3.653021906388e-01 3.644810677816e-01 3.637076494895e-01 3.629848902316e-01 3.623128366904e-01 3.616924464009e-01 3.611238678293e-01 3.606085619061e-01 3.601467616874e-01 3.597413284543e-01 3.593896519773e-01 3.590958270276e-01 3.588575251380e-01 3.586775250789e-01 3.585564468124e-01 3.584933199878e-01 3.584913560327e-01 3.585484603407e-01 3.586676610377e-01 3.588476630943e-01 3.590894307014e-01 3.593944333863e-01 3.597615584739e-01 3.601923435891e-01 3.606869401646e-01 3.612451490631e-01 3.618697843765e-01 3.625566127767e-01 3.633101879382e-01 3.641279780592e-01 3.650111102687e-01 3.659609064529e-01 3.669750072779e-01 3.680568056200e-01 3.692028526558e-01 3.704148946708e-01 3.716942931178e-01 3.730374319068e-01 3.744480882859e-01 3.759221997416e-01 3.774637703461e-01 3.790715627068e-01 3.807402838830e-01 3.824787128820e-01 3.842781284078e-01 3.861444484079e-01 3.880737475110e-01 3.900663390373e-01 3.921231644883e-01 3.942419444301e-01 3.964250894427e-01 3.986676382448e-01 4.009738185771e-01 4.033404174329e-01 4.057666560766e-01 4.082555610128e-01 4.108018983465e-01 4.134095319922e-01 4.160740199511e-01 4.187965203736e-01 4.215778057644e-01 4.244146484815e-01 4.273104037345e-01 4.302585888812e-01 4.332624680256e-01 4.363226357480e-01 4.394343931735e-01 4.426009468104e-01 4.458185700998e-01 4.490888412990e-01 4.524104262984e-01 4.557819194952e-01 4.592047520029e-01 4.626744358702e-01 4.661953093421e-01 4.697624317622e-01 4.733766127266e-01 4.770391039633e-01 4.807456647850e-01 4.844997010725e-01 4.882951936889e-01 4.921375900333e-01 4.960213273625e-01 4.999479261303e-01 5.039179277787e-01 5.079259537128e-01 5.119776776348e-01 5.160661682115e-01 5.201957327605e-01 5.243634660817e-01 5.285680914483e-01 5.328114957971e-01 5.370901555413e-01 5.414056878360e-01 5.457547426319e-01 5.501395062607e-01 5.545578996005e-01 5.590091373032e-01 5.634942030712e-01 5.680086928486e-01 5.725561910904e-01 5.771324868818e-01 5.817400033044e-01 5.863746719836e-01 5.910392652291e-01 5.957312899063e-01 6.004489861674e-01 6.051934801673e-01 6.099640212728e-01 6.147595324269e-01 6.195803335968e-01 6.244228081181e-01 6.292912148284e-01 6.341794168835e-01 6.390901563996e-01 6.440222867021e-01 6.489731840732e-01 6.539448297553e-01 6.589333044653e-01 6.639404392203e-01 6.689659085005e-01 6.740068613684e-01 6.790644556541e-01 6.841365281503e-01 6.892234245352e-01 6.943230454457e-01 6.994372636383e-01 7.045629866108e-01 7.097004739197e-01 7.148490427606e-01 7.200078632035e-01 7.251757912993e-01 7.303518299817e-01 7.355364953080e-01 7.407284635604e-01 7.459254927237e-01 7.511294458121e-01 7.563360170984e-01 7.615485460835e-01 7.667632903403e-01 7.719808809973e-01 7.771995023968e-01 7.824195178411e-01 7.876398714891e-01 7.928598115682e-01 7.980799572385e-01 8.032957475689e-01 8.085098252242e-01 8.137187866876e-01 8.189238924636e-01 8.241249141268e-01 8.293176109011e-01 8.345053891459e-01 8.396836012524e-01 8.448545623329e-01 8.500150940757e-01 8.551646346503e-01 8.603052256255e-01 8.654326143166e-01 8.705481917438e-01 8.756485485885e-01 8.807378418051e-01 8.858110794943e-01 8.908669812476e-01 8.959076329837e-01 9.009307769567e-01 9.059369929910e-01 9.109211660896e-01 9.158890227879e-01 9.208330639735e-01 9.257572281623e-01 9.306587742252e-01 9.355369562283e-01 9.403920010773e-01 9.452202339028e-01 9.500261177304e-01 9.548039115046e-01 9.595555525016e-01 9.642794363287e-01 9.689755641124e-01 9.736421681312e-01 9.782794994797e-01 9.828854539552e-01 9.874602619235e-01 9.920038729424e-01 9.965142202806e-01 1.000991085100e+00 1.005432824669e+00 1.009842689437e+00 1.014214501538e+00 1.018550785548e+00 1.022851783403e+00 1.027113663801e+00 1.031338248053e+00 1.035523965971e+00 1.039672873305e+00 1.043780286405e+00 1.047849279340e+00 1.051877222661e+00 1.055864213492e+00 1.059810653047e+00 1.063714462908e+00 1.067576008979e+00 1.071394473217e+00 1.075171135543e+00 1.078903053519e+00 1.082592391544e+00 1.086236738117e+00 1.089837134481e+00 1.093393407222e+00 1.096904308311e+00 1.100371704804e+00 1.103791670543e+00 1.107168537299e+00 1.110499507182e+00 1.113785240270e+00 1.117026315650e+00 1.120221466610e+00 1.123371361489e+00 1.126476897553e+00 1.129536570915e+00 1.132551042274e+00 1.135520152120e+00 1.138444038336e+00 1.141325980341e+00 1.144160349347e+00 1.146953614835e+00 1.149699779871e+00 1.152405739664e+00 1.155067935663e+00 1.157686197138e+00 1.160265226460e+00 1.162800760546e+00 1.165296289507e+00 1.167749998262e+00 1.170166023811e+00 1.172541538946e+00 1.174878981164e+00 1.177178623110e+00 1.179440134493e+00 1.181667218145e+00 1.183855100033e+00 1.186011772942e+00 1.188130296473e+00 1.190220098009e+00 1.192273644869e+00 1.194299734492e+00 1.196292824625e+00 1.198257563402e+00 1.200194129952e+00 1.202101482782e+00 1.203985967562e+00 1.205839764260e+00 1.207675797524e+00 1.209483750294e+00 1.211272780066e+00 1.213038185598e+00 1.214785999299e+00 1.216514547577e+00 1.218223662469e+00 1.219920237141e+00 1.221594961685e+00 1.223262990163e+00 1.224910620249e+00 1.226552773442e+00 1.228178741084e+00 1.229798967575e+00 1.231409807098e+00 1.233010838294e+00 1.234612223734e+00 1.236198680095e+00 1.237789967467e+00 1.239369016518e+00 1.240954446477e+00 1.242532126167e+00 1.244113007258e+00 1.245693402850e+00 1.247272700115e+00 1.248859222492e+00 1.250441475605e+00 1.252035149224e+00 1.253624605727e+00 1.255227695840e+00 1.256829547382e+00 1.258440366331e+00 1.260058635270e+00 1.261679787212e+00 1.263314355768e+00 1.264949954207e+00 1.266600452953e+00 1.268251931132e+00 1.269917304513e+00 1.271587200120e+00 1.273266269427e+00 1.274955193009e+00 1.276648644690e+00 1.278354013290e+00 1.280061735394e+00 1.281782548206e+00 1.283504417318e+00 1.285236985896e+00 1.286972527434e+00 1.288715003149e+00 1.290462917515e+00 1.292211545613e+00 1.293967004368e+00 1.295720041500e+00 1.297478993012e+00 1.299234248151e+00 1.300990266809e+00 1.302744420571e+00 1.304495085874e+00 1.306242286095e+00 1.307981871967e+00 1.309717313198e+00 1.311441461486e+00 1.313157643513e+00 1.314862427272e+00 1.316554321976e+00 1.318234013978e+00 1.319895968816e+00 1.321544347930e+00 1.323170030159e+00 1.324778837317e+00 1.326362222191e+00 1.327925211215e+00 1.329460552590e+00 1.330972388768e+00 1.332453403831e+00 1.333904832501e+00 1.335326739992e+00 1.336710341533e+00 1.338063739924e+00 1.339376355468e+00 1.340655729891e+00 1.341891717932e+00 1.343089075069e+00 1.344240695427e+00 1.345349473332e+00 1.346414008679e+00 1.347427533731e+00 1.348398063474e+00 1.349311590024e+00 1.350179956146e+00 1.350990157749e+00 1.351749712700e+00 1.352452467371e+00 1.353097695912e+00 1.353690532055e+00 1.354216893049e+00 1.354691484951e+00 1.355097328045e+00 1.355446914671e+00 1.355731788629e+00 1.355951133436e+00 1.356111653810e+00 1.356198783909e+00 1.356229711947e+00 1.356183207277e+00 1.356078890202e+00 1.355900640206e+00 1.355654657103e+00 1.355344085156e+00 1.354955380179e+00 1.354507898083e+00 1.353978087996e+00 1.353389543578e+00 1.352721659751e+00 1.351986773511e+00 1.351181993318e+00 1.350299930434e+00 1.349357652331e+00 1.348332137104e+00 1.347246110871e+00 1.346082362455e+00 1.344850518145e+00 1.343551381877e+00 1.342174767773e+00 1.340742636889e+00 1.339227855759e+00 1.337656964311e+00 1.336012097779e+00 1.334303951039e+00 1.332535848838e+00 1.330693809218e+00 1.328803738258e+00 1.326839949326e+00 1.324830355793e+00 1.322754692820e+00 1.320627363783e+00 1.318451521122e+00 1.316215938140e+00 1.313950330766e+00 1.311622492585e+00 1.309270187536e+00 1.306868988016e+00 1.304439904773e+00 1.301985440649e+00 1.299492879371e+00 1.296999263887e+00 1.294471578232e+00 1.291952215566e+00 1.289413911990e+00 1.286883457232e+00 1.284365915626e+00 1.281848506795e+00 1.279375840068e+00 1.276906621865e+00 1.274499702724e+00 1.272117873944e+00 1.269800863823e+00 1.267547473583e+00 1.265351524613e+00 1.263259230964e+00 1.261231922309e+00 1.259329783467e+00 1.257517455166e+00 1.255838631475e+00 1.254290060600e+00 1.252873089250e+00 1.251629540661e+00 1.250522513659e+00 1.249616932099e+00 1.248873953048e+00 1.248339222513e+00 1.248008947432e+00 1.247882888134e+00 1.248002389396e+00 1.248332310575e+00 1.248932072033e+00 1.249760855344e+00 1.250863902933e+00 1.252231322105e+00 1.253864403170e+00 1.255795554405e+00 1.257987415031e+00 1.260492306395e+00 1.263270790473e+00 1.266353459631e+00 1.269732176079e+00 1.273395322930e+00 1.277373085170e+00 1.281621311911e+00 1.286179432516e+00 1.291013023070e+00 1.296129114239e+00 1.301527644434e+00 1.307180914002e+00 1.313110713379e+00 1.319276423192e+00 1.325692640036e+00 1.332336926383e+00 1.339195993434e+00 1.346270762114e+00 1.353525526126e+00 1.360972499132e+00 1.368576143381e+00 1.376331140947e+00 1.384227416819e+00 1.392231243214e+00 1.400351763130e+00 1.408548791837e+00 1.416821737813e+00 1.425149748767e+00 1.433510203667e+00 1.441904768451e+00 1.450291520421e+00 1.458679138964e+00 1.467036765642e+00 1.475351997424e+00 1.483616904049e+00 1.491803813382e+00 1.499913254051e+00 1.507919346422e+00 1.515814797928e+00 1.523588045017e+00 1.531221043884e+00 1.538709816105e+00 1.546034728112e+00 1.553194069596e+00 1.560174721748e+00 1.566965008680e+00 1.573561198251e+00 1.579952901783e+00 1.586133693302e+00 1.592099409787e+00 1.597840264269e+00 1.603357018875e+00 1.608641202995e+00 1.613688482426e+00 1.618500895463e+00 1.623072153948e+00 1.627400425666e+00 1.631488770677e+00 1.635334209410e+00 1.638937164603e+00 1.642300473094e+00 1.645423006960e+00 1.648311023404e+00 1.650965028342e+00 1.653386590819e+00 1.655585617739e+00 1.657560415777e+00 1.659323107247e+00 1.660872050532e+00 1.662219069127e+00 1.663367566935e+00 1.664322448354e+00 1.665096908568e+00 1.665689542740e+00 1.666117379297e+00 1.666379897688e+00 1.666486454749e+00 1.666445911043e+00 1.666258686876e+00 1.665938644111e+00 1.665483844328e+00 1.664903126248e+00 1.664198038715e+00 1.663368351352e+00 1.662419039771e+00 1.661343927743e+00 1.660144662313e+00 1.658814940216e+00 1.657348544866e+00 1.655736218217e+00 1.653966485572e+00 1.652028492003e+00 1.649900855819e+00 1.647571219234e+00 1.645016352927e+00 1.642211360513e+00 1.639135625477e+00 1.635755385221e+00 1.632044565093e+00 1.627971198089e+00 1.623501007330e+00 1.618603160637e+00 1.613237334015e+00 1.607374460898e+00 1.600970492133e+00 1.594000079011e+00 1.586424073268e+00 1.578212449212e+00 1.569338146855e+00 1.559769918219e+00 1.549493832775e+00 1.538483416348e+00 1.526734720124e+00 1.514236495197e+00 1.500993107025e+00 1.487014624056e+00 1.472315314634e+00 1.456927940366e+00 1.440884983378e+00 1.424238631408e+00 1.407047963798e+00 1.389387721486e+00 1.371342754698e+00 1.353011744018e+00 1.334507994238e+00 1.315956821664e+00 1.297496493715e+00 1.279276853607e+00 1.261460401033e+00 1.244220374084e+00 1.227732252190e+00 1.212177938446e+00 1.197747294396e+00 1.184609428588e+00 1.172946926339e+00 1.162912395516e+00 1.154650192792e+00 1.148281610761e+00 1.143886878425e+00 1.141539318147e+00 1.141247209957e+00 1.143006913634e+00 1.146762748739e+00 1.152423131288e+00 1.159874645769e+00 1.168950069996e+00 1.179482349973e+00 1.191254713383e+00 1.204058504629e+00 1.217661181507e+00 1.231819286498e+00 1.246304819443e+00 1.260877122682e+00 1.275311646504e+00 1.289396707173e+00 1.302921235730e+00 1.315711353468e+00 1.327593505580e+00 1.338419914822e+00 1.348081449549e+00 1.356451701551e+00 1.363479007681e+00 1.369096054262e+00 1.373268433670e+00 1.376010326559e+00 1.377306649775e+00 1.377228340426e+00 1.375807648040e+00 1.373126565638e+00 1.369286425113e+00 1.364361195013e+00 1.358493955560e+00 1.351767344576e+00 1.344318537509e+00 1.336245506724e+00 1.327649575080e+00 1.318633288905e+00 1.309251712236e+00 1.299583234319e+00 1.289647066283e+00 1.279474418079e+00 1.269055034163e+00 1.258364550344e+00 1.247378846320e+00 1.236034174036e+00 1.224290414335e+00 1.212083573434e+00 1.199365840811e+00 1.186096305073e+00 1.172248285643e+00 1.157815594569e+00 1.142810957655e+00 1.127280477721e+00 1.111279235692e+00 1.094903624400e+00 1.078252122987e+00 1.061455097714e+00 1.044640418020e+00 1.027946905874e+00 1.011519711465e+00 9.954798702948e-01 9.799667365744e-01 9.677026059358e-01 9.550418901622e-01 9.424190332538e-01 9.304251572356e-01 9.196455864239e-01 9.104758378448e-01 9.029857071652e-01 8.969130558490e-01 8.917787544709e-01 8.870402877348e-01 8.823068156533e-01 8.774870934605e-01 8.728286580462e-01 8.688582266320e-01 8.662181264686e-01 8.654528772645e-01 8.667934176076e-01 8.700944847858e-01 8.748241980915e-01 8.802307954975e-01 8.855493261393e-01 8.902043828761e-01 8.939226359404e-01 8.967862334179e-01 8.991238856412e-01 9.013360748756e-01 9.037139353905e-01 9.062795367013e-01 9.087221284389e-01 9.105154639363e-01 9.112875638049e-01 9.113214678555e-01 8.720994895082e-01 8.529630992104e-01 8.074448389599e-01 7.578255541667e-01 7.268826318000e-01 7.306130737807e-01 7.673697637369e-01 8.195445958486e-01 8.659428572807e-01 8.912310278710e-01 8.892634161596e-01 8.632097178310e-01 8.242575238911e-01 7.884350891173e-01 7.703172927225e-01 7.751515660603e-01 7.956105712280e-01 8.170514866144e-01 8.258477256710e-01 8.151760694633e-01 7.874646715858e-01 7.546276263027e-01 7.351248986110e-01 7.454722481471e-01 7.890073725539e-01 8.528165523632e-01 9.161277450580e-01 9.596776101251e-01 9.704957356968e-01 9.435358695191e-01 8.824360708476e-01 8.003445810127e-01 7.204040513784e-01 6.724682518772e-01 6.784412842553e-01 7.336575444736e-01 8.112972475170e-01 8.828105373953e-01 9.287584327614e-01 9.402447029291e-01 9.181479211656e-01 8.722918520401e-01 8.201481452299e-01 7.828499630279e-01 7.764143788556e-01 8.017537393722e-01 8.442317606658e-01 8.835166919173e-01 9.030920342160e-01 8.946272630171e-01 8.591000142048e-01 8.068796500687e-01 7.564468414484e-01 7.294487350093e-01 7.396950717439e-01 7.833078109862e-01 8.420465179361e-01 8.952223136488e-01 9.278643882935e-01 9.330967160509e-01 9.120213702599e-01 8.725122973580e-01 8.271364658293e-01 7.894436538272e-01 7.688299940332e-01 7.664444885982e-01 7.757926890249e-01 7.879798049637e-01 7.970170308183e-01 8.022801561701e-01 8.076722172698e-01 8.184565387398e-01 8.371393589834e-01 8.609381054602e-01 8.825094674537e-01 8.931429554429e-01 8.864913912523e-01 8.612965769047e-01 8.229438365960e-01 7.833349184567e-01 7.580562799958e-01 7.594768364627e-01 7.889602513905e-01 8.357781187057e-01 8.838309057864e-01 9.191588084932e-01 9.337686363022e-01 9.267192618005e-01 9.035722816936e-01 8.746929449109e-01 8.519776078375e-01 8.441843649405e-01 8.530763697694e-01 8.732344701168e-01 8.958944332903e-01 9.134688559839e-01 9.222837687981e-01 9.229463928506e-01 9.190750246709e-01 9.150987023663e-01 9.139743893796e-01 9.160708510590e-01 9.196103659209e-01 9.224549405293e-01 9.238281273925e-01 9.250969596973e-01 9.289777018400e-01 9.376019879151e-01 9.505551990794e-01 9.641414298189e-01 9.726256468492e-01 9.706524254928e-01 9.559183694743e-01 9.310423220045e-01 9.041251474580e-01 8.869498079876e-01 8.901650169159e-01 9.170636894980e-01 9.606939272284e-01 1.007068614236e+00 1.041083485275e+00 1.051338632134e+00 1.032794051447e+00 9.882332974612e-01 9.289278297906e-01 8.739577582464e-01 8.456897185904e-01 8.590171343164e-01 9.110040824242e-01 9.828398425724e-01 1.051293494060e+00 1.097345363969e+00 1.109448223379e+00 1.084247434212e+00 1.026849326097e+00 9.584441254083e-01 9.355830465877e-01
 1.139382219253e+00 1.138411607655e+00 1.137539069798e+00 1.136861629889e+00 1.136304564660e+00 1.135794756952e+00 1.135291247807e+00 1.134709684151e+00 1.133939528642e+00 1.133004311387e+00 1.132072033638e+00 1.131268984138e+00 1.130552202169e+00 1.129829897695e+00 1.129112407965e+00 1.128459704751e+00 1.127826721451e+00 1.127083279838e+00 1.126183703467e+00 1.125224092882e+00 1.124334736369e+00 1.123575501516e+00 1.122949968596e+00 1.122437828160e+00 1.121952770885e+00 1.121356276361e+00 1.120570838613e+00 1.119654863068e+00 1.118746542501e+00 1.117946499619e+00 1.117291726492e+00 1.116781363538e+00 1.116349532016e+00 1.115853581755e+00 1.115158865252e+00 1.114267941873e+00 1.113319266582e+00 1.112448639974e+00 1.111701514645e+00 1.111062251801e+00 1.110518248513e+00 1.110031354286e+00 1.109514321433e+00 1.108867746499e+00 1.108050077626e+00 1.107113618490e+00 1.106184532404e+00 1.105415328489e+00 1.104905839137e+00 1.104601485304e+00 1.104291207528e+00 1.103764205209e+00 1.102968604858e+00 1.102032089662e+00 1.101126095274e+00 1.100352401658e+00 1.099737196786e+00 1.099253365201e+00 1.098837995656e+00 1.098402462838e+00 1.097862800130e+00 1.097164899726e+00 1.096300782240e+00 1.095359023405e+00 1.094519845011e+00 1.093965216985e+00 1.093700592045e+00 1.093525454925e+00 1.093170559356e+00 1.092491620477e+00 1.091551741866e+00 1.090568667648e+00 1.089773896012e+00 1.089269413075e+00 1.088953889932e+00 1.088610391951e+00 1.088084751355e+00 1.087377064815e+00 1.086577147372e+00 1.085769432926e+00 1.084995442134e+00 1.084266777217e+00 1.083580687615e+00 1.082944582253e+00 1.082369201184e+00 1.081833160741e+00 1.081243988148e+00 1.080491908009e+00 1.079566844390e+00 1.078578042414e+00 1.077684764378e+00 1.076982918202e+00 1.076462440138e+00 1.076000191812e+00 1.075435130246e+00 1.074674091656e+00 1.073761666440e+00 1.072830872335e+00 1.071999383760e+00 1.071310052352e+00 1.070740648144e+00 1.070227900843e+00 1.069700674687e+00 1.069117930621e+00 1.068478103737e+00 1.067793099050e+00 1.067066100316e+00 1.066324301525e+00 1.065628611263e+00 1.065028852575e+00 1.064534829946e+00 1.064101074423e+00 1.063646080068e+00 1.063072508027e+00 1.062327495654e+00 1.061440020506e+00 1.060522486766e+00 1.059703596494e+00 1.059064141164e+00 1.058601798392e+00 1.058216243514e+00 1.057735647069e+00 1.057019861341e+00 1.056058892896e+00 1.054993390621e+00 1.054045169358e+00 1.053402027118e+00 1.053096189860e+00 1.052957937396e+00 1.052706610667e+00 1.052128756515e+00 1.051230101293e+00 1.050221140570e+00 1.049381726449e+00 1.048888879100e+00 1.048699489199e+00 1.048574988078e+00 1.048250615660e+00 1.047608451295e+00 1.046730733851e+00 1.045807144817e+00 1.045016429008e+00 1.044431122298e+00 1.043991003549e+00 1.043568608921e+00 1.043062429412e+00 1.042442914647e+00 1.041727160911e+00 1.040960369561e+00 1.040211445377e+00 1.039536627480e+00 1.038958111402e+00 1.038459844319e+00 1.037997490954e+00 1.037502916101e+00 1.036926157153e+00 1.036270762715e+00 1.035587812294e+00 1.034927233094e+00 1.034318656092e+00 1.033769377745e+00 1.033260615649e+00 1.032752873812e+00 1.032221682767e+00 1.031655462527e+00 1.031052977787e+00 1.030428531099e+00 1.029817413841e+00 1.029247543756e+00 1.028712452168e+00 1.028190125887e+00 1.027657925762e+00 1.027100060155e+00 1.026517826729e+00 1.025928632798e+00 1.025348244095e+00 1.024773439162e+00 1.024197835864e+00 1.023636475309e+00 1.023090703210e+00 1.022555833353e+00 1.022022488623e+00 1.021482012863e+00 1.020928341752e+00 1.020368106933e+00 1.019815779615e+00 1.019274532666e+00 1.018731827343e+00 1.018182099067e+00 1.017632765802e+00 1.017084150245e+00 1.016540203490e+00 1.016003086206e+00 1.015466108334e+00 1.014923398359e+00 1.014379651551e+00 1.013840061255e+00 1.013303233919e+00 1.012770633599e+00 1.012244663162e+00 1.011723807064e+00 1.011199305293e+00 1.010671035263e+00 1.010145862289e+00 1.009623246345e+00 1.009105642655e+00 1.008593248996e+00 1.008077372615e+00 1.007553997080e+00 1.007029455679e+00 1.006512062999e+00 1.005998760341e+00 1.005482297725e+00 1.004960489314e+00 1.004437119065e+00 1.003919244067e+00 1.003414385424e+00 1.002917634322e+00 1.002415646720e+00 1.001905332236e+00 1.001399641017e+00 1.000899907209e+00 1.000407347220e+00 9.999142708673e-01 9.994139308996e-01 9.989039806669e-01 9.983950426496e-01 9.978945296706e-01 9.973969305191e-01 9.968973379935e-01 9.963994554018e-01 9.958995729560e-01 9.954010554613e-01 9.949079389938e-01 9.944181560813e-01 9.939245273795e-01 9.934298211321e-01 9.929400915028e-01 9.924491930096e-01 9.919567643151e-01 9.914655700992e-01 9.909736517135e-01 9.904814978625e-01 9.899943088379e-01 9.895112945883e-01 9.890253400775e-01 9.885373133803e-01 9.880540117713e-01 9.875701314164e-01 9.870865112795e-01 9.866065969797e-01 9.861235884071e-01 9.856369634404e-01 9.851538965491e-01 9.846726749261e-01 9.841893970237e-01 9.837090603403e-01 9.832270489507e-01 9.827427360305e-01 9.822600039542e-01 9.817805193495e-01 9.813009191865e-01 9.808196042888e-01 9.803411086907e-01 9.798610503124e-01 9.793785805649e-01 9.789003267733e-01 9.784218715740e-01 9.779418259197e-01 9.774613515870e-01 9.769840903321e-01 9.765042867157e-01 9.760250041990e-01 9.755461726990e-01 9.750641844452e-01 9.745842888885e-01 9.741065553351e-01 9.736269297622e-01 9.731442573613e-01 9.726636357546e-01 9.721828456462e-01 9.717010447856e-01 9.712203312655e-01 9.707388648596e-01 9.702535950320e-01 9.697699069209e-01 9.692872372677e-01 9.688022587052e-01 9.683179697618e-01 9.678322104264e-01 9.673463940190e-01 9.668584079609e-01 9.663716471140e-01 9.658818119858e-01 9.653909249085e-01 9.649015435691e-01 9.644124671174e-01 9.639205500497e-01 9.634286704554e-01 9.629360372855e-01 9.624399657844e-01 9.619461349738e-01 9.614520560019e-01 9.609534859667e-01 9.604551054483e-01 9.599568603060e-01 9.594566992283e-01 9.589539841517e-01 9.584527989394e-01 9.579480025300e-01 9.574418406125e-01 9.569366135871e-01 9.564279749692e-01 9.559173844349e-01 9.554069763574e-01 9.548944796958e-01 9.543796860661e-01 9.538642639297e-01 9.533464391738e-01 9.528270895842e-01 9.523075012613e-01 9.517875463657e-01 9.512630901315e-01 9.507375298045e-01 9.502094100499e-01 9.496784680447e-01 9.491468864575e-01 9.486156057206e-01 9.480812965109e-01 9.475454931136e-01 9.470089423921e-01 9.464667250507e-01 9.459217401745e-01 9.453749297687e-01 9.448258286888e-01 9.442757658558e-01 9.437258845288e-01 9.431725195408e-01 9.426150304977e-01 9.420567822113e-01 9.414931503706e-01 9.409272338412e-01 9.403583545788e-01 9.397875073619e-01 9.392138210358e-01 9.386385585164e-01 9.380607648512e-01 9.374790235109e-01 9.368959052052e-01 9.363083238367e-01 9.357173867833e-01 9.351224343602e-01 9.345244194206e-01 9.339249413009e-01 9.333232597692e-01 9.327181656717e-01 9.321103720733e-01 9.314995890661e-01 9.308823990596e-01 9.302628309799e-01 9.296408475295e-01 9.290137345011e-01 9.283858385925e-01 9.277534977198e-01 9.271175710843e-01 9.264757835298e-01 9.258315301198e-01 9.251833718327e-01 9.245309964868e-01 9.238757629997e-01 9.232163724932e-01 9.225515577790e-01 9.218828470946e-01 9.212108614298e-01 9.205352929011e-01 9.198554561172e-01 9.191723306105e-01 9.184837832321e-01 9.177908720967e-01 9.170925218446e-01 9.163920107661e-01 9.156880659314e-01 9.149805713264e-01 9.142675232589e-01 9.135497084591e-01 9.128254098519e-01 9.120986847118e-01 9.113668939108e-01 9.106311397045e-01 9.098913802231e-01 9.091448015048e-01 9.083928564319e-01 9.076350065127e-01 9.068732000078e-01 9.061063960319e-01 9.053358831942e-01 9.045602391335e-01 9.037769136876e-01 9.029870934400e-01 9.021934090659e-01 9.013931443717e-01 9.005913350689e-01 8.997825155185e-01 8.989693230632e-01 8.981496901265e-01 8.973230376308e-01 8.964915901167e-01 8.956547719279e-01 8.948133436901e-01 8.939676888187e-01 8.931160003512e-01 8.922565393453e-01 8.913921393354e-01 8.905213468262e-01 8.896454980376e-01 8.887636265569e-01 8.878764144597e-01 8.869822010820e-01 8.860812137900e-01 8.851746442486e-01 8.842626848410e-01 8.833431734641e-01 8.824172892374e-01 8.814847365115e-01 8.805455032248e-01 8.796010213070e-01 8.786504398727e-01 8.776942053080e-01 8.767293580434e-01 8.757591430006e-01 8.747806222474e-01 8.737961708269e-01 8.728063307388e-01 8.718112237624e-01 8.708084812891e-01 8.697978243919e-01 8.687796942302e-01 8.677545545959e-01 8.667226831109e-01 8.656834995713e-01 8.646390887516e-01 8.635848852659e-01 8.625247251256e-01 8.614555154376e-01 8.603785872680e-01 8.592956804873e-01 8.582052472006e-01 8.571090675134e-01 8.560032689311e-01 8.548899554357e-01 8.537691353239e-01 8.526399318111e-01 8.515041643612e-01 8.503614589056e-01 8.492120321207e-01 8.480542816208e-01 8.468871819456e-01 8.457122145877e-01 8.445301977168e-01 8.433410523744e-01 8.421436798448e-01 8.409404038710e-01 8.397276633221e-01 8.385070303574e-01 8.372773578153e-01 8.360403488304e-01 8.347955162359e-01 8.335449243874e-01 8.322840770916e-01 8.310150486817e-01 8.297364018757e-01 8.284488169879e-01 8.271544384183e-01 8.258509331832e-01 8.245399840034e-01 8.232203797032e-01 8.218901800756e-01 8.205523469138e-01 8.192066540063e-01 8.178520989076e-01 8.164901801591e-01 8.151194197815e-01 8.137392420036e-01 8.123512048077e-01 8.109553783022e-01 8.095494855431e-01 8.081376469010e-01 8.067136363395e-01 8.052837514988e-01 8.038423078780e-01 8.023942593595e-01 8.009368548867e-01 7.994694440549e-01 7.979936005583e-01 7.965076025200e-01 7.950157158979e-01 7.935117193593e-01 7.920018970453e-01 7.904822278219e-01 7.889532371113e-01 7.874158895586e-01 7.858674426913e-01 7.843129991030e-01 7.827489982598e-01 7.811747063531e-01 7.795924243292e-01 7.780006696957e-01 7.763991069472e-01 7.747889659375e-01 7.731700261784e-01 7.715404580658e-01 7.699027806801e-01 7.682542964566e-01 7.665996984188e-01 7.649354613603e-01 7.632605512667e-01 7.615790381221e-01 7.598849003427e-01 7.581853566676e-01 7.564757270953e-01 7.547563649574e-01 7.530294335088e-01 7.512918640950e-01 7.495447930127e-01 7.477883435478e-01 7.460232285767e-01 7.442490765861e-01 7.424671149422e-01 7.406725621255e-01 7.388711307450e-01 7.370601984816e-01 7.352408846876e-01 7.334119435244e-01 7.315740437169e-01 7.297280489252e-01 7.278726766953e-01 7.260082627050e-01 7.241351731510e-01 7.222535455698e-01 7.203621661032e-01 7.184614129160e-01 7.165526013503e-01 7.146347661727e-01 7.127082160839e-01 7.107723057254e-01 7.088276779649e-01 7.068747317457e-01 7.049113159334e-01 7.029402811875e-01 7.009614259547e-01 6.989719342531e-01 6.969761897549e-01 6.949714898055e-01 6.929577004395e-01 6.909363905705e-01 6.889060200225e-01 6.868673793080e-01 6.848191534606e-01 6.827637814938e-01 6.807002734395e-01 6.786275619765e-01 6.765480519098e-01 6.744587039912e-01 6.723616559291e-01 6.702570525622e-01 6.681452697886e-01 6.660245694771e-01 6.638960746197e-01 6.617612452782e-01 6.596165376521e-01 6.574660362942e-01 6.553072678676e-01 6.531414256391e-01 6.509685802759e-01 6.487870386910e-01 6.465993447438e-01 6.444040818901e-01 6.422013032672e-01 6.399920885247e-01 6.377751804967e-01 6.355524764910e-01 6.333224851020e-01 6.310862910549e-01 6.288429639685e-01 6.265930566448e-01 6.243367446121e-01 6.220746894409e-01 6.198068818595e-01 6.175330909163e-01 6.152529160869e-01 6.129666931934e-01 6.106761429850e-01 6.083786835863e-01 6.060766652955e-01 6.037690910179e-01 6.014558810273e-01 5.991381872922e-01 5.968157124270e-01 5.944879794191e-01 5.921552910116e-01 5.898186035250e-01 5.874792209411e-01 5.851341622688e-01 5.827855838362e-01 5.804340227031e-01 5.780774579621e-01 5.757175730581e-01 5.733559403889e-01 5.709906999052e-01 5.686220475487e-01 5.662510876130e-01 5.638765350357e-01 5.615011805338e-01 5.591233000671e-01 5.567422292723e-01 5.543619041411e-01 5.519784768202e-01 5.495942833094e-01 5.472085632510e-01 5.448231602855e-01 5.424366338702e-01 5.400499840163e-01 5.376640866078e-01 5.352777396811e-01 5.328917250537e-01 5.305071381883e-01 5.281235928540e-01 5.257412119804e-01 5.233606417684e-01 5.209817207606e-01 5.186057887237e-01 5.162312976948e-01 5.138606951062e-01 5.114937787957e-01 5.091297263858e-01 5.067702609684e-01 5.044137056391e-01 5.020624352513e-01 4.997178130891e-01 4.973769874762e-01 4.950428918725e-01 4.927140008590e-01 4.903931473238e-01 4.880780753505e-01 4.857702173778e-01 4.834711387235e-01 4.811792136150e-01 4.788976209853e-01 4.766246645037e-01 4.743620055215e-01 4.721078987332e-01 4.698658236807e-01 4.676343206309e-01 4.654149540039e-01 4.632077449991e-01 4.610130171638e-01 4.588311050027e-01 4.566642899947e-01 4.545111936305e-01 4.523744025334e-01 4.502511226409e-01 4.481457041199e-01 4.460556874953e-01 4.439849734021e-01 4.419308213651e-01 4.398960863916e-01 4.378808275421e-01 4.358858350063e-01 4.339116940774e-01 4.319577091964e-01 4.300276466217e-01 4.281198784493e-01 4.262364343599e-01 4.243768109370e-01 4.225418674221e-01 4.207344179449e-01 4.189527190364e-01 4.171979978635e-01 4.154737710298e-01 4.137769529719e-01 4.121105738568e-01 4.104752183033e-01 4.088721903354e-01 4.073012259410e-01 4.057623173513e-01 4.042604596689e-01 4.027918658028e-01 4.013593770839e-01 3.999650473274e-01 3.986082404294e-01 3.972902702360e-01 3.960121799222e-01 3.947747617440e-01 3.935788143519e-01 3.924242490182e-01 3.913145305938e-01 3.902491654339e-01 3.892288867137e-01 3.882542430766e-01 3.873273044813e-01 3.864481643723e-01 3.856180603475e-01 3.848378333437e-01 3.841081137118e-01 3.834302789784e-01 3.828049527591e-01 3.822317028727e-01 3.817148695227e-01 3.812514920005e-01 3.808447515863e-01 3.804950788783e-01 3.802007678749e-01 3.799666578569e-01 3.797908922934e-01 3.796737080033e-01 3.796187306091e-01 3.796229205191e-01 3.796906708525e-01 3.798189767928e-01 3.800110801506e-01 3.802656577282e-01 3.805843112846e-01 3.809681861405e-01 3.814156466507e-01 3.819303175607e-01 3.825092039803e-01 3.831545960518e-01 3.838669820181e-01 3.846441841104e-01 3.854912414377e-01 3.864027083953e-01 3.873828347859e-01 3.884327055048e-01 3.895457113171e-01 3.907305600706e-01 3.919804911287e-01 3.933005166249e-01 3.946872901974e-01 3.961414693963e-01 3.976648004126e-01 3.992550272285e-01 4.009133684112e-01 4.026382390408e-01 4.044306867282e-01 4.062894055318e-01 4.082140271057e-01 4.102076242408e-01 4.122654741408e-01 4.143894892262e-01 4.165795319176e-01 4.188334807519e-01 4.211529700061e-01 4.235351663874e-01 4.259832233436e-01 4.284934060832e-01 4.310655652034e-01 4.337015181850e-01 4.363972277770e-01 4.391552105872e-01 4.419732020421e-01 4.448516976372e-01 4.477895237784e-01 4.507852445341e-01 4.538409910294e-01 4.569524073657e-01 4.601220721185e-01 4.633473475453e-01 4.666281757124e-01 4.699649609773e-01 4.733552362779e-01 4.768006973546e-01 4.802961971796e-01 4.838470236866e-01 4.874480838293e-01 4.910993688993e-01 4.948029926273e-01 4.985539493397e-01 5.023554715796e-01 5.062020574127e-01 5.100989209261e-01 5.140415359639e-01 5.180294543647e-01 5.220645868438e-01 5.261421417637e-01 5.302656070648e-01 5.344299381652e-01 5.386381221495e-01 5.428874042987e-01 5.471780663382e-01 5.515093842420e-01 5.558790197826e-01 5.602882782608e-01 5.647345257832e-01 5.692186749627e-01 5.737380357491e-01 5.782952781626e-01 5.828870771788e-01 5.875119436062e-01 5.921701039044e-01 5.968621304749e-01 6.015862105312e-01 6.063418839047e-01 6.111276844297e-01 6.159450045122e-01 6.207896158744e-01 6.256638600769e-01 6.305659861503e-01 6.354929522915e-01 6.404486249218e-01 6.454273994803e-01 6.504307356462e-01 6.554594027623e-01 6.605102648866e-01 6.655829382504e-01 6.706782874821e-01 6.757938928044e-01 6.809281720545e-01 6.860835314858e-01 6.912568492093e-01 6.964466640292e-01 7.016557105802e-01 7.068791676261e-01 7.121188268594e-01 7.173722671035e-01 7.226390746422e-01 7.279204263405e-01 7.332120236679e-01 7.385158068828e-01 7.438291291483e-01 7.491527569952e-01 7.544854045078e-01 7.598250552805e-01 7.651721237268e-01 7.705246969312e-01 7.758845542658e-01 7.812484130868e-01 7.866176371071e-01 7.919881258916e-01 7.973617858677e-01 8.027361617831e-01 8.081111673791e-01 8.134861650639e-01 8.188596979076e-01 8.242319788538e-01 8.295996408957e-01 8.349647338806e-01 8.403249123371e-01 8.456785956492e-01 8.510272695577e-01 8.563673120598e-01 8.617011567150e-01 8.670234046621e-01 8.723388458909e-01 8.776426812434e-01 8.829350254050e-01 8.882144103746e-01 8.934809663354e-01 8.987351719237e-01 9.039718916650e-01 9.091944705745e-01 9.143987553411e-01 9.195872749058e-01 9.247557237981e-01 9.299054886148e-01 9.350351145344e-01 9.401428845763e-01 9.452305696709e-01 9.502933552463e-01 9.553344091354e-01 9.603507941490e-01 9.653423598609e-01 9.703077456578e-01 9.752465615244e-01 9.801589252105e-01 9.850402136657e-01 9.898950340724e-01 9.947180404609e-01 9.995113672824e-01 1.004272072294e+00 1.009002655991e+00 1.013698337268e+00 1.018360381854e+00 1.022989277902e+00 1.027581235524e+00 1.032138268986e+00 1.036657621447e+00 1.041142466710e+00 1.045587326562e+00 1.049995292471e+00 1.054363551307e+00 1.058691826966e+00 1.062981976014e+00 1.067229429065e+00 1.071436407277e+00 1.075600382716e+00 1.079724435506e+00 1.083803058492e+00 1.087839695752e+00 1.091833388429e+00 1.095781580625e+00 1.099686185547e+00 1.103544798453e+00 1.107361657623e+00 1.111128696035e+00 1.114853584053e+00 1.118530677160e+00 1.122163257005e+00 1.125749162304e+00 1.129289253243e+00 1.132782534699e+00 1.136228458313e+00 1.139629485171e+00 1.142982866211e+00 1.146288432403e+00 1.149548111580e+00 1.152762170701e+00 1.155928585762e+00 1.159049162879e+00 1.162122040631e+00 1.165150977820e+00 1.168134460834e+00 1.171069778876e+00 1.173963188676e+00 1.176810356132e+00 1.179613390402e+00 1.182371570401e+00 1.185088176979e+00 1.187761015469e+00 1.190390411400e+00 1.192979146295e+00 1.195525824816e+00 1.198031746545e+00 1.200497176678e+00 1.202923159200e+00 1.205309459560e+00 1.207658330540e+00 1.209969122998e+00 1.212246084096e+00 1.214483934647e+00 1.216690971794e+00 1.218860750743e+00 1.220998770971e+00 1.223105454070e+00 1.225177962829e+00 1.227225375516e+00 1.229239615138e+00 1.231228630342e+00 1.233187226167e+00 1.235123250010e+00 1.237033092729e+00 1.238917372297e+00 1.240783372321e+00 1.242620083421e+00 1.244443995056e+00 1.246241364911e+00 1.248026787993e+00 1.249789737260e+00 1.251540860811e+00 1.253275326992e+00 1.254993956192e+00 1.256705921993e+00 1.258397689465e+00 1.260087518923e+00 1.261758949420e+00 1.263430702354e+00 1.265088165330e+00 1.266743911139e+00 1.268391293619e+00 1.270033703048e+00 1.271676049936e+00 1.273309370612e+00 1.274948218836e+00 1.276577526131e+00 1.278216242690e+00 1.279845871239e+00 1.281483231579e+00 1.283120463004e+00 1.284757990901e+00 1.286402640858e+00 1.288045064085e+00 1.289698852616e+00 1.291348556902e+00 1.293010278560e+00 1.294670739005e+00 1.296339878460e+00 1.298013876047e+00 1.299690631524e+00 1.301376830869e+00 1.303061917989e+00 1.304759742487e+00 1.306455482541e+00 1.308160738285e+00 1.309868303719e+00 1.311580754383e+00 1.313297440043e+00 1.315015687469e+00 1.316738927496e+00 1.318461308907e+00 1.320188294486e+00 1.321912568865e+00 1.323638162612e+00 1.325362815959e+00 1.327084119098e+00 1.328804904916e+00 1.330518482305e+00 1.332230139443e+00 1.333931383422e+00 1.335628874284e+00 1.337315887033e+00 1.338992546728e+00 1.340659908703e+00 1.342313729789e+00 1.343955316250e+00 1.345577991942e+00 1.347187665530e+00 1.348775538559e+00 1.350346658973e+00 1.351893714296e+00 1.353420748460e+00 1.354922599272e+00 1.356398004751e+00 1.357847871675e+00 1.359264898630e+00 1.360656828122e+00 1.362010903983e+00 1.363337008449e+00 1.364625197927e+00 1.365878948502e+00 1.367092152358e+00 1.368267317936e+00 1.369402693326e+00 1.370492379487e+00 1.371544075683e+00 1.372544653720e+00 1.373503556436e+00 1.374410169074e+00 1.375271323218e+00 1.376079882810e+00 1.376837270494e+00 1.377544980500e+00 1.378192659487e+00 1.378793307281e+00 1.379329659373e+00 1.379815334609e+00 1.380239522207e+00 1.380604839871e+00 1.380913251728e+00 1.381154299585e+00 1.381343446306e+00 1.381459728028e+00 1.381522552950e+00 1.381514284201e+00 1.381444569033e+00 1.381310763700e+00 1.381106056998e+00 1.380844093689e+00 1.380504732763e+00 1.380109096695e+00 1.379636074906e+00 1.379102282663e+00 1.378497973733e+00 1.377821893183e+00 1.377085603395e+00 1.376268907819e+00 1.375395488202e+00 1.374442049901e+00 1.373427093348e+00 1.372340834794e+00 1.371182304776e+00 1.369965222580e+00 1.368667128342e+00 1.367312589615e+00 1.365882531654e+00 1.364390867800e+00 1.362833193499e+00 1.361204198601e+00 1.359521626270e+00 1.357763478076e+00 1.355956764708e+00 1.354077485459e+00 1.352145544871e+00 1.350155000016e+00 1.348104316955e+00 1.346011593966e+00 1.343851535522e+00 1.341660011311e+00 1.339407145277e+00 1.337121569654e+00 1.334793621026e+00 1.332423313840e+00 1.330034001107e+00 1.327598977628e+00 1.325160928420e+00 1.322685311373e+00 1.320205217397e+00 1.317716906829e+00 1.315216329060e+00 1.312736580346e+00 1.310244289305e+00 1.307792763539e+00 1.305344088719e+00 1.302941565487e+00 1.300574320218e+00 1.298247641863e+00 1.295995219308e+00 1.293783671949e+00 1.291674315960e+00 1.289625225498e+00 1.287687765578e+00 1.285848523393e+00 1.284119585173e+00 1.282532858915e+00 1.281057988550e+00 1.279758997554e+00 1.278591597529e+00 1.277613309744e+00 1.276806159727e+00 1.276186481961e+00 1.275784045267e+00 1.275570082899e+00 1.275607469910e+00 1.275849497715e+00 1.276353945946e+00 1.277098102045e+00 1.278101085616e+00 1.279384861107e+00 1.280920362138e+00 1.282763085864e+00 1.284866945350e+00 1.287281018142e+00 1.289982369935e+00 1.292976282606e+00 1.296285988785e+00 1.299873371801e+00 1.303784962930e+00 1.307977832485e+00 1.312477009985e+00 1.317270500543e+00 1.322342682202e+00 1.327714587771e+00 1.333344526095e+00 1.339259050984e+00 1.345425153166e+00 1.351842886407e+00 1.358507001456e+00 1.365386327071e+00 1.372497380127e+00 1.379797626742e+00 1.387294845483e+00 1.394966052070e+00 1.402789395030e+00 1.410767917751e+00 1.418862824759e+00 1.427077399847e+00 1.435383439473e+00 1.443764448813e+00 1.452216522464e+00 1.460699239680e+00 1.469220451551e+00 1.477743893808e+00 1.486264904125e+00 1.494762723215e+00 1.503215338685e+00 1.511619663581e+00 1.519944651094e+00 1.528185486323e+00 1.536324454994e+00 1.544342434703e+00 1.552233147974e+00 1.559973315767e+00 1.567559887326e+00 1.574973774081e+00 1.582203955962e+00 1.589241915386e+00 1.596072795792e+00 1.602689531102e+00 1.609083420511e+00 1.615240387183e+00 1.621161324181e+00 1.626830352736e+00 1.632244486196e+00 1.637397705041e+00 1.642283223792e+00 1.646897268001e+00 1.651236318831e+00 1.655297395304e+00 1.659077152421e+00 1.662573740669e+00 1.665787234045e+00 1.668717937348e+00 1.671364664276e+00 1.673728311119e+00 1.675815017308e+00 1.677622446195e+00 1.679159381749e+00 1.680425527008e+00 1.681429460760e+00 1.682174210631e+00 1.682667329109e+00 1.682917885861e+00 1.682927227085e+00 1.682712169469e+00 1.682274154699e+00 1.681625714749e+00 1.680773939904e+00 1.679727170325e+00 1.678499159859e+00 1.677092165042e+00 1.675520163722e+00 1.673789328211e+00 1.671903889219e+00 1.669876616425e+00 1.667706133607e+00 1.665401537015e+00 1.662964925386e+00 1.660393772387e+00 1.657690172297e+00 1.654849878670e+00 1.651869202992e+00 1.648736243482e+00 1.645446261849e+00 1.641983595295e+00 1.638330293022e+00 1.634477340387e+00 1.630391661959e+00 1.626060021902e+00 1.621451500282e+00 1.616538547409e+00 1.611295474184e+00 1.605682799946e+00 1.599677832771e+00 1.593233436827e+00 1.586326508445e+00 1.578916484174e+00 1.570969545638e+00 1.562458189387e+00 1.553341634596e+00 1.543603410334e+00 1.533207496333e+00 1.522140951112e+00 1.510382396863e+00 1.497926008917e+00 1.484766480260e+00 1.470904975409e+00 1.456361562895e+00 1.441149028408e+00 1.425303605214e+00 1.408869423978e+00 1.391897561597e+00 1.374459392779e+00 1.356631298226e+00 1.338509727391e+00 1.320201535085e+00 1.301826718065e+00 1.283521233279e+00 1.265432849421e+00 1.247722484829e+00 1.230562554088e+00 1.214125150505e+00 1.198606605349e+00 1.184180074465e+00 1.171041441986e+00 1.159363905130e+00 1.149312951010e+00 1.141047706345e+00 1.134678767658e+00 1.130325060783e+00 1.128036838839e+00 1.127855367479e+00 1.129772231453e+00 1.133734810574e+00 1.139671105935e+00 1.147445937669e+00 1.156916629196e+00 1.167889728960e+00 1.180164904231e+00 1.193519112854e+00 1.207704416868e+00 1.222486114353e+00 1.237612209362e+00 1.252834986439e+00 1.267926897072e+00 1.282648346803e+00 1.296793028240e+00 1.310167555338e+00 1.322579907984e+00 1.333895004714e+00 1.343952943528e+00 1.352660255577e+00 1.359928386064e+00 1.365678808355e+00 1.369902108169e+00 1.372553561628e+00 1.373673988730e+00 1.373281022870e+00 1.371428784527e+00 1.368213010775e+00 1.363694618749e+00 1.358011948873e+00 1.351256369300e+00 1.343564470066e+00 1.335058166733e+00 1.325849805188e+00 1.316073156515e+00 1.305808004263e+00 1.295163496375e+00 1.284193774490e+00 1.272956099345e+00 1.261476097887e+00 1.249751319182e+00 1.237779460802e+00 1.225513288707e+00 1.212918437749e+00 1.199934103818e+00 1.186504985183e+00 1.172580520315e+00 1.158116531111e+00 1.143089786616e+00 1.127490750629e+00 1.111347938911e+00 1.094702930171e+00 1.077640265505e+00 1.060261911873e+00 1.042701325089e+00 1.025110435035e+00 1.007653283729e+00 9.905138369706e-01 9.738591749228e-01 9.578758058652e-01 9.453811130162e-01 9.326415578333e-01 9.201124560409e-01 9.084017718436e-01 8.981006221815e-01 8.896040662055e-01 8.829768974092e-01 8.779386757009e-01 8.739885081625e-01 8.705657493602e-01 8.672582293911e-01 8.639536878788e-01 8.608782092217e-01 8.585255653283e-01 8.574984411183e-01 8.582952337931e-01 8.610983806163e-01 8.657199181686e-01 8.716018513475e-01 8.779772620414e-01 8.840848566587e-01 8.893585696897e-01 8.935425588573e-01 8.967326116392e-01 8.992752760454e-01 9.015920465035e-01 9.039997898489e-01 9.065567237614e-01 9.089824544076e-01 9.107613972672e-01 9.116641155483e-01 9.129937188234e-01 8.755021035175e-01 8.453801851079e-01 7.955578837471e-01 7.474914539048e-01 7.241944000935e-01 7.380189183695e-01 7.816546709363e-01 8.343722127304e-01 8.753814000263e-01 8.916301418039e-01 8.799225395367e-01 8.465473382391e-01 8.054611402537e-01 7.739728587990e-01 7.648990435547e-01 7.788165714378e-01 8.038871334808e-01 8.238172005069e-01 8.261475533952e-01 8.068614723874e-01 7.720077206289e-01 7.372106785420e-01 7.230655877875e-01 7.440993116063e-01 7.977976311885e-01 8.661365284135e-01 9.267966196579e-01 9.616465008738e-01 9.601109486367e-01 9.201448818629e-01 8.488604258074e-01 7.633682066328e-01 6.906219534566e-01 6.607306128021e-01 6.876490276951e-01 7.560095530637e-01 8.355298982824e-01 9.001620059479e-01 9.343851498282e-01 9.330845598053e-01 9.006979000710e-01 8.503583328715e-01 8.019826558537e-01 7.765034546440e-01 7.853467645035e-01 8.226304441118e-01 8.696797689944e-01 9.062573284041e-01 9.181901917146e-01 9.001876807422e-01 8.564580967510e-01 8.006150044871e-01 7.537288524599e-01 7.374038499749e-01 7.610564180475e-01 8.147954297212e-01 8.772597691808e-01 9.279310798814e-01 9.535087478155e-01 9.492383210132e-01 9.185151962371e-01 8.715985217771e-01 8.232608833515e-01 7.882642916636e-01 7.751344412491e-01 7.820780643134e-01 7.992944057542e-01 8.158537322904e-01 8.252628521191e-01 8.274604568462e-01 8.275658344745e-01 8.323873643968e-01 8.458796064392e-01 8.661076119529e-01 8.858297248827e-01 8.959772960727e-01 8.898111223605e-01 8.658963820385e-01 8.296547381905e-01 7.930056985637e-01 7.711221587556e-01 7.753145423194e-01 8.057575270303e-01 8.511935384956e-01 8.957814579527e-01 9.262766964072e-01 9.356753576659e-01 9.242591953845e-01 8.989429970639e-01 8.712299075096e-01 8.532387806484e-01 8.524163346946e-01 8.679864528414e-01 8.921037697724e-01 9.148201508308e-01 9.287899565873e-01 9.317016193813e-01 9.262493348581e-01 9.183575002776e-01 9.142167696514e-01 9.171732170353e-01 9.262851562838e-01 9.372992843436e-01 9.454624347555e-01 9.481616350308e-01 9.462836478204e-01 9.436653428768e-01 9.449195399819e-01 9.525781803192e-01 9.651099553057e-01 9.772980539446e-01 9.826414664231e-01 9.765319289357e-01 9.587232532215e-01 9.344906723638e-01 9.137527202374e-01 9.075409153776e-01 9.223541641283e-01 9.557329332683e-01 9.969768319474e-01 1.032007896633e+00 1.048631554893e+00 1.039891236069e+00 1.005864569759e+00 9.544003020117e-01 9.007351155448e-01 8.645256468332e-01 8.620719171168e-01 8.965577617290e-01 9.556185731852e-01 1.019149779609e+00 1.068254896556e+00 1.089894584161e+00 1.078308101921e+00 1.035388003648e+00 9.806411581199e-01 9.648940636383e-01
 1.168313297547e+00 1.167359335779e+00 1.166511975932e+00 1.165855086534e+00 1.165314107096e+00 1.164820048763e+00 1.164337396995e+00 1.163776173652e+00 1.163025007038e+00 1.162107648049e+00 1.161194278284e+00 1.160408672847e+00 1.159703223422e+00 1.158993924923e+00 1.158298214724e+00 1.157676624872e+00 1.157072680697e+00 1.156350418713e+00 1.155466378884e+00 1.154520399921e+00 1.153645871660e+00 1.152905922615e+00 1.152308893233e+00 1.151829331660e+00 1.151371942422e+00 1.150793564895e+00 1.150020520642e+00 1.149119722854e+00 1.148230139796e+00 1.147449122396e+00 1.146812342103e+00 1.146320969368e+00 1.145908930698e+00 1.145433480920e+00 1.144758195473e+00 1.143884951527e+00 1.142951863650e+00 1.142094955299e+00 1.141362243207e+00 1.140744806572e+00 1.140228476459e+00 1.139770196508e+00 1.139274987556e+00 1.138644480956e+00 1.137839926690e+00 1.136917863113e+00 1.136004564548e+00 1.135255123376e+00 1.134768155456e+00 1.134486284491e+00 1.134197558089e+00 1.133689011468e+00 1.132909373240e+00 1.131987109969e+00 1.131092754985e+00 1.130335675409e+00 1.129741491852e+00 1.129284393101e+00 1.128894859561e+00 1.128478783735e+00 1.127955697070e+00 1.127270928366e+00 1.126421024115e+00 1.125494341363e+00 1.124674789508e+00 1.124140641421e+00 1.123897464359e+00 1.123741547279e+00 1.123405619345e+00 1.122743779495e+00 1.121820282531e+00 1.120850872906e+00 1.120072544116e+00 1.119588984756e+00 1.119296627689e+00 1.118975206981e+00 1.118470775289e+00 1.117778999233e+00 1.116996165763e+00 1.116204573274e+00 1.115449035853e+00 1.114740305520e+00 1.114071789586e+00 1.113450050180e+00 1.112888913875e+00 1.112372265209e+00 1.111803495169e+00 1.111073714662e+00 1.110166422578e+00 1.109191322837e+00 1.108307165698e+00 1.107616408567e+00 1.107113524914e+00 1.106676882078e+00 1.106137955840e+00 1.105399212596e+00 1.104501543803e+00 1.103579719559e+00 1.102756669462e+00 1.102081774687e+00 1.101534789563e+00 1.101047756521e+00 1.100544814897e+00 1.099978168834e+00 1.099352717950e+00 1.098678504097e+00 1.097964455819e+00 1.097241586634e+00 1.096564630410e+00 1.095983668509e+00 1.095504422566e+00 1.095086775988e+00 1.094648151732e+00 1.094094753389e+00 1.093370053629e+00 1.092498144358e+00 1.091593204296e+00 1.090782671529e+00 1.090155788521e+00 1.089715064978e+00 1.089356012979e+00 1.088903591118e+00 1.088208031135e+00 1.087257261920e+00 1.086198399743e+00 1.085258265050e+00 1.084632697713e+00 1.084354596453e+00 1.084247694247e+00 1.084020475130e+00 1.083458416714e+00 1.082568477910e+00 1.081567110049e+00 1.080740087525e+00 1.080267413816e+00 1.080102395988e+00 1.079999661164e+00 1.079694167526e+00 1.079067733004e+00 1.078203471027e+00 1.077292896282e+00 1.076514758025e+00 1.075944107958e+00 1.075520705128e+00 1.075116260669e+00 1.074631953213e+00 1.074034190566e+00 1.073336276755e+00 1.072583482738e+00 1.071845888313e+00 1.071184374231e+00 1.070622392329e+00 1.070145734267e+00 1.069706778068e+00 1.069233115988e+00 1.068672733836e+00 1.068031368091e+00 1.067362814066e+00 1.066715587668e+00 1.066123777890e+00 1.065593500581e+00 1.065103220284e+00 1.064613013414e+00 1.064098821776e+00 1.063549278415e+00 1.062962177469e+00 1.062352792855e+00 1.061757748037e+00 1.061204824722e+00 1.060687557234e+00 1.060182728767e+00 1.059669996582e+00 1.059129221692e+00 1.058565096825e+00 1.057992972216e+00 1.057429360035e+00 1.056869317618e+00 1.056312887872e+00 1.055768498277e+00 1.055241500646e+00 1.054723742803e+00 1.054207317128e+00 1.053682828162e+00 1.053145887753e+00 1.052602547406e+00 1.052068477411e+00 1.051544088494e+00 1.051017470037e+00 1.050486143936e+00 1.049953799167e+00 1.049423605912e+00 1.048898257840e+00 1.048377544328e+00 1.047858585313e+00 1.047333081658e+00 1.046807559442e+00 1.046285239638e+00 1.045766251551e+00 1.045251692895e+00 1.044743333761e+00 1.044240273606e+00 1.043733323819e+00 1.043222850189e+00 1.042715628917e+00 1.042210626643e+00 1.041711714342e+00 1.041217246719e+00 1.040719284427e+00 1.040213402014e+00 1.039707507823e+00 1.039208323278e+00 1.038712900985e+00 1.038214298577e+00 1.037710737242e+00 1.037205657033e+00 1.036706534326e+00 1.036220583624e+00 1.035742804942e+00 1.035258466815e+00 1.034767812231e+00 1.034279538982e+00 1.033800158435e+00 1.033326069373e+00 1.032852459543e+00 1.032369653097e+00 1.031878771474e+00 1.031388770836e+00 1.030908385140e+00 1.030428902228e+00 1.029949055306e+00 1.029470016120e+00 1.028989763809e+00 1.028510973990e+00 1.028038050459e+00 1.027567563942e+00 1.027093092885e+00 1.026618468527e+00 1.026148831579e+00 1.025677672745e+00 1.025204312405e+00 1.024733591118e+00 1.024261270623e+00 1.023789475576e+00 1.023323068236e+00 1.022860474905e+00 1.022394274283e+00 1.021926264743e+00 1.021464593540e+00 1.021000513162e+00 1.020537673287e+00 1.020079188946e+00 1.019616702569e+00 1.019151140202e+00 1.018689874532e+00 1.018228892389e+00 1.017767647051e+00 1.017307415620e+00 1.016847943831e+00 1.016384641989e+00 1.015923249561e+00 1.015466052497e+00 1.015008099727e+00 1.014548898473e+00 1.014092030322e+00 1.013634146223e+00 1.013173882594e+00 1.012718077093e+00 1.012261333625e+00 1.011803418277e+00 1.011346546768e+00 1.010891459308e+00 1.010435401039e+00 1.009977116249e+00 1.009522447152e+00 1.009064044402e+00 1.008606641962e+00 1.008152703604e+00 1.007696063216e+00 1.007237028136e+00 1.006780040968e+00 1.006323518512e+00 1.005864376733e+00 1.005408761110e+00 1.004950781104e+00 1.004489925618e+00 1.004030697252e+00 1.003572082755e+00 1.003112086075e+00 1.002652293772e+00 1.002192259377e+00 1.001730696383e+00 1.001267891948e+00 1.000806331288e+00 1.000341661366e+00 9.998760394340e-01 9.994129359426e-01 9.989488051571e-01 9.984829829706e-01 9.980174798269e-01 9.975499186129e-01 9.970808015631e-01 9.966133414098e-01 9.961454276337e-01 9.956737339146e-01 9.952022045772e-01 9.947310589071e-01 9.942576580789e-01 9.937820630186e-01 9.933082541626e-01 9.928307264191e-01 9.923521692209e-01 9.918747507137e-01 9.913938307387e-01 9.909112210369e-01 9.904292438371e-01 9.899441775865e-01 9.894580535393e-01 9.889711422061e-01 9.884823934066e-01 9.879914302456e-01 9.875009850929e-01 9.870107509648e-01 9.865147654896e-01 9.860189643889e-01 9.855206179688e-01 9.850191289825e-01 9.845171785796e-01 9.840165095192e-01 9.835116619081e-01 9.830075061430e-01 9.825002924434e-01 9.819888535735e-01 9.814749394973e-01 9.809586417123e-01 9.804407060115e-01 9.799213336217e-01 9.794035926326e-01 9.788813385335e-01 9.783558533360e-01 9.778286308372e-01 9.772975524802e-01 9.767636641180e-01 9.762274104808e-01 9.756887045218e-01 9.751479142515e-01 9.746050058370e-01 9.740602847207e-01 9.735116956242e-01 9.729615755391e-01 9.724071140691e-01 9.718498244035e-01 9.712885827756e-01 9.707247682390e-01 9.701597138572e-01 9.695914375875e-01 9.690213757910e-01 9.684482784285e-01 9.678710277555e-01 9.672899597563e-01 9.667044503583e-01 9.661174318635e-01 9.655270073202e-01 9.649335804402e-01 9.643375024307e-01 9.637370611362e-01 9.631316927835e-01 9.625225197192e-01 9.619107155192e-01 9.612962368224e-01 9.606767078722e-01 9.600536045319e-01 9.594268064506e-01 9.587944429324e-01 9.581599011981e-01 9.575209504934e-01 9.568800768696e-01 9.562341767896e-01 9.555832364856e-01 9.549285957456e-01 9.542695522903e-01 9.536065055499e-01 9.529415265613e-01 9.522724828602e-01 9.515986840876e-01 9.509196641240e-01 9.502348762394e-01 9.495473595308e-01 9.488554856088e-01 9.481596705846e-01 9.474598166692e-01 9.467524266861e-01 9.460407998903e-01 9.453233548345e-01 9.446017129573e-01 9.438762615453e-01 9.431466232348e-01 9.424119609831e-01 9.416695402489e-01 9.409218739227e-01 9.401691086490e-01 9.394109373823e-01 9.386504487532e-01 9.378843198504e-01 9.371123030203e-01 9.363351510159e-01 9.355513701714e-01 9.347621522165e-01 9.339674920085e-01 9.331700019633e-01 9.323671081157e-01 9.315577197559e-01 9.307429921177e-01 9.299211995998e-01 9.290942251811e-01 9.282617428472e-01 9.274239556331e-01 9.265809043741e-01 9.257305930742e-01 9.248743063031e-01 9.240117718870e-01 9.231444704780e-01 9.222700936791e-01 9.213888659860e-01 9.205010502055e-01 9.196074025644e-01 9.187078052453e-01 9.178033570622e-01 9.168919806404e-01 9.159737988430e-01 9.150486773105e-01 9.141164424895e-01 9.131776713491e-01 9.122350429305e-01 9.112849675570e-01 9.103288754858e-01 9.093649620464e-01 9.083937439146e-01 9.074157026753e-01 9.064300894276e-01 9.054390756276e-01 9.044405742637e-01 9.034346077342e-01 9.024207983092e-01 9.013991410336e-01 9.003701869959e-01 8.993351102974e-01 8.982917426739e-01 8.972436317178e-01 8.961863364791e-01 8.951203318936e-01 8.940486839057e-01 8.929671829049e-01 8.918796104346e-01 8.907860157477e-01 8.896841043509e-01 8.885752965365e-01 8.874566698738e-01 8.863307569188e-01 8.851963751213e-01 8.840564397561e-01 8.829092510726e-01 8.817536777369e-01 8.805910095330e-01 8.794189274852e-01 8.782387216942e-01 8.770508097481e-01 8.758555079516e-01 8.746536529235e-01 8.734425072311e-01 8.722224577199e-01 8.709940970982e-01 8.697550324651e-01 8.685108819531e-01 8.672567939614e-01 8.659950696329e-01 8.647247703009e-01 8.634446593455e-01 8.621561329217e-01 8.608596083700e-01 8.595555648398e-01 8.582430953938e-01 8.569223164857e-01 8.555913846052e-01 8.542531241007e-01 8.529065997021e-01 8.515510965090e-01 8.501879107807e-01 8.488142078283e-01 8.474333808907e-01 8.460422716852e-01 8.446430955498e-01 8.432352770460e-01 8.418175885800e-01 8.403905410559e-01 8.389551664021e-01 8.375112423899e-01 8.360572938023e-01 8.345966459420e-01 8.331253267843e-01 8.316459733063e-01 8.301575570153e-01 8.286587995286e-01 8.271529068172e-01 8.256368620335e-01 8.241117350146e-01 8.225771945366e-01 8.210343160234e-01 8.194810839526e-01 8.179194504577e-01 8.163484564719e-01 8.147669162609e-01 8.131765297117e-01 8.115763624768e-01 8.099691530361e-01 8.083519375501e-01 8.067253224628e-01 8.050899273435e-01 8.034437925896e-01 8.017905351915e-01 8.001274152454e-01 7.984550308782e-01 7.967737635194e-01 7.950824099840e-01 7.933813343198e-01 7.916703073569e-01 7.899515729815e-01 7.882219428612e-01 7.864847249911e-01 7.847350308044e-01 7.829782755496e-01 7.812124191063e-01 7.794363242032e-01 7.776519594206e-01 7.758577018263e-01 7.740544641920e-01 7.722418441113e-01 7.704201259795e-01 7.685896938872e-01 7.667510088721e-01 7.649004986276e-01 7.630413465402e-01 7.611736553478e-01 7.592964661477e-01 7.574105475143e-01 7.555142581540e-01 7.536096196347e-01 7.516960813610e-01 7.497724953796e-01 7.478398928590e-01 7.458987425708e-01 7.439478867887e-01 7.419883971041e-01 7.400206439903e-01 7.380432394860e-01 7.360574697631e-01 7.340634054519e-01 7.320601420361e-01 7.300470687317e-01 7.280249193796e-01 7.259954255390e-01 7.239557469387e-01 7.219079874485e-01 7.198519085879e-01 7.177858962666e-01 7.157122727775e-01 7.136304054195e-01 7.115397710797e-01 7.094407465428e-01 7.073338767691e-01 7.052173734664e-01 7.030939331087e-01 7.009614920329e-01 6.988215043816e-01 6.966737580120e-01 6.945166235928e-01 6.923525661299e-01 6.901802236263e-01 6.880000962456e-01 6.858118004764e-01 6.836159302703e-01 6.814124957771e-01 6.792019736320e-01 6.769837358195e-01 6.747583015243e-01 6.725247779520e-01 6.702837668169e-01 6.680359931986e-01 6.657820909192e-01 6.635210833069e-01 6.612524783184e-01 6.589770930273e-01 6.566960882272e-01 6.544076370640e-01 6.521130367822e-01 6.498121354400e-01 6.475040587810e-01 6.451912640267e-01 6.428713184323e-01 6.405456127942e-01 6.382133465168e-01 6.358767957998e-01 6.335348157114e-01 6.311865103030e-01 6.288335688074e-01 6.264759251121e-01 6.241119336666e-01 6.217442181903e-01 6.193715194535e-01 6.169948237961e-01 6.146128587847e-01 6.122271069637e-01 6.098368528381e-01 6.074432397165e-01 6.050457586913e-01 6.026441917521e-01 6.002398257061e-01 5.978315960095e-01 5.954214628586e-01 5.930075392474e-01 5.905909132071e-01 5.881732713660e-01 5.857514523375e-01 5.833297840951e-01 5.809055233037e-01 5.784790285388e-01 5.760522571252e-01 5.736238648387e-01 5.711942996615e-01 5.687642816802e-01 5.663343064807e-01 5.639035881391e-01 5.614735606489e-01 5.590433741113e-01 5.566147498879e-01 5.541854774376e-01 5.517604621673e-01 5.493344628571e-01 5.469107436069e-01 5.444899847286e-01 5.420714484013e-01 5.396560325352e-01 5.372439534481e-01 5.348341615123e-01 5.324290814872e-01 5.300271294603e-01 5.276311944449e-01 5.252381039950e-01 5.228520558127e-01 5.204715779671e-01 5.180971634895e-01 5.157290333055e-01 5.133673117191e-01 5.110139062082e-01 5.086670674503e-01 5.063286063499e-01 5.039991158439e-01 5.016787669307e-01 4.993681005999e-01 4.970668400616e-01 4.947769407571e-01 4.924969936421e-01 4.902300176782e-01 4.879736536628e-01 4.857310528019e-01 4.835006353685e-01 4.812846392042e-01 4.790828307019e-01 4.768960197164e-01 4.747251680784e-01 4.725680537605e-01 4.704299663231e-01 4.683091811633e-01 4.662053080077e-01 4.641204088612e-01 4.620549307509e-01 4.600098949641e-01 4.579841340111e-01 4.559808164859e-01 4.540000204155e-01 4.520409302826e-01 4.501054978871e-01 4.481952739207e-01 4.463097149294e-01 4.444501198638e-01 4.426161548787e-01 4.408110646596e-01 4.390331760365e-01 4.372840793368e-01 4.355661469061e-01 4.338789260504e-01 4.322233591522e-01 4.306004933025e-01 4.290103646181e-01 4.274547776663e-01 4.259329575063e-01 4.244497512729e-01 4.230019615744e-01 4.215930460543e-01 4.202224089841e-01 4.188915216823e-01 4.176022414918e-01 4.163535901431e-01 4.151472651851e-01 4.139858410673e-01 4.128679291677e-01 4.117959839899e-01 4.107697726458e-01 4.097914234007e-01 4.088608058704e-01 4.079800529369e-01 4.071494973285e-01 4.063689272453e-01 4.056418311278e-01 4.049671557587e-01 4.043457861538e-01 4.037797352365e-01 4.032687564179e-01 4.028144580438e-01 4.024170244326e-01 4.020783721703e-01 4.017984493134e-01 4.015766774474e-01 4.014175984426e-01 4.013175465082e-01 4.012814710021e-01 4.013069823015e-01 4.013958108176e-01 4.015493170500e-01 4.017647027765e-01 4.020494219971e-01 4.023961910161e-01 4.028115423317e-01 4.032929472706e-01 4.038408457665e-01 4.044577436909e-01 4.051408945347e-01 4.058947136052e-01 4.067150741433e-01 4.076051549078e-01 4.085659329014e-01 4.095948434548e-01 4.106938631123e-01 4.118629187461e-01 4.131023663046e-01 4.144107656642e-01 4.157891047240e-01 4.172389203495e-01 4.187587656380e-01 4.203480972449e-01 4.220084260457e-01 4.237370851321e-01 4.255368766143e-01 4.274057618878e-01 4.293446767271e-01 4.313517513687e-01 4.334278935900e-01 4.355738713062e-01 4.377861268543e-01 4.400675047197e-01 4.424149016160e-01 4.448304355913e-01 4.473129524255e-01 4.498600761623e-01 4.524760651491e-01 4.551532389637e-01 4.578989717589e-01 4.607068775706e-01 4.635788345225e-01 4.665140122433e-01 4.695111219528e-01 4.725724486265e-01 4.756916744425e-01 4.788739146883e-01 4.821159836498e-01 4.854161787502e-01 4.887765470591e-01 4.921933122261e-01 4.956698278024e-01 4.991996588497e-01 5.027874967069e-01 5.064307647294e-01 5.101269592693e-01 5.138800266175e-01 5.176829523359e-01 5.215406823614e-01 5.254486540210e-01 5.294075886006e-01 5.334176559677e-01 5.374759518361e-01 5.415848068109e-01 5.457392955471e-01 5.499416274727e-01 5.541908041339e-01 5.584833563966e-01 5.628216388283e-01 5.672043557592e-01 5.716315830797e-01 5.760984579999e-01 5.806075662103e-01 5.851582292854e-01 5.897485416593e-01 5.943779103584e-01 5.990453250322e-01 6.037528499871e-01 6.084947507531e-01 6.132740044260e-01 6.180884000907e-01 6.229347689785e-01 6.278177713573e-01 6.327315111315e-01 6.376776288408e-01 6.426550383778e-01 6.476624196594e-01 6.526998410984e-01 6.577647537347e-01 6.628592821764e-01 6.679781702732e-01 6.731254947082e-01 6.782969732581e-01 6.834925989383e-01 6.887136959106e-01 6.939565625155e-01 6.992212193370e-01 7.045068229403e-01 7.098128756249e-01 7.151384401172e-01 7.204819918653e-01 7.258440345078e-01 7.312216361733e-01 7.366153342380e-01 7.420242883119e-01 7.474475077778e-01 7.528832628301e-01 7.583308988364e-01 7.637912293581e-01 7.692616523550e-01 7.747434820122e-01 7.802327377417e-01 7.857303198884e-01 7.912351034847e-01 7.967460699776e-01 8.022617898588e-01 8.077824957984e-01 8.133065480317e-01 8.188322319553e-01 8.243609203313e-01 8.298884565283e-01 8.354166674588e-01 8.409431728159e-01 8.464677333417e-01 8.519907767162e-01 8.575076031685e-01 8.630212325147e-01 8.685288537440e-01 8.740306457687e-01 8.795236772255e-01 8.850086740823e-01 8.904853610944e-01 8.959507938489e-01 9.014051337113e-01 9.068463196690e-01 9.122760452274e-01 9.176898904250e-01 9.230901837841e-01 9.284727495987e-01 9.338395318328e-01 9.391901150403e-01 9.445183791392e-01 9.498302632889e-01 9.551198829876e-01 9.603898706997e-01 9.656367138026e-01 9.708605873973e-01 9.760617130686e-01 9.812358439584e-01 9.863862868557e-01 9.915083940712e-01 9.966038911681e-01 1.001669718411e+00 1.006708797551e+00 1.011715446610e+00 1.016692280702e+00 1.021637709292e+00 1.026549032493e+00 1.031428792008e+00 1.036272404144e+00 1.041084656090e+00 1.045857971747e+00 1.050597502472e+00 1.055298780764e+00 1.059962885819e+00 1.064589808078e+00 1.069175333997e+00 1.073723584773e+00 1.078228732590e+00 1.082696836814e+00 1.087118803943e+00 1.091501222186e+00 1.095841717363e+00 1.100136925553e+00 1.104388322672e+00 1.108596984742e+00 1.112761699460e+00 1.116877869271e+00 1.120952769623e+00 1.124978680696e+00 1.128960146727e+00 1.132895523349e+00 1.136783772324e+00 1.140625182492e+00 1.144418185167e+00 1.148166517415e+00 1.151864354124e+00 1.155515388487e+00 1.159117236174e+00 1.162673205585e+00 1.166179252585e+00 1.169638693760e+00 1.173047342588e+00 1.176410533345e+00 1.179726346095e+00 1.182991340186e+00 1.186211964781e+00 1.189383443220e+00 1.192508036629e+00 1.195585824968e+00 1.198617698858e+00 1.201602191228e+00 1.204541170979e+00 1.207434359082e+00 1.210282866070e+00 1.213087118840e+00 1.215846116039e+00 1.218561476673e+00 1.221231966609e+00 1.223862118086e+00 1.226449549344e+00 1.228997193304e+00 1.231502262633e+00 1.233970350965e+00 1.236396806133e+00 1.238785645472e+00 1.241138788158e+00 1.243451887597e+00 1.245733589529e+00 1.247977389876e+00 1.250189874210e+00 1.252366321950e+00 1.254514091177e+00 1.256628610185e+00 1.258714270019e+00 1.260772306577e+00 1.262797235768e+00 1.264801540475e+00 1.266773141074e+00 1.268727784720e+00 1.270651723183e+00 1.272559119836e+00 1.274441363539e+00 1.276303900208e+00 1.278150105988e+00 1.279972585044e+00 1.281785563236e+00 1.283573277106e+00 1.285356066703e+00 1.287115918439e+00 1.288870178174e+00 1.290609000966e+00 1.292336694492e+00 1.294057295987e+00 1.295763901026e+00 1.297470528184e+00 1.299160532407e+00 1.300854398153e+00 1.302534659054e+00 1.304216514176e+00 1.305891991989e+00 1.307563344638e+00 1.309237372410e+00 1.310902628981e+00 1.312576400286e+00 1.314239940693e+00 1.315913414365e+00 1.317578469741e+00 1.319250058045e+00 1.320922465664e+00 1.322593138765e+00 1.324271098743e+00 1.325944093508e+00 1.327627041915e+00 1.329305234827e+00 1.330990397398e+00 1.332675264226e+00 1.334363691440e+00 1.336054299985e+00 1.337743225217e+00 1.339439215062e+00 1.341130358067e+00 1.342826526719e+00 1.344520286471e+00 1.346212724200e+00 1.347905348798e+00 1.349595083197e+00 1.351284103754e+00 1.352966029761e+00 1.354648432717e+00 1.356319919042e+00 1.357989900087e+00 1.359649513516e+00 1.361302402144e+00 1.362946647969e+00 1.364579869066e+00 1.366202879133e+00 1.367809342559e+00 1.369406319666e+00 1.370983868166e+00 1.372547142951e+00 1.374090043752e+00 1.375617092205e+00 1.377121143309e+00 1.378603108247e+00 1.380062818768e+00 1.381494118605e+00 1.382904440041e+00 1.384280817313e+00 1.385633022955e+00 1.386951559130e+00 1.388241014604e+00 1.389494152598e+00 1.390713975268e+00 1.391897456247e+00 1.393042018594e+00 1.394150884685e+00 1.395215879966e+00 1.396243353809e+00 1.397222159848e+00 1.398162437110e+00 1.399053547987e+00 1.399899391445e+00 1.400699330136e+00 1.401445695471e+00 1.402148875821e+00 1.402793068366e+00 1.403392652332e+00 1.403933621674e+00 1.404422665308e+00 1.404857365300e+00 1.405232648502e+00 1.405557432801e+00 1.405816668952e+00 1.406026262592e+00 1.406168863467e+00 1.406256039360e+00 1.406281402839e+00 1.406243576309e+00 1.406149778978e+00 1.405983644019e+00 1.405766358739e+00 1.405474655958e+00 1.405126924438e+00 1.404711275731e+00 1.404229374794e+00 1.403688367080e+00 1.403072453611e+00 1.402402054407e+00 1.401653391010e+00 1.400848507202e+00 1.399971781919e+00 1.399028083075e+00 1.398024660073e+00 1.396944692809e+00 1.395808529957e+00 1.394596271333e+00 1.393326274837e+00 1.391987159164e+00 1.390580352499e+00 1.389116370244e+00 1.387577833684e+00 1.385988515468e+00 1.384323496599e+00 1.382606437464e+00 1.380824099313e+00 1.378982009246e+00 1.377089035030e+00 1.375127337677e+00 1.373126795725e+00 1.371057861923e+00 1.368952265958e+00 1.366791331088e+00 1.364584748477e+00 1.362344842429e+00 1.360052001875e+00 1.357743800143e+00 1.355384888448e+00 1.353011688114e+00 1.350610837627e+00 1.348189178261e+00 1.345765172116e+00 1.343316367855e+00 1.340889249795e+00 1.338444641592e+00 1.336030033562e+00 1.333624138752e+00 1.331243604744e+00 1.328909139913e+00 1.326594884077e+00 1.324358594605e+00 1.322156058686e+00 1.320042707442e+00 1.317996521247e+00 1.316040087379e+00 1.314192403952e+00 1.312433697486e+00 1.310821716707e+00 1.309311869824e+00 1.307966855426e+00 1.306761267822e+00 1.305720876771e+00 1.304866989571e+00 1.304177993171e+00 1.303714403757e+00 1.303429059106e+00 1.303388318318e+00 1.303558975426e+00 1.303973500797e+00 1.304645554250e+00 1.305555371893e+00 1.306756568563e+00 1.308204505942e+00 1.309956292381e+00 1.311980898217e+00 1.314298409375e+00 1.316923848740e+00 1.319827130441e+00 1.323060134351e+00 1.326572504006e+00 1.330406146457e+00 1.334538010340e+00 1.338967238073e+00 1.343708127628e+00 1.348725006041e+00 1.354052261246e+00 1.359647842015e+00 1.365527642083e+00 1.371676270823e+00 1.378073441041e+00 1.384734394672e+00 1.391615823085e+00 1.398733770836e+00 1.406057166117e+00 1.413575948366e+00 1.421286267019e+00 1.429151408470e+00 1.437179824615e+00 1.445335632260e+00 1.453612183090e+00 1.461994987685e+00 1.470452838052e+00 1.478987152809e+00 1.487561227702e+00 1.496173054025e+00 1.504796450654e+00 1.513411109133e+00 1.522010965007e+00 1.530563516627e+00 1.539063814966e+00 1.547487698687e+00 1.555820327534e+00 1.564046303007e+00 1.572144281107e+00 1.580108915131e+00 1.587914573527e+00 1.595551910035e+00 1.603007624150e+00 1.610262190867e+00 1.617308923159e+00 1.624132701524e+00 1.630719144563e+00 1.637063704583e+00 1.643147887013e+00 1.648967294953e+00 1.654510137421e+00 1.659766039325e+00 1.664731341564e+00 1.669395030541e+00 1.673753329866e+00 1.677799263035e+00 1.681526679462e+00 1.684934928744e+00 1.688017645585e+00 1.690774247809e+00 1.693200352658e+00 1.695300881930e+00 1.697070291592e+00 1.698513938906e+00 1.699631675627e+00 1.700427833620e+00 1.700904329741e+00 1.701069540792e+00 1.700928300485e+00 1.700483283709e+00 1.699749898155e+00 1.698729398476e+00 1.697435780794e+00 1.695876426435e+00 1.694060592708e+00 1.692006314286e+00 1.689715506496e+00 1.687206061528e+00 1.684489403297e+00 1.681571948077e+00 1.678472986010e+00 1.675195106252e+00 1.671753520439e+00 1.668159182236e+00 1.664412727370e+00 1.660528145373e+00 1.656504205511e+00 1.652350076737e+00 1.648061145536e+00 1.643639940473e+00 1.639082157603e+00 1.634377670842e+00 1.629525273746e+00 1.624501784962e+00 1.619303057710e+00 1.613904477765e+00 1.608286573410e+00 1.602430997436e+00 1.596301489205e+00 1.589884828531e+00 1.583135054704e+00 1.576031265090e+00 1.568536858956e+00 1.560617584566e+00 1.552243942056e+00 1.543373940346e+00 1.533988660168e+00 1.524045328473e+00 1.513524257787e+00 1.502398241407e+00 1.490650776692e+00 1.478263940088e+00 1.465230472291e+00 1.451553854803e+00 1.437234438316e+00 1.422290540991e+00 1.406750479303e+00 1.390645960122e+00 1.374030312416e+00 1.356960391137e+00 1.339512563359e+00 1.321775242416e+00 1.303844296524e+00 1.285842527510e+00 1.267896050845e+00 1.250148277315e+00 1.232761694944e+00 1.215892924775e+00 1.199734650493e+00 1.184454974753e+00 1.170252090377e+00 1.157311396706e+00 1.145807131626e+00 1.135925696048e+00 1.127800806379e+00 1.121588678287e+00 1.117379867163e+00 1.115252350810e+00 1.115249747706e+00 1.117359167746e+00 1.121557003302e+00 1.127746754014e+00 1.135819623038e+00 1.145617729154e+00 1.156958595998e+00 1.169637780396e+00 1.183419882583e+00 1.198065541896e+00 1.213325839981e+00 1.228939642955e+00 1.244664225187e+00 1.260245509076e+00 1.275446807527e+00 1.290055961189e+00 1.303847467511e+00 1.316657014635e+00 1.328295331209e+00 1.338629561961e+00 1.347545921702e+00 1.354925560514e+00 1.360729735836e+00 1.364884107720e+00 1.367393086297e+00 1.368257542596e+00 1.367495768041e+00 1.365191215391e+00 1.361387080545e+00 1.356205155355e+00 1.349740110588e+00 1.342117621272e+00 1.333474657703e+00 1.323931066315e+00 1.313636230211e+00 1.302696862286e+00 1.291244933558e+00 1.279368327143e+00 1.267150476992e+00 1.254654263181e+00 1.241905069160e+00 1.228926022644e+00 1.215695108972e+00 1.202192104617e+00 1.188366667804e+00 1.174165676668e+00 1.159535444812e+00 1.144418221993e+00 1.128780109656e+00 1.112589462117e+00 1.095857592705e+00 1.078606571425e+00 1.060907468140e+00 1.042856352674e+00 1.024582602710e+00 1.006254485530e+00 9.880522802530e-01 9.701950613607e-01 9.528919960747e-01 9.363749478060e-01 9.235810553646e-01 9.106796138933e-01 8.981514051198e-01 8.866241546114e-01 8.767039062593e-01 8.687882106595e-01 8.629412432620e-01 8.588681874329e-01 8.560475013832e-01 8.539002485721e-01 8.519919151400e-01 8.501880186780e-01 8.486878652672e-01 8.479501770059e-01 8.485347703707e-01 8.508877533185e-01 8.551470304114e-01 8.610744351999e-01 8.680915637076e-01 8.754175404523e-01 8.822982059631e-01 8.881823829676e-01 8.928388676491e-01 8.963825558024e-01 8.991833864799e-01 9.016929683031e-01 9.042602257050e-01 9.069890682072e-01 9.096079545175e-01 9.113074873182e-01 9.102927687492e-01 9.030771086763e-01 8.827082137782e-01 8.407565655140e-01 7.868925367555e-01 7.419083565908e-01 7.274355364118e-01 7.509762647661e-01 7.998258630053e-01 8.512033781511e-01 8.853809293224e-01 8.917806140959e-01 8.701957665837e-01 8.300579106796e-01 7.880266131660e-01 7.622510491177e-01 7.629547506918e-01 7.856360426059e-01 8.145009541788e-01 8.323922399745e-01 8.284147214612e-01 8.014070265151e-01 7.608809904368e-01 7.257405123618e-01 7.177402277810e-01 7.482635085317e-01 8.090763521676e-01 8.784605204606e-01 9.337444150124e-01 9.584430085789e-01 9.445286705628e-01 8.930272800416e-01 8.146167101434e-01 7.303629563904e-01 6.701047039091e-01 6.610578889184e-01 7.065851488312e-01 7.829561683963e-01 8.597523172960e-01 9.146015226198e-01 9.360042474049e-01 9.225587453262e-01 8.821511760194e-01 8.308993042672e-01 7.901603940982e-01 7.786805177963e-01 8.016645593638e-01 8.471401518463e-01 8.944831131263e-01 9.250148635431e-01 9.275052024337e-01 8.999128706497e-01 8.497412741669e-01 7.936822200719e-01 7.545119550092e-01 7.517940486961e-01 7.888411432651e-01 8.502342376980e-01 9.131017594646e-01 9.582063333117e-01 9.744336835350e-01 9.594075403496e-01 9.189913683910e-01 8.659502873063e-01 8.171870788838e-01 7.880936932392e-01 7.851872004046e-01 8.027913906913e-01 8.277454187507e-01 8.476318413472e-01 8.560187250316e-01 8.537792331367e-01 8.474629995805e-01 8.455647381799e-01 8.535763619182e-01 8.704311933409e-01 8.889045775778e-01 8.994442260855e-01 8.947815016775e-01 8.731593976733e-01 8.398477625538e-01 8.065223420255e-01 7.876890165224e-01 7.935801634500e-01 8.235136426002e-01 8.661627321186e-01 9.062502869339e-01 9.313882947549e-01 9.355996102048e-01 9.203746688624e-01 8.938911953796e-01 8.685509581512e-01 8.562545529131e-01 8.626458056101e-01 8.842445029473e-01 9.110443081796e-01 9.323210891513e-01 9.412799707594e-01 9.371754415406e-01 9.249784404613e-01 9.131231526394e-01 9.096517321900e-01 9.180828248887e-01 9.356722454252e-01 9.552334143423e-01 9.691792429571e-01 9.730355561699e-01 9.672194701754e-01 9.567135243832e-01 9.488046532935e-01 9.494715802510e-01 9.599756086579e-01 9.759904734227e-01 9.898246731296e-01 9.942643789296e-01 9.858397758099e-01 9.666326998263e-01 9.441744897521e-01 9.290914639134e-01 9.304568050925e-01 9.506195899807e-01 9.833811319765e-01 1.016897965755e+00 1.038841708241e+00 1.040502361561e+00 1.019138331585e+00 9.789221218362e-01 9.307724515553e-01 8.905216692727e-01 8.738648011042e-01 8.887194279464e-01 9.302132047708e-01 9.836924535081e-01 1.032086792650e+00 1.061580289763e+00 1.064101074285e+00 1.038106098347e+00 1.000908657296e+00 9.954452151483e-01
 1.197590832274e+00 1.196654499218e+00 1.195833060567e+00 1.195197199953e+00 1.194672070716e+00 1.194194511401e+00 1.193733794998e+00 1.193194287119e+00 1.192461958229e+00 1.191563678503e+00 1.190670349348e+00 1.189901641515e+00 1.189208541369e+00 1.188512945757e+00 1.187840948764e+00 1.187251611156e+00 1.186677113337e+00 1.185976716094e+00 1.185108074493e+00 1.184176428192e+00 1.183317949126e+00 1.182598546803e+00 1.182030811407e+00 1.181584213987e+00 1.181155006130e+00 1.180595563536e+00 1.179836037397e+00 1.178950221270e+00 1.178080999225e+00 1.177319198306e+00 1.176701027000e+00 1.176228096922e+00 1.175837779099e+00 1.175383491509e+00 1.174728232233e+00 1.173874200348e+00 1.172956790809e+00 1.172114162680e+00 1.171396165244e+00 1.170802213639e+00 1.170314182890e+00 1.169885069856e+00 1.169412874596e+00 1.168799013778e+00 1.168008407316e+00 1.167101110330e+00 1.166205590314e+00 1.165475331400e+00 1.165011658177e+00 1.164752717265e+00 1.164486389447e+00 1.163996637149e+00 1.163234542861e+00 1.162326771416e+00 1.161445355728e+00 1.160704807288e+00 1.160133475862e+00 1.159703426779e+00 1.159338698441e+00 1.158945232308e+00 1.158438145124e+00 1.157767573583e+00 1.156932071003e+00 1.156022120625e+00 1.155222726464e+00 1.154709814107e+00 1.154488310402e+00 1.154351531379e+00 1.154035876834e+00 1.153392724167e+00 1.152485639912e+00 1.151531061650e+00 1.150768947181e+00 1.150306809311e+00 1.150038523673e+00 1.149740274913e+00 1.149256913813e+00 1.148583761898e+00 1.147816666090e+00 1.147042343832e+00 1.146306250549e+00 1.145618008345e+00 1.144968159122e+00 1.144360896761e+00 1.143815783872e+00 1.143317794883e+00 1.142771583935e+00 1.142063813585e+00 1.141175142183e+00 1.140214522616e+00 1.139339183526e+00 1.138660763765e+00 1.138176323913e+00 1.137765058550e+00 1.137253549066e+00 1.136537600742e+00 1.135655308558e+00 1.134743399533e+00 1.133929262411e+00 1.133269858699e+00 1.132745503908e+00 1.132285238138e+00 1.131806403192e+00 1.131257912995e+00 1.130645920911e+00 1.129984158741e+00 1.129284147751e+00 1.128579546072e+00 1.127922832654e+00 1.127360671087e+00 1.126897548776e+00 1.126495981141e+00 1.126075029634e+00 1.125542891851e+00 1.124838530005e+00 1.123982934436e+00 1.123090813388e+00 1.122289873577e+00 1.121676227273e+00 1.121257181338e+00 1.120926618938e+00 1.120501659410e+00 1.119827177677e+00 1.118888035089e+00 1.117835771242e+00 1.116904506113e+00 1.116297713641e+00 1.116047398472e+00 1.115971689580e+00 1.115769835225e+00 1.115223392008e+00 1.114343731426e+00 1.113350178291e+00 1.112536343594e+00 1.112084180214e+00 1.111943147271e+00 1.111863230807e+00 1.111577612528e+00 1.110967794017e+00 1.110117640697e+00 1.109220281426e+00 1.108455535910e+00 1.107899400216e+00 1.107492469969e+00 1.107108232087e+00 1.106645937138e+00 1.106070289213e+00 1.105391902379e+00 1.104652700599e+00 1.103927235475e+00 1.103279253701e+00 1.102734223444e+00 1.102280023301e+00 1.101864418755e+00 1.101413316375e+00 1.100869341680e+00 1.100242616500e+00 1.099588313731e+00 1.098955830811e+00 1.098380445294e+00 1.097869570059e+00 1.097398291724e+00 1.096927205226e+00 1.096430128426e+00 1.095896887933e+00 1.095325547291e+00 1.094732277562e+00 1.094153323917e+00 1.093618001985e+00 1.093119539843e+00 1.092633224335e+00 1.092138760664e+00 1.091617397586e+00 1.091070094418e+00 1.090515560670e+00 1.089969096768e+00 1.089425664116e+00 1.088887493510e+00 1.088361976448e+00 1.087852368295e+00 1.087353309176e+00 1.086853016824e+00 1.086346049838e+00 1.085826215422e+00 1.085300142058e+00 1.084784511705e+00 1.084276855906e+00 1.083767803747e+00 1.083254482625e+00 1.082740804089e+00 1.082228721296e+00 1.081721194161e+00 1.081218339606e+00 1.080717120940e+00 1.080210153282e+00 1.079702049243e+00 1.079197717800e+00 1.078697220196e+00 1.078200198122e+00 1.077710765581e+00 1.077225159163e+00 1.076735936712e+00 1.076244301371e+00 1.075754646969e+00 1.075268051641e+00 1.074788051969e+00 1.074312221295e+00 1.073831493500e+00 1.073343646529e+00 1.072856974195e+00 1.072376094360e+00 1.071899356195e+00 1.071418481756e+00 1.070933642431e+00 1.070446540263e+00 1.069965980821e+00 1.069500288978e+00 1.069040721214e+00 1.068575205720e+00 1.068102749937e+00 1.067634472444e+00 1.067173263791e+00 1.066719392269e+00 1.066264455855e+00 1.065800592857e+00 1.065328316130e+00 1.064857888261e+00 1.064397015532e+00 1.063936689105e+00 1.063476220849e+00 1.063015764859e+00 1.062555541454e+00 1.062096805903e+00 1.061643965292e+00 1.061193249137e+00 1.060737456973e+00 1.060283772961e+00 1.059833155774e+00 1.059382598143e+00 1.058929326401e+00 1.058478067943e+00 1.058026347332e+00 1.057574282187e+00 1.057128251346e+00 1.056685676928e+00 1.056239699248e+00 1.055793858100e+00 1.055351537708e+00 1.054908470483e+00 1.054467173382e+00 1.054029292244e+00 1.053586836141e+00 1.053142026534e+00 1.052702292050e+00 1.052262658495e+00 1.051822617031e+00 1.051383627455e+00 1.050945264145e+00 1.050503527588e+00 1.050063874339e+00 1.049629192481e+00 1.049192458567e+00 1.048755125462e+00 1.048320291834e+00 1.047883678954e+00 1.047446075768e+00 1.047012211104e+00 1.046577555172e+00 1.046142207028e+00 1.045708507442e+00 1.045276502568e+00 1.044841397929e+00 1.044406590675e+00 1.043975269582e+00 1.043538941431e+00 1.043105891838e+00 1.042674556023e+00 1.042240675147e+00 1.041805945892e+00 1.041371693276e+00 1.040939343090e+00 1.040503420781e+00 1.040072297982e+00 1.039637253798e+00 1.039201141546e+00 1.038765681281e+00 1.038331999699e+00 1.037896301814e+00 1.037460236093e+00 1.037026095459e+00 1.036588974931e+00 1.036151164193e+00 1.035714580892e+00 1.035275219433e+00 1.034834287244e+00 1.034396892144e+00 1.033958554257e+00 1.033517846908e+00 1.033077676689e+00 1.032636762930e+00 1.032193426192e+00 1.031751680373e+00 1.031309839608e+00 1.030864890055e+00 1.030420037544e+00 1.029975739675e+00 1.029527997631e+00 1.029080300511e+00 1.028632794571e+00 1.028182887800e+00 1.027732254474e+00 1.027281616327e+00 1.026828542208e+00 1.026373187747e+00 1.025918458665e+00 1.025461993220e+00 1.025003322271e+00 1.024544981255e+00 1.024085601957e+00 1.023621804092e+00 1.023161624187e+00 1.022698968310e+00 1.022232591202e+00 1.021765566617e+00 1.021296526201e+00 1.020824014934e+00 1.020352330519e+00 1.019880525535e+00 1.019407000255e+00 1.018931404897e+00 1.018454629546e+00 1.017973680303e+00 1.017489780131e+00 1.017004845174e+00 1.016517425713e+00 1.016029011464e+00 1.015541918648e+00 1.015049952770e+00 1.014556731734e+00 1.014060428462e+00 1.013561633517e+00 1.013058984574e+00 1.012554738161e+00 1.012048338423e+00 1.011538945773e+00 1.011028984104e+00 1.010516579895e+00 1.010001162474e+00 1.009483161946e+00 1.008961871910e+00 1.008438086612e+00 1.007910668280e+00 1.007380335676e+00 1.006847657590e+00 1.006314490530e+00 1.005778236248e+00 1.005238797092e+00 1.004696266845e+00 1.004148952515e+00 1.003598952573e+00 1.003045973662e+00 1.002490380295e+00 1.001932903164e+00 1.001371107778e+00 1.000806720168e+00 1.000236605833e+00 9.996629896914e-01 9.990871590724e-01 9.985091185069e-01 9.979255181468e-01 9.973391774777e-01 9.967484529268e-01 9.961529577956e-01 9.955548886908e-01 9.949533942184e-01 9.943498078725e-01 9.937409679002e-01 9.931283030329e-01 9.925109666906e-01 9.918902784944e-01 9.912645824381e-01 9.906383381444e-01 9.900071156819e-01 9.893722435669e-01 9.887317774601e-01 9.880858030812e-01 9.874380958664e-01 9.867852956296e-01 9.861286144233e-01 9.854680453035e-01 9.848007475391e-01 9.841274780791e-01 9.834513112757e-01 9.827695777958e-01 9.820844068562e-01 9.813953660581e-01 9.807010661715e-01 9.799997419359e-01 9.792937795401e-01 9.785809502008e-01 9.778650100621e-01 9.771450918352e-01 9.764212506079e-01 9.756909111618e-01 9.749559184346e-01 9.742136762371e-01 9.734666369446e-01 9.727153660288e-01 9.719599960556e-01 9.711997941099e-01 9.704331964493e-01 9.696617437975e-01 9.688831573236e-01 9.680989893986e-01 9.673105069366e-01 9.665163564956e-01 9.657165967091e-01 9.649104788722e-01 9.640980300556e-01 9.632807631011e-01 9.624568971765e-01 9.616271796379e-01 9.607906291633e-01 9.599472787098e-01 9.590992198930e-01 9.582442159317e-01 9.573852834167e-01 9.565193642406e-01 9.556462268125e-01 9.547670825879e-01 9.538809311859e-01 9.529881125889e-01 9.520911617997e-01 9.511874686480e-01 9.502773098379e-01 9.493604618076e-01 9.484361460964e-01 9.475039408173e-01 9.465654947289e-01 9.456212298570e-01 9.446704675160e-01 9.437111795001e-01 9.427450154739e-01 9.417706232360e-01 9.407895418667e-01 9.398012395090e-01 9.388065812751e-01 9.378058764954e-01 9.367965411182e-01 9.357791037516e-01 9.347546971571e-01 9.337222318236e-01 9.326832276466e-01 9.316369674130e-01 9.305845496134e-01 9.295236717723e-01 9.284545128957e-01 9.273771736185e-01 9.262917323245e-01 9.252010840422e-01 9.241029261775e-01 9.229966657095e-01 9.218828316899e-01 9.207605472133e-01 9.196296882855e-01 9.184910572654e-01 9.173456602678e-01 9.161927650134e-01 9.150313425567e-01 9.138613970678e-01 9.126824980370e-01 9.114936446815e-01 9.102986692156e-01 9.090947266951e-01 9.078830346131e-01 9.066629025606e-01 9.054319100291e-01 9.041948825086e-01 9.029476683352e-01 9.016942736875e-01 9.004314387278e-01 8.991612638623e-01 8.978801773748e-01 8.965925107045e-01 8.952959913762e-01 8.939905284598e-01 8.926782153504e-01 8.913546148692e-01 8.900235767284e-01 8.886826735267e-01 8.873338531954e-01 8.859759428150e-01 8.846091002590e-01 8.832315592437e-01 8.818466569720e-01 8.804527530638e-01 8.790490366234e-01 8.776385435566e-01 8.762175174644e-01 8.747869706000e-01 8.733492496563e-01 8.719000327623e-01 8.704443656146e-01 8.689784701794e-01 8.675022038459e-01 8.660175548747e-01 8.645234358856e-01 8.630205104480e-01 8.615076788667e-01 8.599857026535e-01 8.584546579487e-01 8.569127666895e-01 8.553613288686e-01 8.538033811992e-01 8.522343861471e-01 8.506571961515e-01 8.490700483808e-01 8.474723961735e-01 8.458671265715e-01 8.442526264116e-01 8.426287326559e-01 8.409941470855e-01 8.393507747209e-01 8.376969601728e-01 8.360338504169e-01 8.343620259713e-01 8.326801407866e-01 8.309882053521e-01 8.292862507181e-01 8.275755842685e-01 8.258560643337e-01 8.241261334164e-01 8.223880104859e-01 8.206390400671e-01 8.188807037887e-01 8.171140016514e-01 8.153361828917e-01 8.135503450620e-01 8.117563308908e-01 8.099499271817e-01 8.081350297654e-01 8.063098467965e-01 8.044759383472e-01 8.026337444798e-01 8.007797861344e-01 7.989178746748e-01 7.970464177603e-01 7.951648720291e-01 7.932737581490e-01 7.913724484740e-01 7.894631608128e-01 7.875446508313e-01 7.856155207781e-01 7.836785253249e-01 7.817319164039e-01 7.797752502496e-01 7.778116092437e-01 7.758363100051e-01 7.738520106105e-01 7.718590376290e-01 7.698565165450e-01 7.678448014545e-01 7.658239652621e-01 7.637936481546e-01 7.617545060213e-01 7.597070556269e-01 7.576498429229e-01 7.555845952154e-01 7.535097964314e-01 7.514258654611e-01 7.493344394431e-01 7.472318196884e-01 7.451230535702e-01 7.430048214456e-01 7.408771103711e-01 7.387416851714e-01 7.365975720873e-01 7.344441940774e-01 7.322828352322e-01 7.301126175468e-01 7.279346349960e-01 7.257484543918e-01 7.235534202225e-01 7.213518232676e-01 7.191405583885e-01 7.169204306403e-01 7.146944984716e-01 7.124590833695e-01 7.102177190273e-01 7.079672917420e-01 7.057094034770e-01 7.034460789436e-01 7.011715984625e-01 6.988921113078e-01 6.966053169331e-01 6.943098275077e-01 6.920086597263e-01 6.896996944428e-01 6.873847075462e-01 6.850602091231e-01 6.827317160671e-01 6.803960392230e-01 6.780531353250e-01 6.757046985090e-01 6.733500688246e-01 6.709886378351e-01 6.686213082611e-01 6.662483641904e-01 6.638690141426e-01 6.614849228430e-01 6.590945859322e-01 6.566989114761e-01 6.542985999946e-01 6.518919270903e-01 6.494804903207e-01 6.470646540603e-01 6.446441622363e-01 6.422193113740e-01 6.397893477413e-01 6.373558603490e-01 6.349182038034e-01 6.324762698366e-01 6.300314898990e-01 6.275829085691e-01 6.251309700818e-01 6.226753585821e-01 6.202179733537e-01 6.177570154022e-01 6.152936397654e-01 6.128275874136e-01 6.103599172655e-01 6.078902140072e-01 6.054190098595e-01 6.029455442690e-01 6.004709111269e-01 5.979966292114e-01 5.955204670015e-01 5.930443812018e-01 5.905672607258e-01 5.880911496352e-01 5.856160914343e-01 5.831398597335e-01 5.806657278579e-01 5.781919238096e-01 5.757196284243e-01 5.732493797159e-01 5.707808702423e-01 5.683145431063e-01 5.658516239140e-01 5.633917014856e-01 5.609348239423e-01 5.584814545901e-01 5.560335093888e-01 5.535876793456e-01 5.511484126234e-01 5.487127347968e-01 5.462842584896e-01 5.438599593601e-01 5.414438465512e-01 5.390337340435e-01 5.366307965736e-01 5.342358938389e-01 5.318480665033e-01 5.294692421194e-01 5.270998803531e-01 5.247395039553e-01 5.223887299338e-01 5.200488073642e-01 5.177204688569e-01 5.154017107131e-01 5.130961876933e-01 5.108036018515e-01 5.085236062454e-01 5.062576228000e-01 5.040053550077e-01 5.017688126384e-01 4.995458380779e-01 4.973399544127e-01 4.951510284505e-01 4.929797976679e-01 4.908250829725e-01 4.886894928827e-01 4.865739356248e-01 4.844772839272e-01 4.824017038985e-01 4.803472022870e-01 4.783151002385e-01 4.763049705267e-01 4.743193516639e-01 4.723574259206e-01 4.704222220533e-01 4.685121709326e-01 4.666277655226e-01 4.647719103134e-01 4.629420437257e-01 4.611448001312e-01 4.593759901705e-01 4.576379232717e-01 4.559324317369e-01 4.542581500705e-01 4.526195270816e-01 4.510133459702e-01 4.494441074235e-01 4.479105523361e-01 4.464139974686e-01 4.449563544640e-01 4.435366879646e-01 4.421579138036e-01 4.408201090790e-01 4.395239648841e-01 4.382716056757e-01 4.370616895113e-01 4.358983726568e-01 4.347799732280e-01 4.337087104195e-01 4.326857232184e-01 4.317107848211e-01 4.307857270075e-01 4.299117181693e-01 4.290889892372e-01 4.283206794201e-01 4.276030015838e-01 4.269426913477e-01 4.263349332121e-01 4.257864772043e-01 4.252939360549e-01 4.248593594020e-01 4.244851132609e-01 4.241675128034e-01 4.239154147481e-01 4.237201150404e-01 4.235906867354e-01 4.235236283226e-01 4.235186073534e-01 4.235811090246e-01 4.237063964937e-01 4.238993681001e-01 4.241584942165e-01 4.244838382320e-01 4.248797391770e-01 4.253411426238e-01 4.258740602396e-01 4.264743939072e-01 4.271458243513e-01 4.278867083377e-01 4.286979876506e-01 4.295820836699e-01 4.305355923462e-01 4.315621893614e-01 4.326607369775e-01 4.338303590717e-01 4.350728146265e-01 4.363871160302e-01 4.377763640877e-01 4.392362020526e-01 4.407689431043e-01 4.423752215024e-01 4.440527996610e-01 4.458046188302e-01 4.476269464953e-01 4.495225290490e-01 4.514901495419e-01 4.535282991728e-01 4.556414215100e-01 4.578221979980e-01 4.600773623111e-01 4.624018627001e-01 4.647966557419e-01 4.672629492311e-01 4.697960137764e-01 4.724026709117e-01 4.750738969288e-01 4.778160476541e-01 4.806254399742e-01 4.835007523588e-01 4.864446146516e-01 4.894529906011e-01 4.925287542375e-01 4.956663446655e-01 4.988712194338e-01 5.021385406111e-01 5.054677450461e-01 5.088626093020e-01 5.123165004574e-01 5.158329506363e-01 5.194083422364e-01 5.230441388492e-01 5.267386503582e-01 5.304906793421e-01 5.343026750156e-01 5.381682903862e-01 5.420908666984e-01 5.460678670729e-01 5.500992083658e-01 5.541835538691e-01 5.583205005660e-01 5.625113517267e-01 5.667503464905e-01 5.710409084550e-01 5.753810872905e-01 5.797689360729e-01 5.842053930090e-01 5.886872665033e-01 5.932173825870e-01 5.977916122814e-01 6.024112466245e-01 6.070731713180e-01 6.117771713107e-01 6.165247074604e-01 6.213107665141e-01 6.261381152826e-01 6.310050986472e-01 6.359080156024e-01 6.408505884368e-01 6.458288235626e-01 6.508431300032e-01 6.558907355979e-01 6.609738041468e-01 6.660885692449e-01 6.712354315331e-01 6.764141037643e-01 6.816239038782e-01 6.868628428413e-01 6.921277766440e-01 6.974225247689e-01 7.027428751585e-01 7.080887995513e-01 7.134600763153e-01 7.188543060878e-01 7.242711630246e-01 7.297101655799e-01 7.351705757048e-01 7.406497468385e-01 7.461483200527e-01 7.516663462243e-01 7.572003019850e-01 7.627524562519e-01 7.683177279574e-01 7.738990585532e-01 7.794932449202e-01 7.851005472180e-01 7.907192189194e-01 7.963477259509e-01 8.019863698866e-01 8.076328813883e-01 8.132881084720e-01 8.189479550593e-01 8.246146148320e-01 8.302862637402e-01 8.359599533020e-01 8.416394944610e-01 8.473169125559e-01 8.529980773195e-01 8.586787776864e-01 8.643566028275e-01 8.700340546597e-01 8.757070930967e-01 8.813779742526e-01 8.870425889343e-01 8.927009037060e-01 8.983525238536e-01 9.039956481772e-01 9.096285814872e-01 9.152532771361e-01 9.208651898827e-01 9.264652413351e-01 9.320538237322e-01 9.376255471697e-01 9.431850164702e-01 9.487256448971e-01 9.542528123963e-01 9.597587697405e-01 9.652476466414e-01 9.707176721160e-01 9.761649673344e-01 9.815925844409e-01 9.869949912385e-01 9.923754292775e-01 9.977291602514e-01 1.003059617188e+00 1.008361921248e+00 1.013637926302e+00 1.018885178022e+00 1.024101926941e+00 1.029289956129e+00 1.034445249715e+00 1.039571792669e+00 1.044662798857e+00 1.049722150366e+00 1.054746311470e+00 1.059735599874e+00 1.064689664091e+00 1.069605164843e+00 1.074485647318e+00 1.079325198978e+00 1.084129110977e+00 1.088888938294e+00 1.093611306993e+00 1.098292508196e+00 1.102930662413e+00 1.107526175442e+00 1.112079160130e+00 1.116590191721e+00 1.121053212017e+00 1.125475939994e+00 1.129851447832e+00 1.134181231801e+00 1.138465981850e+00 1.142703501862e+00 1.146894641224e+00 1.151037616629e+00 1.155135523605e+00 1.159181675610e+00 1.163182117378e+00 1.167131423303e+00 1.171034551526e+00 1.174886096064e+00 1.178690357314e+00 1.182444335080e+00 1.186148682840e+00 1.189804963594e+00 1.193408957929e+00 1.196966572759e+00 1.200472718319e+00 1.203930619528e+00 1.207337893715e+00 1.210698513395e+00 1.214007919963e+00 1.217268465119e+00 1.220482104281e+00 1.223645177384e+00 1.226763065941e+00 1.229830876475e+00 1.232852094960e+00 1.235824576505e+00 1.238753106969e+00 1.241633804805e+00 1.244471053959e+00 1.247261608103e+00 1.250010527338e+00 1.252712073619e+00 1.255373772281e+00 1.257992465836e+00 1.260567553586e+00 1.263105448090e+00 1.265599841474e+00 1.268058592501e+00 1.270474495676e+00 1.272857264098e+00 1.275199369126e+00 1.277508926149e+00 1.279782696566e+00 1.282019673467e+00 1.284228345056e+00 1.286398882098e+00 1.288546329885e+00 1.290655788944e+00 1.292744217669e+00 1.294799288422e+00 1.296828989206e+00 1.298835690459e+00 1.300812711494e+00 1.302773104842e+00 1.304702139268e+00 1.306619876072e+00 1.308508155874e+00 1.310383065637e+00 1.312237574739e+00 1.314074597441e+00 1.315897196661e+00 1.317700473788e+00 1.319496842853e+00 1.321269779498e+00 1.323041957226e+00 1.324793015695e+00 1.326541674478e+00 1.328276228772e+00 1.330001507018e+00 1.331724616104e+00 1.333432443109e+00 1.335144238039e+00 1.336839130566e+00 1.338540780145e+00 1.340228740345e+00 1.341917338374e+00 1.343602939639e+00 1.345282611658e+00 1.346964995788e+00 1.348638633703e+00 1.350319121460e+00 1.351990235259e+00 1.353666051491e+00 1.355337626813e+00 1.357008698055e+00 1.358681558676e+00 1.360349093155e+00 1.362021418767e+00 1.363686299757e+00 1.365356151861e+00 1.367020229098e+00 1.368683480047e+00 1.370343398588e+00 1.372001290979e+00 1.373657924744e+00 1.375306304664e+00 1.376955478258e+00 1.378593672524e+00 1.380231430623e+00 1.381858201245e+00 1.383479410465e+00 1.385093482574e+00 1.386696659925e+00 1.388292098789e+00 1.389871503510e+00 1.391445061371e+00 1.392999348399e+00 1.394543277954e+00 1.396068308256e+00 1.397579009382e+00 1.399071931254e+00 1.400543584823e+00 1.401996812990e+00 1.403425211497e+00 1.404835476970e+00 1.406216041125e+00 1.407575450700e+00 1.408905115727e+00 1.410209132815e+00 1.411482045094e+00 1.412724980254e+00 1.413936418451e+00 1.415112400309e+00 1.416257418030e+00 1.417363145528e+00 1.418435477368e+00 1.419465316644e+00 1.420459769513e+00 1.421410299819e+00 1.422320662738e+00 1.423189009415e+00 1.424010675949e+00 1.424791595692e+00 1.425520701586e+00 1.426208778191e+00 1.426843641332e+00 1.427432334173e+00 1.427969532490e+00 1.428454778991e+00 1.428893434080e+00 1.429271061064e+00 1.429605236802e+00 1.429875687544e+00 1.430098885072e+00 1.430261606718e+00 1.430368177664e+00 1.430422673555e+00 1.430410230026e+00 1.430351853398e+00 1.430222182492e+00 1.430043350018e+00 1.429797786832e+00 1.429494459761e+00 1.429132876901e+00 1.428702835395e+00 1.428222257303e+00 1.427665791622e+00 1.427058887239e+00 1.426381772766e+00 1.425644501290e+00 1.424846686451e+00 1.423978568790e+00 1.423055650396e+00 1.422059080336e+00 1.421007918648e+00 1.419886926312e+00 1.418704623491e+00 1.417461945128e+00 1.416148615579e+00 1.414783237928e+00 1.413342871764e+00 1.411851628274e+00 1.410291182848e+00 1.408673443206e+00 1.406997497982e+00 1.405255989247e+00 1.403468937992e+00 1.401610648242e+00 1.399711769417e+00 1.397749784679e+00 1.395740134745e+00 1.393685122292e+00 1.391574875401e+00 1.389437445570e+00 1.387239284357e+00 1.385021239013e+00 1.382757942029e+00 1.380467507273e+00 1.378156460715e+00 1.375810109466e+00 1.373468225997e+00 1.371092572845e+00 1.368731927222e+00 1.366357383268e+00 1.363994067166e+00 1.361652069951e+00 1.359311651290e+00 1.357027062370e+00 1.354750731902e+00 1.352542923722e+00 1.350373129887e+00 1.348272347123e+00 1.346249032474e+00 1.344291773962e+00 1.342451921695e+00 1.340685421990e+00 1.339058697842e+00 1.337537416327e+00 1.336160305620e+00 1.334933436769e+00 1.333848982486e+00 1.332958976674e+00 1.332219244900e+00 1.331701808720e+00 1.331363902219e+00 1.331249593489e+00 1.331365524735e+00 1.331698802046e+00 1.332301906287e+00 1.333131126589e+00 1.334250550218e+00 1.335622392953e+00 1.337279594146e+00 1.339228364172e+00 1.341449764401e+00 1.343994412703e+00 1.346812071837e+00 1.349955825673e+00 1.353392346849e+00 1.357138194151e+00 1.361199589904e+00 1.365548321241e+00 1.370221359406e+00 1.375175372101e+00 1.380437798302e+00 1.385983958361e+00 1.391807508264e+00 1.397917472576e+00 1.404277058890e+00 1.410906311533e+00 1.417767720723e+00 1.424864206470e+00 1.432183325843e+00 1.439697047358e+00 1.447412617429e+00 1.455290599305e+00 1.463334612552e+00 1.471519228096e+00 1.479824199418e+00 1.488244389681e+00 1.496743692976e+00 1.505323253215e+00 1.513950584764e+00 1.522611747778e+00 1.531292305726e+00 1.539964331034e+00 1.548619946044e+00 1.557230473393e+00 1.565783840702e+00 1.574259900004e+00 1.582636483834e+00 1.590905202608e+00 1.599038973407e+00 1.607026345642e+00 1.614848756255e+00 1.622487908539e+00 1.629931638492e+00 1.637162762952e+00 1.644163631013e+00 1.650926874307e+00 1.657429795681e+00 1.663667948496e+00 1.669621277871e+00 1.675281641120e+00 1.680638392774e+00 1.685676954250e+00 1.690392428666e+00 1.694772157636e+00 1.698807272202e+00 1.702495706721e+00 1.705822909712e+00 1.708790612882e+00 1.711387635948e+00 1.713615456880e+00 1.715467751474e+00 1.716943358261e+00 1.718042818429e+00 1.718765311225e+00 1.719112221297e+00 1.719088001603e+00 1.718694066259e+00 1.717936644154e+00 1.716822291420e+00 1.715356957429e+00 1.713550405639e+00 1.711410713650e+00 1.708948289280e+00 1.706179421866e+00 1.703109462276e+00 1.699756062075e+00 1.696134173791e+00 1.692252895156e+00 1.688134341204e+00 1.683785459886e+00 1.679225763347e+00 1.674472755624e+00 1.669532815495e+00 1.664427075717e+00 1.659160188340e+00 1.653749991339e+00 1.648202138380e+00 1.642524288639e+00 1.636725605604e+00 1.630804264523e+00 1.624766589102e+00 1.618601646086e+00 1.612314765156e+00 1.605889477316e+00 1.599317114986e+00 1.592588581142e+00 1.585674614936e+00 1.578570379450e+00 1.571237305401e+00 1.563659762757e+00 1.555805356431e+00 1.547644084122e+00 1.539149111188e+00 1.530278533260e+00 1.521013173272e+00 1.511308390452e+00 1.501141599971e+00 1.490480799614e+00 1.479299436829e+00 1.467576515072e+00 1.455290695152e+00 1.442436733395e+00 1.429000304173e+00 1.414987224731e+00 1.400408041164e+00 1.385278695480e+00 1.369633067609e+00 1.353512083545e+00 1.336967103287e+00 1.320070258254e+00 1.302893215477e+00 1.285538997200e+00 1.268112831904e+00 1.250736320496e+00 1.233556438536e+00 1.216708751212e+00 1.200373891914e+00 1.184709864115e+00 1.169905113568e+00 1.156146824429e+00 1.143610351153e+00 1.132494485182e+00 1.122949986518e+00 1.115154508097e+00 1.109233739001e+00 1.105296226406e+00 1.103432253048e+00 1.103668367851e+00 1.106027571068e+00 1.110460824803e+00 1.116896361642e+00 1.125221529885e+00 1.135282427973e+00 1.146901906485e+00 1.159870162031e+00 1.173953214724e+00 1.188916161568e+00 1.204494075651e+00 1.220436999801e+00 1.236486945530e+00 1.252381612223e+00 1.267897700057e+00 1.282781680301e+00 1.296839723740e+00 1.309864876553e+00 1.321679126979e+00 1.332149791976e+00 1.341117066430e+00 1.348511371872e+00 1.354230873665e+00 1.358235919309e+00 1.360511339640e+00 1.361036125541e+00 1.359872173004e+00 1.357041800569e+00 1.352643177808e+00 1.346764555004e+00 1.339515978385e+00 1.331035998197e+00 1.321447174846e+00 1.310905746768e+00 1.299537396702e+00 1.287490582013e+00 1.274883479318e+00 1.261822446480e+00 1.248407501079e+00 1.234692004004e+00 1.220730948907e+00 1.206531617337e+00 1.192094539374e+00 1.177389673992e+00 1.162373744592e+00 1.146998161822e+00 1.131198990526e+00 1.114937706321e+00 1.098164531149e+00 1.080874621443e+00 1.063070234522e+00 1.044805742921e+00 1.026165037556e+00 1.007265849970e+00 9.882841433524e-01 9.694086277372e-01 9.508831582551e-01 9.329533548994e-01 9.158919966344e-01 9.027652042830e-01 8.896480999417e-01 8.770483078805e-01 8.656177488130e-01 8.559798477840e-01 8.485439218821e-01 8.433731353543e-01 8.401658903434e-01 8.383820792304e-01 8.374261900678e-01 8.368424308110e-01 8.364720762057e-01 8.364862230408e-01 8.373073805964e-01 8.394490559576e-01 8.433061283180e-01 8.489680389197e-01 8.561506726778e-01 8.642515828917e-01 8.724847909577e-01 8.801023118337e-01 8.865736611769e-01 8.916974497610e-01 8.956147467567e-01 8.987233941161e-01 9.015029250897e-01 9.043446783170e-01 9.074328767091e-01 9.106935832049e-01 9.137408404479e-01 9.155033764488e-01 8.957929783962e-01 8.814486419376e-01 8.355121662973e-01 7.807671803287e-01 7.409619315754e-01 7.361857544753e-01 7.686377376768e-01 8.209468379487e-01 8.692968393348e-01 8.954919478381e-01 8.915267230384e-01 8.601936950669e-01 8.140715408015e-01 7.723888275626e-01 7.535699454637e-01 7.644073718046e-01 7.951974240056e-01 8.269468367021e-01 8.423851999568e-01 8.324967648506e-01 7.989745730786e-01 7.545561853866e-01 7.207949753495e-01 7.194215729933e-01 7.577655946322e-01 8.225178137516e-01 8.897033610664e-01 9.372466577329e-01 9.506895575953e-01 9.247166155864e-01 8.635612754818e-01 7.816070297241e-01 7.036834927737e-01 6.607443704605e-01 6.734011269829e-01 7.336663185474e-01 8.129469152477e-01 8.830966678127e-01 9.259431406889e-01 9.339947703238e-01 9.095057785583e-01 8.636713676449e-01 8.150649949384e-01 7.850696572865e-01 7.881959087108e-01 8.227398190159e-01 8.722224110689e-01 9.159669120650e-01 9.378306441513e-01 9.298748278752e-01 8.934474934776e-01 8.393532282895e-01 7.869850375939e-01 7.594521389246e-01 7.720653094129e-01 8.211568414969e-01 8.871080667571e-01 9.470975923312e-01 9.839754773586e-01 9.891512852730e-01 9.628086274653e-01 9.134194700162e-01 8.563154774592e-01 8.102724415788e-01 7.903801130939e-01 7.998355857012e-01 8.284731411976e-01 8.602313762203e-01 8.819810348685e-01 8.879087787721e-01 8.801152276976e-01 8.666903968524e-01 8.578416357447e-01 8.605670050635e-01 8.745848738330e-01 8.925618378461e-01 9.043288545784e-01 9.019902435855e-01 8.833728317460e-01 8.534611964796e-01 8.235106047336e-01 8.072189642655e-01 8.138119846142e-01 8.420575548549e-01 8.808878615366e-01 9.157935060463e-01 9.353225513279e-01 9.345389202203e-01 9.160991912925e-01 8.893232789427e-01 8.672448061945e-01 8.611305301893e-01 8.744922720559e-01 9.011978394032e-01 9.294423251293e-01 9.480708011528e-01 9.510207393808e-01 9.391856003858e-01 9.198942779655e-01 9.042206219450e-01 9.021076834586e-01 9.170190752497e-01 9.439857298699e-01 9.726058197324e-01 9.924499183374e-01 9.972783771515e-01 9.870542989429e-01 9.677963755176e-01 9.494323759889e-01 9.416792971851e-01 9.491584064758e-01 9.688533170719e-01 9.918810488305e-01 1.008187983490e+00 1.010854591612e+00 9.986232975631e-01 9.763699634039e-01 9.536848887145e-01 9.413345693081e-01 9.461777575252e-01 9.673461081934e-01 9.965308740740e-01 1.022178957686e+00 1.034137269551e+00 1.026806165815e+00 1.000511242816e+00 9.616261728125e-01 9.215567903095e-01 8.938124593263e-01 8.889806772233e-01 9.093492952438e-01 9.476371844589e-01 9.908206624857e-01 1.025533738673e+00 1.041691134821e+00 1.034120046565e+00 1.017066830462e+00 1.024083408215e+00
 1.227200271408e+00 1.226284625200e+00 1.225488514003e+00 1.224874455905e+00 1.224364077886e+00 1.223904726503e+00 1.223466826369e+00 1.222949563255e+00 1.222237488904e+00 1.221359120277e+00 1.220486927353e+00 1.219735065094e+00 1.219054205999e+00 1.218373468183e+00 1.217727677828e+00 1.217171321844e+00 1.216626767202e+00 1.215948270946e+00 1.215096108748e+00 1.214179751848e+00 1.213337702379e+00 1.212640127147e+00 1.212102182990e+00 1.211689230211e+00 1.211288805661e+00 1.210748607755e+00 1.210002722074e+00 1.209133941849e+00 1.208285080919e+00 1.207544134437e+00 1.206944224100e+00 1.206490447768e+00 1.206121946376e+00 1.205689915973e+00 1.205056354027e+00 1.204221689139e+00 1.203320762051e+00 1.202492029166e+00 1.201791066475e+00 1.201220302334e+00 1.200762736419e+00 1.200363069644e+00 1.199914590832e+00 1.199317316536e+00 1.198542018458e+00 1.197650560582e+00 1.196772778777e+00 1.196063584371e+00 1.195622368528e+00 1.195387603022e+00 1.195143857482e+00 1.194673772438e+00 1.193930097731e+00 1.193037182845e+00 1.192170360474e+00 1.191446694329e+00 1.190898674824e+00 1.190495961899e+00 1.190158720322e+00 1.189786759129e+00 1.189297135263e+00 1.188641057473e+00 1.187821568030e+00 1.186929407597e+00 1.186150044033e+00 1.185659726614e+00 1.185458773204e+00 1.185343737157e+00 1.185047496974e+00 1.184424913570e+00 1.183534842323e+00 1.182595028328e+00 1.181850800001e+00 1.181409952556e+00 1.181166701154e+00 1.180892173586e+00 1.180430000162e+00 1.179777037110e+00 1.179026658903e+00 1.178270096159e+00 1.177554394432e+00 1.176887065084e+00 1.176255985722e+00 1.175664419170e+00 1.175135454277e+00 1.174657838195e+00 1.174134143859e+00 1.173449100821e+00 1.172580776055e+00 1.171633620556e+00 1.170769846553e+00 1.170102221362e+00 1.169636796291e+00 1.169253154796e+00 1.168769706193e+00 1.168076661147e+00 1.167211069751e+00 1.166309100716e+00 1.165504592898e+00 1.164860573002e+00 1.164359876567e+00 1.163927460868e+00 1.163472852456e+00 1.162944006876e+00 1.162346001582e+00 1.161696356126e+00 1.161012079966e+00 1.160325850926e+00 1.159690266546e+00 1.159147911203e+00 1.158701477916e+00 1.158315838736e+00 1.157914802268e+00 1.157404108270e+00 1.156719382156e+00 1.155882664312e+00 1.155002626902e+00 1.154212557273e+00 1.153612763237e+00 1.153216243958e+00 1.152915007478e+00 1.152517743595e+00 1.151864523651e+00 1.150938722453e+00 1.149892731270e+00 1.148971230481e+00 1.148383139578e+00 1.148162176743e+00 1.148118177609e+00 1.147941523265e+00 1.147412381777e+00 1.146542444404e+00 1.145558268159e+00 1.144758109845e+00 1.144326828476e+00 1.144209894946e+00 1.144153567702e+00 1.143888151245e+00 1.143295955856e+00 1.142460981344e+00 1.141576426937e+00 1.140826049583e+00 1.140284764433e+00 1.139894744705e+00 1.139531386894e+00 1.139092386626e+00 1.138540466677e+00 1.137880012573e+00 1.137155948612e+00 1.136443273507e+00 1.135808706303e+00 1.135282616866e+00 1.134850076951e+00 1.134459840098e+00 1.134030525375e+00 1.133503675715e+00 1.132892994299e+00 1.132252034977e+00 1.131635092672e+00 1.131077982979e+00 1.130585364481e+00 1.130134650051e+00 1.129682252715e+00 1.129203042988e+00 1.128686761457e+00 1.128131575412e+00 1.127554847412e+00 1.126993294345e+00 1.126475964328e+00 1.125995426298e+00 1.125529090980e+00 1.125053818733e+00 1.124551277173e+00 1.124021685439e+00 1.123485854728e+00 1.122956376186e+00 1.122431145053e+00 1.121910596998e+00 1.121404533448e+00 1.120912579655e+00 1.120431557789e+00 1.119949062250e+00 1.119460152690e+00 1.118957258513e+00 1.118450286723e+00 1.117951939872e+00 1.117462014496e+00 1.116970983811e+00 1.116476037847e+00 1.115980674270e+00 1.115488004255e+00 1.114997816031e+00 1.114514292007e+00 1.114031254927e+00 1.113542143579e+00 1.113052038149e+00 1.112566462760e+00 1.112084776642e+00 1.111605985215e+00 1.111134678860e+00 1.110667970784e+00 1.110196762814e+00 1.109723469756e+00 1.109252269806e+00 1.108784279085e+00 1.108323785216e+00 1.107865951845e+00 1.107403166246e+00 1.106934234406e+00 1.106465467571e+00 1.106004255054e+00 1.105546613957e+00 1.105083754244e+00 1.104616993418e+00 1.104148078578e+00 1.103688458621e+00 1.103241529572e+00 1.102801363639e+00 1.102354786287e+00 1.101900443749e+00 1.101452176569e+00 1.101010830732e+00 1.100575998603e+00 1.100140086811e+00 1.099694999935e+00 1.099241418384e+00 1.098791477686e+00 1.098349403214e+00 1.097909141768e+00 1.097468321496e+00 1.097026338401e+00 1.096586964886e+00 1.096148220060e+00 1.095715392979e+00 1.095283776086e+00 1.094848037853e+00 1.094414300596e+00 1.093984083976e+00 1.093553112098e+00 1.093120722390e+00 1.092689133553e+00 1.092257737802e+00 1.091825585711e+00 1.091400042377e+00 1.090978077735e+00 1.090551959546e+00 1.090127879533e+00 1.089705758746e+00 1.089282941665e+00 1.088863525719e+00 1.088446118278e+00 1.088024117920e+00 1.087600338290e+00 1.087181949328e+00 1.086764300059e+00 1.086344559895e+00 1.085927422642e+00 1.085509979557e+00 1.085089689580e+00 1.084672350429e+00 1.084258453672e+00 1.083844275338e+00 1.083427946616e+00 1.083015180162e+00 1.082600890021e+00 1.082184645156e+00 1.081773791492e+00 1.081361296196e+00 1.080947695669e+00 1.080536647697e+00 1.080127909542e+00 1.079714055442e+00 1.079303711332e+00 1.078894227099e+00 1.078481023287e+00 1.078070539151e+00 1.077662613577e+00 1.077251788085e+00 1.076840280151e+00 1.076430233542e+00 1.076020040530e+00 1.075609285762e+00 1.075200517071e+00 1.074790179014e+00 1.074377099722e+00 1.073966322128e+00 1.073556654623e+00 1.073145227378e+00 1.072733716073e+00 1.072323460423e+00 1.071911629459e+00 1.071498318660e+00 1.071086636293e+00 1.070671871287e+00 1.070256750653e+00 1.069844041777e+00 1.069430710609e+00 1.069015636484e+00 1.068601166066e+00 1.068185572584e+00 1.067768229907e+00 1.067352151870e+00 1.066936318535e+00 1.066518095568e+00 1.066098662021e+00 1.065680793370e+00 1.065259571434e+00 1.064838777932e+00 1.064417855084e+00 1.063995324869e+00 1.063571538061e+00 1.063148025938e+00 1.062722090459e+00 1.062294022824e+00 1.061866713542e+00 1.061437020524e+00 1.061007420966e+00 1.060576699173e+00 1.060145288850e+00 1.059710642223e+00 1.059277908178e+00 1.058844009470e+00 1.058406634174e+00 1.057967715535e+00 1.057528090308e+00 1.057083651096e+00 1.056642423639e+00 1.056199768777e+00 1.055754968005e+00 1.055309456156e+00 1.054862606186e+00 1.054411285444e+00 1.053957658196e+00 1.053503144058e+00 1.053046224672e+00 1.052588241025e+00 1.052130540060e+00 1.051670724275e+00 1.051206879137e+00 1.050743068983e+00 1.050274870331e+00 1.049803417401e+00 1.049331527113e+00 1.048855542025e+00 1.048379222868e+00 1.047901387392e+00 1.047420601394e+00 1.046936862452e+00 1.046451642188e+00 1.045963807618e+00 1.045471383885e+00 1.044977539306e+00 1.044480391190e+00 1.043980366109e+00 1.043481315718e+00 1.042978903136e+00 1.042472702199e+00 1.041963659040e+00 1.041450931966e+00 1.040934788616e+00 1.040416036375e+00 1.039895598958e+00 1.039371932695e+00 1.038845814553e+00 1.038316158128e+00 1.037781149237e+00 1.037242653450e+00 1.036702852731e+00 1.036159838354e+00 1.035612690996e+00 1.035061565879e+00 1.034507266477e+00 1.033948224851e+00 1.033386151628e+00 1.032821808945e+00 1.032254892583e+00 1.031682904694e+00 1.031107171910e+00 1.030527405512e+00 1.029944209487e+00 1.029357017735e+00 1.028767782151e+00 1.028174106057e+00 1.027577540126e+00 1.026975164237e+00 1.026368694758e+00 1.025758562324e+00 1.025145213020e+00 1.024527591219e+00 1.023905886958e+00 1.023277706451e+00 1.022644647908e+00 1.022006800796e+00 1.021365497899e+00 1.020720300888e+00 1.020070952997e+00 1.019417389457e+00 1.018756059263e+00 1.018090621992e+00 1.017419057701e+00 1.016743564937e+00 1.016065320485e+00 1.015381789347e+00 1.014694699494e+00 1.013999862741e+00 1.013299588971e+00 1.012594331399e+00 1.011885243275e+00 1.011172364715e+00 1.010453864692e+00 1.009730171342e+00 1.009001420507e+00 1.008265718707e+00 1.007524940571e+00 1.006779865244e+00 1.006028183048e+00 1.005271596110e+00 1.004509794339e+00 1.003741237971e+00 1.002967781582e+00 1.002188047954e+00 1.001402700072e+00 1.000609654591e+00 9.998123088679e-01 9.990077821950e-01 9.981981864872e-01 9.973836834007e-01 9.965634974535e-01 9.957352497844e-01 9.949017291001e-01 9.940607430634e-01 9.932146799288e-01 9.923625823168e-01 9.915050375548e-01 9.906413585609e-01 9.897707254387e-01 9.888919096494e-01 9.880070562302e-01 9.871148810124e-01 9.862175108519e-01 9.853133093670e-01 9.844022927352e-01 9.834827594643e-01 9.825551054867e-01 9.816224372423e-01 9.806811564926e-01 9.797347453854e-01 9.787817011253e-01 9.778195311642e-01 9.768509024340e-01 9.758741481534e-01 9.748895624486e-01 9.738998324681e-01 9.729014137626e-01 9.718978527032e-01 9.708858704112e-01 9.698655440935e-01 9.688365993184e-01 9.678008510394e-01 9.667587180298e-01 9.657092760492e-01 9.646534643710e-01 9.635887885108e-01 9.625147997433e-01 9.614338606460e-01 9.603449159535e-01 9.592497573795e-01 9.581463701025e-01 9.570346955196e-01 9.559153518753e-01 9.547852453984e-01 9.536469343973e-01 9.525020208494e-01 9.513487060897e-01 9.501866588565e-01 9.490175188895e-01 9.478364967196e-01 9.466491274960e-01 9.454534798091e-01 9.442496910657e-01 9.430374465685e-01 9.418180487325e-01 9.405875488224e-01 9.393504974574e-01 9.381047675862e-01 9.368503769058e-01 9.355883673470e-01 9.343162261818e-01 9.330352914990e-01 9.317447600174e-01 9.304475115667e-01 9.291402168215e-01 9.278240406522e-01 9.264980239492e-01 9.251634063934e-01 9.238206917976e-01 9.224673151377e-01 9.211078344973e-01 9.197363302821e-01 9.183569946605e-01 9.169701766874e-01 9.155718634866e-01 9.141671744333e-01 9.127516656051e-01 9.113261849241e-01 9.098913353479e-01 9.084479999393e-01 9.069953645732e-01 9.055329958134e-01 9.040614374529e-01 9.025799050827e-01 9.010890567041e-01 8.995875391529e-01 8.980790371958e-01 8.965607993472e-01 8.950330230779e-01 8.934956847718e-01 8.919480389036e-01 8.903915528844e-01 8.888268116243e-01 8.872526256589e-01 8.856670355063e-01 8.840723978729e-01 8.824675800892e-01 8.808537019209e-01 8.792300593862e-01 8.775966580109e-01 8.759537202459e-01 8.742996418335e-01 8.726374017662e-01 8.709650245700e-01 8.692835380168e-01 8.675929480734e-01 8.658912775322e-01 8.641803748368e-01 8.624608251052e-01 8.607296362481e-01 8.589899156510e-01 8.572420197148e-01 8.554820027886e-01 8.537136948427e-01 8.519339683980e-01 8.501453803681e-01 8.483478585525e-01 8.465395632981e-01 8.447215584763e-01 8.428943094444e-01 8.410568894730e-01 8.392095990551e-01 8.373533853014e-01 8.354863193715e-01 8.336104397999e-01 8.317247525395e-01 8.298288972287e-01 8.279251284033e-01 8.260100594843e-01 8.240873796585e-01 8.221528378306e-01 8.202088123999e-01 8.182564870111e-01 8.162933050908e-01 8.143221327800e-01 8.123399604299e-01 8.103476744795e-01 8.083466771325e-01 8.063371801169e-01 8.043175576593e-01 8.022886726329e-01 8.002501970131e-01 7.982022125269e-01 7.961461030327e-01 7.940793277615e-01 7.920045016051e-01 7.899199856464e-01 7.878256586010e-01 7.857232786280e-01 7.836105846646e-01 7.814897237374e-01 7.793591007872e-01 7.772190229532e-01 7.750713983045e-01 7.729144089812e-01 7.707486301958e-01 7.685744707517e-01 7.663905837481e-01 7.641982728753e-01 7.619980703052e-01 7.597878740383e-01 7.575703665338e-01 7.553445749868e-01 7.531090912142e-01 7.508680912910e-01 7.486159946425e-01 7.463571516107e-01 7.440897763667e-01 7.418152878426e-01 7.395308216282e-01 7.372401830853e-01 7.349415854838e-01 7.326339106316e-01 7.303187907628e-01 7.279971420871e-01 7.256675817056e-01 7.233313091264e-01 7.209866769964e-01 7.186359889754e-01 7.162770711529e-01 7.139122985698e-01 7.115391780087e-01 7.091613311442e-01 7.067754193191e-01 7.043827655464e-01 7.019843368819e-01 6.995790403557e-01 6.971670527501e-01 6.947498111089e-01 6.923271503874e-01 6.898977225574e-01 6.874622621844e-01 6.850225872022e-01 6.825764668514e-01 6.801251237920e-01 6.776697535757e-01 6.752080211177e-01 6.727425199255e-01 6.702718001874e-01 6.677963511560e-01 6.653167894112e-01 6.628334034588e-01 6.603454760421e-01 6.578541701961e-01 6.553587968696e-01 6.528599867858e-01 6.503573738715e-01 6.478515124355e-01 6.453448109192e-01 6.428337905835e-01 6.403205416335e-01 6.378052972615e-01 6.352881551643e-01 6.327701126307e-01 6.302486102614e-01 6.277280425303e-01 6.252039277195e-01 6.226798376679e-01 6.201556945200e-01 6.176301605072e-01 6.151055484340e-01 6.125800649349e-01 6.100561633444e-01 6.075328233452e-01 6.050098368740e-01 6.024888255421e-01 5.999688769190e-01 5.974511722409e-01 5.949359125285e-01 5.924232987454e-01 5.899119634446e-01 5.874061031259e-01 5.849028225075e-01 5.824038567391e-01 5.799095633283e-01 5.774181554499e-01 5.749331386753e-01 5.724538531075e-01 5.699799136805e-01 5.675129951365e-01 5.650512373607e-01 5.625979959152e-01 5.601518504094e-01 5.577129914106e-01 5.552837938075e-01 5.528626394218e-01 5.504519326025e-01 5.480506477844e-01 5.456596159704e-01 5.432796912801e-01 5.409100255270e-01 5.385539226762e-01 5.362096856466e-01 5.338785285473e-01 5.315609644155e-01 5.292577110178e-01 5.269698705603e-01 5.246959133639e-01 5.224395220424e-01 5.201988367993e-01 5.179752112336e-01 5.157707880959e-01 5.135837686625e-01 5.114178875724e-01 5.092708591261e-01 5.071439619413e-01 5.050407228711e-01 5.029558216149e-01 5.008972056390e-01 4.988613767139e-01 4.968495366884e-01 4.948639891863e-01 4.929033205857e-01 4.909713014916e-01 4.890652634143e-01 4.871896886038e-01 4.853426842944e-01 4.835248210960e-01 4.817408654389e-01 4.799868799713e-01 4.782662951137e-01 4.765801686788e-01 4.749278869532e-01 4.733132276620e-01 4.717334866039e-01 4.701924489577e-01 4.686896775843e-01 4.672261374092e-01 4.658041601994e-01 4.644230558763e-01 4.630851578528e-01 4.617911930605e-01 4.605414682000e-01 4.593371555670e-01 4.581789767331e-01 4.570689828996e-01 4.560072323579e-01 4.549957377407e-01 4.540355417219e-01 4.531256466234e-01 4.522693784496e-01 4.514645966168e-01 4.507175996616e-01 4.500235563558e-01 4.493873467924e-01 4.488093595766e-01 4.482881329289e-01 4.478284615905e-01 4.474271566423e-01 4.470878404830e-01 4.468113130277e-01 4.465965849191e-01 4.464474511796e-01 4.463608767827e-01 4.463416761681e-01 4.463878070083e-01 4.465005400444e-01 4.466819227374e-01 4.469300798422e-01 4.472500602426e-01 4.476373093086e-01 4.480962129489e-01 4.486258539556e-01 4.492266799820e-01 4.499005091404e-01 4.506449584602e-01 4.514641192586e-01 4.523559543237e-01 4.533211659004e-01 4.543611857944e-01 4.554750941666e-01 4.566635790394e-01 4.579263555050e-01 4.592649425731e-01 4.606774871657e-01 4.621658884750e-01 4.637296960742e-01 4.653685970061e-01 4.670837043797e-01 4.688735790045e-01 4.707389341723e-01 4.726793840648e-01 4.746938987480e-01 4.767862586877e-01 4.789491389481e-01 4.811896918856e-01 4.835034789618e-01 4.858896853882e-01 4.883500357526e-01 4.908827740222e-01 4.934906673756e-01 4.961669077825e-01 4.989181741250e-01 5.017392150125e-01 5.046300817620e-01 5.075937206565e-01 5.106256143246e-01 5.137277402136e-01 5.168964840511e-01 5.201357697967e-01 5.234406175026e-01 5.268116401570e-01 5.302507942463e-01 5.337531653965e-01 5.373219102453e-01 5.409521973312e-01 5.446464744602e-01 5.484022323176e-01 5.522203425351e-01 5.561001412735e-01 5.600373332813e-01 5.640356392492e-01 5.680919258936e-01 5.722049455505e-01 5.763761199112e-01 5.806012800378e-01 5.848819426225e-01 5.892176805517e-01 5.936063559824e-01 5.980475461096e-01 6.025381013212e-01 6.070830774463e-01 6.116737899688e-01 6.163148918557e-01 6.210034773343e-01 6.257384105250e-01 6.305191247781e-01 6.353465338928e-01 6.402171779657e-01 6.451298200333e-01 6.500863074758e-01 6.550831839006e-01 6.601200569182e-01 6.651975176323e-01 6.703130906755e-01 6.754673478236e-01 6.806554503680e-01 6.858811331395e-01 6.911390334442e-01 6.964325420994e-01 7.017581526976e-01 7.071139478879e-01 7.125010139446e-01 7.179174911241e-01 7.233630167920e-01 7.288345226231e-01 7.343334886565e-01 7.398596857962e-01 7.454081123268e-01 7.509815694956e-01 7.565770500854e-01 7.621940163874e-01 7.678317355186e-01 7.734900019184e-01 7.791659381015e-01 7.848588158797e-01 7.905689262178e-01 7.962932347667e-01 8.020331630298e-01 8.077839764948e-01 8.135482518687e-01 8.193246214060e-01 8.251091743609e-01 8.309052849787e-01 8.367066548525e-01 8.425172588857e-01 8.483332574008e-01 8.541544231573e-01 8.599787179500e-01 8.658060145177e-01 8.716361488307e-01 8.774667282245e-01 8.832970160013e-01 8.891248262938e-01 8.949514697105e-01 9.007725266341e-01 9.065903905891e-01 9.124017255067e-01 9.182073000087e-01 9.240044186974e-01 9.297928859554e-01 9.355708372823e-01 9.413372058159e-01 9.470943346971e-01 9.528350386620e-01 9.585635238623e-01 9.642787687378e-01 9.699750477297e-01 9.756560290974e-01 9.813169391891e-01 9.869602124483e-01 9.925812323990e-01 9.981820362495e-01 1.003759998540e+00 1.009315133174e+00 1.014845958133e+00 1.020350002818e+00 1.025829262847e+00 1.031278403545e+00 1.036703222088e+00 1.042095691867e+00 1.047460294888e+00 1.052792946873e+00 1.058092880210e+00 1.063360585574e+00 1.068593999061e+00 1.073795032627e+00 1.078956784006e+00 1.084085616211e+00 1.089173943466e+00 1.094226104462e+00 1.099239376628e+00 1.104212026489e+00 1.109145107389e+00 1.114034736983e+00 1.118885453474e+00 1.123690648348e+00 1.128455928948e+00 1.133176082980e+00 1.137851499011e+00 1.142481828380e+00 1.147066107884e+00 1.151605986096e+00 1.156097261164e+00 1.160543925791e+00 1.164939137582e+00 1.169289493651e+00 1.173588280978e+00 1.177839949582e+00 1.182041470544e+00 1.186192853027e+00 1.190296336099e+00 1.194346088361e+00 1.198348996869e+00 1.202297682304e+00 1.206198682370e+00 1.210047527295e+00 1.213846456470e+00 1.217592412284e+00 1.221289696388e+00 1.224935052143e+00 1.228527501529e+00 1.232071785925e+00 1.235563029991e+00 1.239004973769e+00 1.242395997629e+00 1.245735054349e+00 1.249025069967e+00 1.252265635710e+00 1.255455580942e+00 1.258597936291e+00 1.261689352772e+00 1.264736239157e+00 1.267731233451e+00 1.270682588455e+00 1.273585579513e+00 1.276441654580e+00 1.279255037212e+00 1.282019633495e+00 1.284745168630e+00 1.287420732432e+00 1.290059167339e+00 1.292651485054e+00 1.295205332795e+00 1.297717873174e+00 1.300188674341e+00 1.302625288351e+00 1.305017537330e+00 1.307380671930e+00 1.309699440073e+00 1.311991379246e+00 1.314243615121e+00 1.316465394222e+00 1.318655531422e+00 1.320811741678e+00 1.322944003596e+00 1.325038086277e+00 1.327115258251e+00 1.329155500305e+00 1.331176820272e+00 1.333170129779e+00 1.335140410412e+00 1.337089610687e+00 1.339013007466e+00 1.340922222547e+00 1.342800845302e+00 1.344675300476e+00 1.346519878173e+00 1.348356203938e+00 1.350172052828e+00 1.351975009021e+00 1.353766091245e+00 1.355538286320e+00 1.357307312243e+00 1.359054343088e+00 1.360802233473e+00 1.362531520718e+00 1.364256423755e+00 1.365971592770e+00 1.367676828603e+00 1.369380265647e+00 1.371069586610e+00 1.372761541925e+00 1.374439068422e+00 1.376118338531e+00 1.377788518921e+00 1.379454857706e+00 1.381118504656e+00 1.382774704228e+00 1.384431768582e+00 1.386078605917e+00 1.387728748511e+00 1.389368317675e+00 1.391007345858e+00 1.392639861783e+00 1.394267999114e+00 1.395894006395e+00 1.397509686011e+00 1.399126899005e+00 1.400730751863e+00 1.402333521288e+00 1.403925290590e+00 1.405511779610e+00 1.407089747457e+00 1.408657479510e+00 1.410219496965e+00 1.411764509728e+00 1.413305200986e+00 1.414827464885e+00 1.416342040059e+00 1.417837908406e+00 1.419321617600e+00 1.420788465842e+00 1.422238139524e+00 1.423670167189e+00 1.425080030307e+00 1.426475353183e+00 1.427842655442e+00 1.429192911049e+00 1.430515481210e+00 1.431816188902e+00 1.433089005926e+00 1.434335063405e+00 1.435554865077e+00 1.436740676349e+00 1.437901179170e+00 1.439025523564e+00 1.440120906854e+00 1.441178343735e+00 1.442204168475e+00 1.443190516485e+00 1.444141689143e+00 1.445055265017e+00 1.445926849283e+00 1.446761643773e+00 1.447550606429e+00 1.448302256271e+00 1.449005831110e+00 1.449669403263e+00 1.450284986914e+00 1.450854427502e+00 1.451381949159e+00 1.451853687669e+00 1.452286669978e+00 1.452661656659e+00 1.452995005177e+00 1.453271108466e+00 1.453498739716e+00 1.453676733569e+00 1.453795896914e+00 1.453872769252e+00 1.453883092196e+00 1.453850210258e+00 1.453754387911e+00 1.453608125034e+00 1.453406859067e+00 1.453142974257e+00 1.452833040924e+00 1.452451473257e+00 1.452026637542e+00 1.451532196428e+00 1.450986819784e+00 1.450381030507e+00 1.449712507573e+00 1.448991443363e+00 1.448200234816e+00 1.447359924824e+00 1.446450299766e+00 1.445486115046e+00 1.444461157452e+00 1.443370691938e+00 1.442228393890e+00 1.441014348446e+00 1.439752076772e+00 1.438418073975e+00 1.437032589060e+00 1.435583899474e+00 1.434073015833e+00 1.432512986542e+00 1.430883117904e+00 1.429209419809e+00 1.427467280444e+00 1.425680093551e+00 1.423836867043e+00 1.421938640222e+00 1.420003591891e+00 1.418003437288e+00 1.415976721298e+00 1.413892206351e+00 1.411777792178e+00 1.409625680690e+00 1.407433895397e+00 1.405228697340e+00 1.402979358060e+00 1.400730870197e+00 1.398449351674e+00 1.396169269847e+00 1.393885444859e+00 1.391591121670e+00 1.389328598231e+00 1.387054418752e+00 1.384829642654e+00 1.382615613399e+00 1.380451808232e+00 1.378335761438e+00 1.376265122695e+00 1.374281657746e+00 1.372345655663e+00 1.370523801639e+00 1.368774571179e+00 1.367146817861e+00 1.365634158110e+00 1.364239853717e+00 1.363007431802e+00 1.361896333996e+00 1.360979955764e+00 1.360210855687e+00 1.359642948954e+00 1.359271387935e+00 1.359094673859e+00 1.359161057074e+00 1.359426851845e+00 1.359965212628e+00 1.360727633751e+00 1.361762440916e+00 1.363065067916e+00 1.364629675604e+00 1.366500502041e+00 1.368633248687e+00 1.371087222605e+00 1.373821427524e+00 1.376867592566e+00 1.380223257955e+00 1.383871807793e+00 1.387849825818e+00 1.392112052195e+00 1.396699869749e+00 1.401577532806e+00 1.406754400288e+00 1.412233711182e+00 1.417983396435e+00 1.424029679524e+00 1.430329165077e+00 1.436898994532e+00 1.443715122540e+00 1.450762744829e+00 1.458045557408e+00 1.465524527916e+00 1.473210427684e+00 1.481069790633e+00 1.489093741698e+00 1.497269189898e+00 1.505565863235e+00 1.513983075218e+00 1.522486447897e+00 1.531067788830e+00 1.539704751596e+00 1.548374967291e+00 1.557068160250e+00 1.565750663573e+00 1.574416018983e+00 1.583037116302e+00 1.591594838797e+00 1.600073781049e+00 1.608449422716e+00 1.616706903206e+00 1.624824396284e+00 1.632782021632e+00 1.640567089550e+00 1.648155616731e+00 1.655531203198e+00 1.662681449495e+00 1.669581195413e+00 1.676224253718e+00 1.682584934790e+00 1.688653645604e+00 1.694417859816e+00 1.699854508910e+00 1.704961657823e+00 1.709719057989e+00 1.714114843375e+00 1.718144735603e+00 1.721789381102e+00 1.725047059671e+00 1.727904580686e+00 1.730356140074e+00 1.732396355484e+00 1.734016883760e+00 1.735217479538e+00 1.735992394058e+00 1.736340152655e+00 1.736262405337e+00 1.735756830141e+00 1.734827987820e+00 1.733478659369e+00 1.731713363581e+00 1.729540933616e+00 1.726964541032e+00 1.723997207254e+00 1.720650905443e+00 1.716933220658e+00 1.712861206316e+00 1.708450080039e+00 1.703710357670e+00 1.698665319720e+00 1.693326729421e+00 1.687715713841e+00 1.681852405921e+00 1.675751440113e+00 1.669437463729e+00 1.662920442797e+00 1.656227765574e+00 1.649370143481e+00 1.642363221012e+00 1.635229553335e+00 1.627971848820e+00 1.620609043743e+00 1.613141050962e+00 1.605582341071e+00 1.597927132304e+00 1.590179707945e+00 1.582338737308e+00 1.574386934966e+00 1.566331144389e+00 1.558138677543e+00 1.549805888605e+00 1.541305913637e+00 1.532616288303e+00 1.523715837063e+00 1.514567497933e+00 1.505153549942e+00 1.495431669657e+00 1.485380012995e+00 1.474963905464e+00 1.464151000736e+00 1.452920410644e+00 1.441239366360e+00 1.429094858582e+00 1.416463425676e+00 1.403339102790e+00 1.389715426795e+00 1.375597108816e+00 1.360998815947e+00 1.345943062989e+00 1.330463307292e+00 1.314609829833e+00 1.298432687488e+00 1.282014334036e+00 1.265436244216e+00 1.248795559664e+00 1.232221134867e+00 1.215824112576e+00 1.199766361024e+00 1.184189833847e+00 1.169264705193e+00 1.155173150186e+00 1.142078904471e+00 1.130182900368e+00 1.119643592171e+00 1.110647356884e+00 1.103342491202e+00 1.097863281519e+00 1.094331628469e+00 1.092815035127e+00 1.093373900721e+00 1.096009724472e+00 1.100690133758e+00 1.107349961882e+00 1.115875302613e+00 1.126123457403e+00 1.137918329015e+00 1.151047569490e+00 1.165296443699e+00 1.180410562692e+00 1.196139866995e+00 1.212234292532e+00 1.228415036619e+00 1.244451910490e+00 1.260074627473e+00 1.275062556772e+00 1.289197243520e+00 1.302260644273e+00 1.314100430068e+00 1.324524167947e+00 1.333424843186e+00 1.340680519285e+00 1.346203325879e+00 1.349959126173e+00 1.351889841032e+00 1.352023824894e+00 1.350368280542e+00 1.346982726944e+00 1.341946519593e+00 1.335347650505e+00 1.327315847074e+00 1.317967597433e+00 1.307460821893e+00 1.295928978893e+00 1.283530408157e+00 1.270407030558e+00 1.256685412085e+00 1.242496100395e+00 1.227922063893e+00 1.213050460936e+00 1.197921035554e+00 1.182562675637e+00 1.166970705553e+00 1.151119076159e+00 1.134975817298e+00 1.118477747613e+00 1.101587892750e+00 1.084247422041e+00 1.066435410001e+00 1.048141491597e+00 1.029395174452e+00 1.010270438837e+00 9.908656450544e-01 9.713537594237e-01 9.519251848968e-01 9.328375074735e-01 9.143621319003e-01 8.968054404047e-01 8.833574956068e-01 8.700120118549e-01 8.573005076006e-01 8.459033505541e-01 8.364646396375e-01 8.294073855752e-01 8.248019849017e-01 8.223401064689e-01 8.214712320953e-01 8.215853918430e-01 8.222079794168e-01 8.231538948122e-01 8.245704336352e-01 8.268413697843e-01 8.304350236442e-01 8.356953859186e-01 8.426615960966e-01 8.510109070412e-01 8.601150001629e-01 8.691856356616e-01 8.774842889991e-01 8.845055881401e-01 8.900822868363e-01 8.943895108415e-01 8.978512258561e-01 9.009748060047e-01 9.041722809314e-01 9.076759412564e-01 9.116203159637e-01 9.164742876088e-01 9.245575134597e-01 8.967077325033e-01 8.783715401648e-01 8.305206798146e-01 7.772363377867e-01 7.444037330570e-01 7.497182083163e-01 7.899270062002e-01 8.439592361898e-01 8.878325496256e-01 9.052003651727e-01 8.906721184016e-01 8.500311248864e-01 7.989753604580e-01 7.590722865504e-01 7.483055099281e-01 7.692564049736e-01 8.072112382053e-01 8.408706819024e-01 8.535326267273e-01 8.383166862285e-01 7.997380328809e-01 7.534465373559e-01 7.228186926202e-01 7.282625299592e-01 7.724851665099e-01 8.380845538929e-01 9.001406622451e-01 9.379045668443e-01 9.392657565925e-01 9.018215320607e-01 8.332219301629e-01 7.517028639732e-01 6.852740698027e-01 6.632713225316e-01 6.964232565009e-01 7.668042421114e-01 8.444183897548e-01 9.047691379154e-01 9.340257743264e-01 9.286641891293e-01 8.945516413233e-01 8.459887313544e-01 8.032248150507e-01 7.859609226194e-01 8.028080284018e-01 8.455190124118e-01 8.950068233031e-01 9.319761245864e-01 9.434099020784e-01 9.248759592797e-01 8.812051037798e-01 8.264109111184e-01 7.818643961969e-01 7.691293547580e-01 7.972845211181e-01 8.559194274904e-01 9.230150779278e-01 9.770936291322e-01 1.003621276807e+00 9.967471463974e-01 9.593473522011e-01 9.025918541665e-01 8.443158439188e-01 8.045939214451e-01 7.968778228061e-01 8.197848924482e-01 8.586698164356e-01 8.955083890425e-01 9.173214343348e-01 9.193923680907e-01 9.052432968976e-01 8.845341401653e-01 8.690919385004e-01 8.672593408534e-01 8.793296475467e-01 8.976740420649e-01 9.113931137739e-01 9.119249171755e-01 8.966559795171e-01 8.702301819319e-01 8.434003651907e-01 8.290268951589e-01 8.354588224074e-01 8.611605743965e-01 8.955285930138e-01 9.249324508816e-01 9.388830751505e-01 9.334660873230e-01 9.124285939023e-01 8.860723586353e-01 8.677775536324e-01 8.678330962856e-01 8.874861569065e-01 9.181984819003e-01 9.467712452766e-01 9.618853351311e-01 9.582832949663e-01 9.384521451317e-01 9.120365674605e-01 8.927735360172e-01 8.924858977953e-01 9.143631685068e-01 9.509266515377e-01 9.885013739151e-01 1.014004065902e+00 1.019623443083e+00 1.004885645486e+00 9.766414887917e-01 9.472032791826e-01 9.300484674693e-01 9.335795729083e-01 9.565178339365e-01 9.888645100718e-01 1.017596993607e+00 1.032295830956e+00 1.028418105723e+00 1.008158641986e+00 9.796498437127e-01 9.544261581714e-01 9.430281877838e-01 9.501339806963e-01 9.721440689679e-01 9.994046745778e-01 1.020844968367e+00 1.028071355949e+00 1.017482516206e+00 9.908579227229e-01 9.549809643361e-01 9.201889695352e-01 8.976558296653e-01 8.952413121072e-01 9.138544203543e-01 9.468941943028e-01 9.833125647300e-01 1.011665973469e+00 1.023032163780e+00 1.027433739808e+00 1.048161834152e+00
 1.257129276298e+00 1.256235525716e+00 1.255465272115e+00 1.254871679461e+00 1.254377490459e+00 1.253937077343e+00 1.253522253488e+00 1.253028282026e+00 1.252337648869e+00 1.251480775543e+00 1.250629805596e+00 1.249894937737e+00 1.249226372160e+00 1.248562533348e+00 1.247944553004e+00 1.247421769866e+00 1.246907808663e+00 1.246251723686e+00 1.245415997084e+00 1.244516449247e+00 1.243691029349e+00 1.243016751582e+00 1.242509555827e+00 1.242130412849e+00 1.241759388743e+00 1.241238581662e+00 1.240507033938e+00 1.239656851968e+00 1.238829061047e+00 1.238108898613e+00 1.237528034545e+00 1.237094147802e+00 1.236748542555e+00 1.236339761274e+00 1.235728780238e+00 1.234914307201e+00 1.234030081824e+00 1.233215663178e+00 1.232532570645e+00 1.231986022035e+00 1.231560383326e+00 1.231190831816e+00 1.230765755179e+00 1.230186055511e+00 1.229426751511e+00 1.228552873476e+00 1.227692651334e+00 1.227004861469e+00 1.226587245574e+00 1.226377481302e+00 1.226156462743e+00 1.225707279693e+00 1.224982721266e+00 1.224105899602e+00 1.223253603013e+00 1.222547668664e+00 1.222023307537e+00 1.221649323652e+00 1.221340503716e+00 1.220990824527e+00 1.220518826618e+00 1.219878564513e+00 1.219075904145e+00 1.218201864023e+00 1.217443451237e+00 1.216975471280e+00 1.216797213858e+00 1.216703415076e+00 1.216428920345e+00 1.215826167155e+00 1.214953934650e+00 1.214030264193e+00 1.213304164244e+00 1.212886688861e+00 1.212667210019e+00 1.212417632162e+00 1.211977695574e+00 1.211344788919e+00 1.210612431915e+00 1.209874860475e+00 1.209179829398e+00 1.208534163236e+00 1.207921783310e+00 1.207347094486e+00 1.206835246713e+00 1.206378711833e+00 1.205878187311e+00 1.205216770821e+00 1.204368722859e+00 1.203436767399e+00 1.202583680351e+00 1.201928403695e+00 1.201483142496e+00 1.201127388374e+00 1.200672715088e+00 1.200004109426e+00 1.199154155061e+00 1.198263993485e+00 1.197469000418e+00 1.196841709635e+00 1.196365195105e+00 1.195961383467e+00 1.195532098457e+00 1.195022279102e+00 1.194439153350e+00 1.193802882574e+00 1.193134893772e+00 1.192467976273e+00 1.191854509140e+00 1.191331757001e+00 1.190902541349e+00 1.190534088261e+00 1.190153463275e+00 1.189665193670e+00 1.189001622856e+00 1.188183892480e+00 1.187316567080e+00 1.186536986005e+00 1.185952577984e+00 1.185579430524e+00 1.185307046518e+00 1.184939763550e+00 1.184308287984e+00 1.183395348532e+00 1.182355952680e+00 1.181445943623e+00 1.180877567683e+00 1.180686139470e+00 1.180673828324e+00 1.180523715335e+00 1.180012217577e+00 1.179152699052e+00 1.178178446297e+00 1.177393421271e+00 1.176982340576e+00 1.176889740292e+00 1.176857952918e+00 1.176613202164e+00 1.176039405299e+00 1.175220056545e+00 1.174350076524e+00 1.173613933154e+00 1.173087404395e+00 1.172715335252e+00 1.172373569475e+00 1.171958755781e+00 1.171431226958e+00 1.170789887974e+00 1.170080784120e+00 1.169381035230e+00 1.168761443363e+00 1.168253905534e+00 1.167845310735e+00 1.167479885821e+00 1.167072153527e+00 1.166563739340e+00 1.165968689720e+00 1.165342248315e+00 1.164741762054e+00 1.164202819216e+00 1.163730199602e+00 1.163298944733e+00 1.162865634775e+00 1.162404980948e+00 1.161906946646e+00 1.161368243135e+00 1.160808542028e+00 1.160264621586e+00 1.159766310234e+00 1.159303937575e+00 1.158858449985e+00 1.158403111775e+00 1.157919507210e+00 1.157409184876e+00 1.156891042850e+00 1.156379892924e+00 1.155871856950e+00 1.155370695464e+00 1.154883062731e+00 1.154411378254e+00 1.153947794062e+00 1.153483656156e+00 1.153012438684e+00 1.152527282392e+00 1.152039106633e+00 1.151560253595e+00 1.151087709674e+00 1.150614832204e+00 1.150138374188e+00 1.149662546401e+00 1.149188912531e+00 1.148717083295e+00 1.148253520117e+00 1.147787741743e+00 1.147317412009e+00 1.146847016844e+00 1.146380350280e+00 1.145916256475e+00 1.145457264042e+00 1.145004729936e+00 1.144556298943e+00 1.144103505325e+00 1.143649718178e+00 1.143196447563e+00 1.142748224039e+00 1.142306630606e+00 1.141867780753e+00 1.141423079041e+00 1.140973229767e+00 1.140523427126e+00 1.140081548509e+00 1.139642709328e+00 1.139198503506e+00 1.138750636113e+00 1.138300847620e+00 1.137860404015e+00 1.137434440147e+00 1.137013313098e+00 1.136584453274e+00 1.136150942862e+00 1.135721429227e+00 1.135300554921e+00 1.134885088296e+00 1.134468198282e+00 1.134042106200e+00 1.133608482072e+00 1.133177417474e+00 1.132755351868e+00 1.132335468340e+00 1.131914001672e+00 1.131492139590e+00 1.131072439492e+00 1.130653947404e+00 1.130240816041e+00 1.129829227515e+00 1.129413083721e+00 1.129000075691e+00 1.128590332583e+00 1.128179256174e+00 1.127767054319e+00 1.127355769372e+00 1.126944602706e+00 1.126533099901e+00 1.126128260459e+00 1.125726598305e+00 1.125321336230e+00 1.124917019084e+00 1.124516334464e+00 1.124114984130e+00 1.123715636860e+00 1.123319791210e+00 1.122918384279e+00 1.122516271701e+00 1.122117785111e+00 1.121722029591e+00 1.121323755417e+00 1.120927440659e+00 1.120532099191e+00 1.120132597294e+00 1.119737267229e+00 1.119344723031e+00 1.118951863079e+00 1.118558316913e+00 1.118167462629e+00 1.117774726072e+00 1.117380826644e+00 1.116991696286e+00 1.116601601600e+00 1.116210130675e+00 1.115821707372e+00 1.115435249113e+00 1.115045090683e+00 1.114656974732e+00 1.114269478603e+00 1.113879548799e+00 1.113491778973e+00 1.113106518343e+00 1.112719870189e+00 1.112330794885e+00 1.111944557951e+00 1.111557249893e+00 1.111170327657e+00 1.110784818049e+00 1.110398173581e+00 1.110008827712e+00 1.109621881854e+00 1.109236355175e+00 1.108848686131e+00 1.108461372180e+00 1.108076156579e+00 1.107687714076e+00 1.107299604003e+00 1.106912100984e+00 1.106522712648e+00 1.106132574507e+00 1.105745067593e+00 1.105356359080e+00 1.104966396266e+00 1.104577634159e+00 1.104187181054e+00 1.103795265902e+00 1.103405172391e+00 1.103015432400e+00 1.102622376960e+00 1.102228922080e+00 1.101836869119e+00 1.101442291014e+00 1.101047875813e+00 1.100653151902e+00 1.100257686731e+00 1.099860792942e+00 1.099463705253e+00 1.099065252034e+00 1.098664281005e+00 1.098263866363e+00 1.097861939643e+00 1.097459264111e+00 1.097056654664e+00 1.096652810939e+00 1.096246624520e+00 1.095841357926e+00 1.095436011995e+00 1.095026676708e+00 1.094616434902e+00 1.094204690824e+00 1.093789792661e+00 1.093377009732e+00 1.092963334766e+00 1.092547722743e+00 1.092131588729e+00 1.091714567302e+00 1.091292673200e+00 1.090868329328e+00 1.090443865019e+00 1.090016590579e+00 1.089589176508e+00 1.089161554740e+00 1.088731903545e+00 1.088298657026e+00 1.087865881215e+00 1.087427818888e+00 1.086987790824e+00 1.086547071551e+00 1.086102280470e+00 1.085657413287e+00 1.085211140076e+00 1.084762357671e+00 1.084309530202e+00 1.083857646432e+00 1.083401575026e+00 1.082941711169e+00 1.082480064002e+00 1.082015233874e+00 1.081549551712e+00 1.081082547230e+00 1.080613166715e+00 1.080140345858e+00 1.079664118904e+00 1.079185967558e+00 1.078702607005e+00 1.078217686941e+00 1.077732072364e+00 1.077242796468e+00 1.076750543203e+00 1.076254944324e+00 1.075755538583e+00 1.075252322590e+00 1.074746577563e+00 1.074238574601e+00 1.073728538389e+00 1.073211466945e+00 1.072693150273e+00 1.072170328626e+00 1.071644129767e+00 1.071115421173e+00 1.070585145336e+00 1.070050120133e+00 1.069510362928e+00 1.068967905192e+00 1.068421049299e+00 1.067872507497e+00 1.067319370304e+00 1.066763901711e+00 1.066204831916e+00 1.065639928337e+00 1.065071900379e+00 1.064499422304e+00 1.063924398188e+00 1.063345666808e+00 1.062762686821e+00 1.062173204841e+00 1.061579559625e+00 1.060980036395e+00 1.060378146940e+00 1.059772910005e+00 1.059163524473e+00 1.058549310526e+00 1.057928131933e+00 1.057302488897e+00 1.056671597683e+00 1.056036769957e+00 1.055399201776e+00 1.054756551187e+00 1.054110626288e+00 1.053456772800e+00 1.052797392613e+00 1.052134237118e+00 1.051466701907e+00 1.050795330772e+00 1.050118812583e+00 1.049437458450e+00 1.048750786340e+00 1.048057423023e+00 1.047360244197e+00 1.046657139582e+00 1.045948645346e+00 1.045235076881e+00 1.044516525346e+00 1.043792147654e+00 1.043061129105e+00 1.042325229017e+00 1.041584158581e+00 1.040835049746e+00 1.040081730317e+00 1.039321651579e+00 1.038556551093e+00 1.037787323426e+00 1.037011384756e+00 1.036228608643e+00 1.035439952100e+00 1.034644083317e+00 1.033843221193e+00 1.033037314296e+00 1.032225127387e+00 1.031407509582e+00 1.030582626662e+00 1.029749753649e+00 1.028911165452e+00 1.028065699083e+00 1.027214539192e+00 1.026356908233e+00 1.025493689368e+00 1.024620545843e+00 1.023740710377e+00 1.022854628346e+00 1.021961478529e+00 1.021061595013e+00 1.020156922683e+00 1.019242204401e+00 1.018321907416e+00 1.017392596660e+00 1.016456871727e+00 1.015514229396e+00 1.014564936942e+00 1.013609401007e+00 1.012646073028e+00 1.011674388033e+00 1.010695170849e+00 1.009707867412e+00 1.008715080004e+00 1.007714112811e+00 1.006707869648e+00 1.005693051135e+00 1.004668106060e+00 1.003636654966e+00 1.002597630722e+00 1.001552246637e+00 1.000498466256e+00 9.994368397819e-01 9.983670865410e-01 9.972870126712e-01 9.961995732543e-01 9.951039886592e-01 9.940017032852e-01 9.928901686934e-01 9.917710460651e-01 9.906410795900e-01 9.895034831983e-01 9.883592767270e-01 9.872059427383e-01 9.860450844631e-01 9.848756756847e-01 9.836970008667e-01 9.825104174114e-01 9.813152663454e-01 9.801126758893e-01 9.789019908547e-01 9.776800386869e-01 9.764509626025e-01 9.752117940440e-01 9.739650099382e-01 9.727097841684e-01 9.714441952526e-01 9.701705144944e-01 9.688871177036e-01 9.675945528799e-01 9.662928744699e-01 9.649850403656e-01 9.636645198775e-01 9.623375281724e-01 9.610011071845e-01 9.596545655743e-01 9.583014900277e-01 9.569368002973e-01 9.555629313990e-01 9.541791402232e-01 9.527871636744e-01 9.513852961505e-01 9.499742013459e-01 9.485540764308e-01 9.471233939707e-01 9.456835181042e-01 9.442325637411e-01 9.427758872968e-01 9.413082022704e-01 9.398314501025e-01 9.383448124586e-01 9.368479851811e-01 9.353423798175e-01 9.338283875485e-01 9.323039447809e-01 9.307685840468e-01 9.292256056910e-01 9.276697883002e-01 9.261059575290e-01 9.245327557713e-01 9.229488823256e-01 9.213558529651e-01 9.197510058525e-01 9.181379135344e-01 9.165153227673e-01 9.148834139851e-01 9.132417117602e-01 9.115887858603e-01 9.099273513747e-01 9.082558652826e-01 9.065737822025e-01 9.048824366620e-01 9.031818926102e-01 9.014699101109e-01 8.997493124550e-01 8.980170856928e-01 8.962758890436e-01 8.945253862100e-01 8.927639587286e-01 8.909927734581e-01 8.892119861758e-01 8.874203854063e-01 8.856198590019e-01 8.838093003508e-01 8.819876549719e-01 8.801569978613e-01 8.783159566810e-01 8.764657820263e-01 8.746056242801e-01 8.727341819624e-01 8.708552680247e-01 8.689649178518e-01 8.670634610719e-01 8.651547249890e-01 8.632339123003e-01 8.613046303603e-01 8.593649769949e-01 8.574136197611e-01 8.554545266471e-01 8.534853596795e-01 8.515061129176e-01 8.495171710433e-01 8.475185878304e-01 8.455095215385e-01 8.434919453204e-01 8.414639755626e-01 8.394276051855e-01 8.373799248973e-01 8.353228213404e-01 8.332566756923e-01 8.311802695818e-01 8.290951948899e-01 8.269998015125e-01 8.248942629698e-01 8.227803527502e-01 8.206569547122e-01 8.185240965094e-01 8.163825077393e-01 8.142305493530e-01 8.120701509175e-01 8.099004273157e-01 8.077202104771e-01 8.055326470430e-01 8.033343238054e-01 8.011282874168e-01 7.989142143327e-01 7.966887897640e-01 7.944569174133e-01 7.922147505096e-01 7.899646418080e-01 7.877050397174e-01 7.854371605148e-01 7.831613480306e-01 7.808754885345e-01 7.785820558740e-01 7.762796411460e-01 7.739700706490e-01 7.716521921080e-01 7.693248652345e-01 7.669909735392e-01 7.646482847479e-01 7.622983133455e-01 7.599400433182e-01 7.575741523347e-01 7.552009049570e-01 7.528193787774e-01 7.504311236660e-01 7.480348724201e-01 7.456311861915e-01 7.432210168679e-01 7.408037355801e-01 7.383785965229e-01 7.359474244884e-01 7.335098987515e-01 7.310659231150e-01 7.286141632166e-01 7.261569184598e-01 7.236934540178e-01 7.212236908072e-01 7.187485913835e-01 7.162663804985e-01 7.137797306768e-01 7.112865082000e-01 7.087884718992e-01 7.062847431192e-01 7.037751955087e-01 7.012617317847e-01 6.987435494258e-01 6.962185794598e-01 6.936921936885e-01 6.911591367865e-01 6.886234227868e-01 6.860835452355e-01 6.835392268214e-01 6.809924493532e-01 6.784412511094e-01 6.758882258947e-01 6.733295849949e-01 6.707699910359e-01 6.682072063210e-01 6.656428858308e-01 6.630753461593e-01 6.605055475734e-01 6.579352808006e-01 6.553631700938e-01 6.527897250520e-01 6.502151993037e-01 6.476396238385e-01 6.450636555425e-01 6.424884218709e-01 6.399125542700e-01 6.373365522317e-01 6.347622666957e-01 6.321876431420e-01 6.296155676597e-01 6.270451514911e-01 6.244747358581e-01 6.219075444993e-01 6.193425412323e-01 6.167811321627e-01 6.142231102059e-01 6.116674626195e-01 6.091163926651e-01 6.065689355371e-01 6.040266420464e-01 6.014887763605e-01 5.989570281520e-01 5.964315352371e-01 5.939113721011e-01 5.913988226102e-01 5.888920011835e-01 5.863933991936e-01 5.839034222891e-01 5.814212781476e-01 5.789469874026e-01 5.764841897889e-01 5.740302147193e-01 5.715873986626e-01 5.691541508424e-01 5.667336265050e-01 5.643245593246e-01 5.619280587412e-01 5.595451300695e-01 5.571752822487e-01 5.548214602006e-01 5.524801554075e-01 5.501560067601e-01 5.478479956916e-01 5.455555486458e-01 5.432821606960e-01 5.410260760430e-01 5.387883412314e-01 5.365712813760e-01 5.343738958407e-01 5.321977401899e-01 5.300426857117e-01 5.279116797577e-01 5.258028268492e-01 5.237179800149e-01 5.216598579185e-01 5.196246549735e-01 5.176180300662e-01 5.156370817596e-01 5.136852583365e-01 5.117634115242e-01 5.098696969736e-01 5.080084613356e-01 5.061780514129e-01 5.043796222844e-01 5.026161869186e-01 5.008859276466e-01 4.991925867417e-01 4.975350083087e-01 4.959156478319e-01 4.943342235714e-01 4.927919185702e-01 4.912903047274e-01 4.898295714081e-01 4.884119757974e-01 4.870383418600e-01 4.857092013274e-01 4.844246295258e-01 4.831866297224e-01 4.819972301672e-01 4.808553456143e-01 4.797646473903e-01 4.787237994368e-01 4.777337966297e-01 4.767995303109e-01 4.759167974512e-01 4.750900113795e-01 4.743190946163e-01 4.736051338137e-01 4.729493051585e-01 4.723525204029e-01 4.718155440404e-01 4.713392979287e-01 4.709262872369e-01 4.705750136469e-01 4.702869938233e-01 4.700649735634e-01 4.699079441436e-01 4.698177013871e-01 4.697951796079e-01 4.698398284941e-01 4.699545796719e-01 4.701381747465e-01 4.703936566721e-01 4.707193551937e-01 4.711164057267e-01 4.715877969947e-01 4.721304513377e-01 4.727485341314e-01 4.734400220256e-01 4.742071367617e-01 4.750483167269e-01 4.759655427911e-01 4.769600806197e-01 4.780297111970e-01 4.791768228773e-01 4.804009953013e-01 4.817044587987e-01 4.830835078546e-01 4.845405398815e-01 4.860781231277e-01 4.876903789198e-01 4.893831702876e-01 4.911536630423e-01 4.930012795434e-01 4.949287785849e-01 4.969315633056e-01 4.990158475308e-01 5.011749235226e-01 5.034130517422e-01 5.057277521830e-01 5.081196187915e-01 5.105888584606e-01 5.131331627323e-01 5.157561677247e-01 5.184521823796e-01 5.212245991609e-01 5.240727658588e-01 5.269928980939e-01 5.299896805675e-01 5.330563249952e-01 5.361981638518e-01 5.394110048168e-01 5.426948177157e-01 5.460490423620e-01 5.494738577933e-01 5.529694412897e-01 5.565318331329e-01 5.601621799422e-01 5.638605759061e-01 5.676245148927e-01 5.714556967386e-01 5.753496106640e-01 5.793090713968e-01 5.833307469287e-01 5.874158466370e-01 5.915627312041e-01 5.957676185191e-01 6.000358587874e-01 6.043599368404e-01 6.087430898391e-01 6.131825082133e-01 6.176775614106e-01 6.222282261808e-01 6.268327166726e-01 6.314915485977e-01 6.362002673086e-01 6.409624885319e-01 6.457735363866e-01 6.506336752560e-01 6.555437437587e-01 6.605006400285e-01 6.655043966755e-01 6.705520916980e-01 6.756447956131e-01 6.807790124662e-01 6.859565574847e-01 6.911753919094e-01 6.964333507492e-01 7.017309408575e-01 7.070655361257e-01 7.124381926589e-01 7.178447945165e-01 7.232874996841e-01 7.287646504933e-01 7.342727789114e-01 7.398140972721e-01 7.453850478725e-01 7.509861516332e-01 7.566139149731e-01 7.622712391545e-01 7.679543441903e-01 7.736617073672e-01 7.793935264012e-01 7.851471587592e-01 7.909233587274e-01 7.967191194300e-01 8.025357032589e-01 8.083689843362e-01 8.142200089530e-01 8.200884292530e-01 8.259703798966e-01 8.318676536692e-01 8.377764737744e-01 8.436988257240e-01 8.496305934023e-01 8.555722592475e-01 8.615217514728e-01 8.674785419901e-01 8.734432178761e-01 8.794103093662e-01 8.853827850381e-01 8.913563679534e-01 8.973326851341e-01 9.033089397260e-01 9.092843868967e-01 9.152581403066e-01 9.212290435971e-01 9.271951128446e-01 9.331551594725e-01 9.391112762937e-01 9.450564581156e-01 9.509962846907e-01 9.569260370386e-01 9.628440720835e-01 9.687503800698e-01 9.746428473953e-01 9.805231140149e-01 9.863851305534e-01 9.922317394971e-01 9.980610289150e-01 1.003871133870e+00 1.009662266292e+00 1.015431618056e+00 1.021179895456e+00 1.026901764864e+00 1.032604793377e+00 1.038278167449e+00 1.043928815370e+00 1.049550689335e+00 1.055143943566e+00 1.060708716991e+00 1.066242714306e+00 1.071748004383e+00 1.077216418582e+00 1.082656526783e+00 1.088058427090e+00 1.093427318285e+00 1.098759666804e+00 1.104055143601e+00 1.109312984125e+00 1.114530502702e+00 1.119710316770e+00 1.124847709139e+00 1.129947302583e+00 1.135002994201e+00 1.140016422275e+00 1.144986381147e+00 1.149912052180e+00 1.154794129987e+00 1.159628900889e+00 1.164420669141e+00 1.169161779111e+00 1.173858953015e+00 1.178505595635e+00 1.183104202324e+00 1.187653999964e+00 1.192154523310e+00 1.196605688758e+00 1.201004155981e+00 1.205355139102e+00 1.209651543827e+00 1.213899739012e+00 1.218094567000e+00 1.222238866100e+00 1.226330213206e+00 1.230369119569e+00 1.234356454267e+00 1.238289938006e+00 1.242171792836e+00 1.245999640606e+00 1.249775726700e+00 1.253498355360e+00 1.257167930754e+00 1.260785462718e+00 1.264349642915e+00 1.267861959447e+00 1.271322357276e+00 1.274729216617e+00 1.278086332219e+00 1.281390981614e+00 1.284646614717e+00 1.287849729059e+00 1.291003432472e+00 1.294108728648e+00 1.297162140726e+00 1.300170528406e+00 1.303126056671e+00 1.306038319450e+00 1.308899809009e+00 1.311718481105e+00 1.314489636415e+00 1.317215347366e+00 1.319900565591e+00 1.322535872945e+00 1.325136212507e+00 1.327687180296e+00 1.330204953662e+00 1.332675875475e+00 1.335113266616e+00 1.337510575109e+00 1.339868695484e+00 1.342196237176e+00 1.344478869400e+00 1.346739312215e+00 1.348954438460e+00 1.351146904844e+00 1.353302220798e+00 1.355430908542e+00 1.357529167369e+00 1.359595821749e+00 1.361642206889e+00 1.363651605351e+00 1.365649504676e+00 1.367611590193e+00 1.369559385381e+00 1.371478887627e+00 1.373380657221e+00 1.375263601917e+00 1.377120243754e+00 1.378968667978e+00 1.380789121160e+00 1.382604188417e+00 1.384394301437e+00 1.386175399559e+00 1.387938541393e+00 1.389688928709e+00 1.391430777813e+00 1.393152964515e+00 1.394872812381e+00 1.396572853518e+00 1.398271077123e+00 1.399953488799e+00 1.401630233916e+00 1.403297657174e+00 1.404954336087e+00 1.406608195105e+00 1.408246898275e+00 1.409886198302e+00 1.411511374497e+00 1.413133675783e+00 1.414745548138e+00 1.416350621494e+00 1.417950968480e+00 1.419538793650e+00 1.421126500062e+00 1.422698284921e+00 1.424268159286e+00 1.425824846888e+00 1.427376076867e+00 1.428917177731e+00 1.430446746628e+00 1.431971047972e+00 1.433478552304e+00 1.434980952435e+00 1.436465407866e+00 1.437942210597e+00 1.439401517608e+00 1.440848667393e+00 1.442280898400e+00 1.443696163116e+00 1.445096908944e+00 1.446475649891e+00 1.447842114177e+00 1.449182405068e+00 1.450508117020e+00 1.451808519786e+00 1.453089473861e+00 1.454344564624e+00 1.455576437963e+00 1.456784758093e+00 1.457963025997e+00 1.459117907864e+00 1.460241149581e+00 1.461338759125e+00 1.462401238572e+00 1.463437343655e+00 1.464436335707e+00 1.465405697376e+00 1.466340420563e+00 1.467237833556e+00 1.468103433844e+00 1.468926150635e+00 1.469717057625e+00 1.470465068653e+00 1.471176706753e+00 1.471844593296e+00 1.472473928480e+00 1.473062900438e+00 1.473603377404e+00 1.474109307654e+00 1.474562256316e+00 1.474979277765e+00 1.475342543580e+00 1.475665583443e+00 1.475941638159e+00 1.476165828322e+00 1.476351627877e+00 1.476477219948e+00 1.476565465159e+00 1.476595121812e+00 1.476581294119e+00 1.476515657991e+00 1.476395602097e+00 1.476232337201e+00 1.476004904617e+00 1.475739005217e+00 1.475409020055e+00 1.475033555961e+00 1.474601392961e+00 1.474114323927e+00 1.473578009201e+00 1.472975861854e+00 1.472331143583e+00 1.471620263687e+00 1.470862214966e+00 1.470042452430e+00 1.469166796745e+00 1.468239283491e+00 1.467244951307e+00 1.466206847624e+00 1.465097268835e+00 1.463942226349e+00 1.462722854230e+00 1.461445980122e+00 1.460117795919e+00 1.458723572612e+00 1.457285245203e+00 1.455776264913e+00 1.454224768247e+00 1.452611905809e+00 1.450944742213e+00 1.449235031434e+00 1.447458972176e+00 1.445651705512e+00 1.443777925069e+00 1.441873573551e+00 1.439918262615e+00 1.437920602501e+00 1.435896016149e+00 1.433819420261e+00 1.431733096395e+00 1.429597769390e+00 1.427456729294e+00 1.425290220928e+00 1.423105147814e+00 1.420928341812e+00 1.418726218210e+00 1.416554124747e+00 1.414369445701e+00 1.412219307941e+00 1.410088605429e+00 1.407985606446e+00 1.405939649382e+00 1.403920968645e+00 1.401987884462e+00 1.400099854841e+00 1.398307877350e+00 1.396597979500e+00 1.394983017010e+00 1.393495415302e+00 1.392101962785e+00 1.390873174535e+00 1.389758494230e+00 1.388821140453e+00 1.388042513163e+00 1.387436061161e+00 1.387038233187e+00 1.386814602174e+00 1.386836643641e+00 1.387053128518e+00 1.387522053813e+00 1.388229862036e+00 1.389181907199e+00 1.390417572269e+00 1.391897236751e+00 1.393684433380e+00 1.395732358000e+00 1.398088088081e+00 1.400737665304e+00 1.403678474457e+00 1.406943517192e+00 1.410490385735e+00 1.414368849571e+00 1.418536615139e+00 1.423016976997e+00 1.427805135118e+00 1.432880761457e+00 1.438268439778e+00 1.443925022519e+00 1.449878787840e+00 1.456097439597e+00 1.462578038621e+00 1.469320567945e+00 1.476289316354e+00 1.483500595478e+00 1.490914486010e+00 1.498534673296e+00 1.506337993679e+00 1.514304035476e+00 1.522429235788e+00 1.530678748198e+00 1.539050094136e+00 1.547512871450e+00 1.556053154076e+00 1.564654576118e+00 1.573286117584e+00 1.581940754623e+00 1.590588197088e+00 1.599211827717e+00 1.607792095909e+00 1.616303803673e+00 1.624732889622e+00 1.633051522438e+00 1.641242148721e+00 1.649287665142e+00 1.657160849195e+00 1.664847613255e+00 1.672327158611e+00 1.679577155579e+00 1.686583737792e+00 1.693321563667e+00 1.699777133908e+00 1.705935766948e+00 1.711769505872e+00 1.717274825046e+00 1.722425571179e+00 1.727210137800e+00 1.731617173285e+00 1.735625258808e+00 1.739230202579e+00 1.742412084516e+00 1.745164283519e+00 1.747475963473e+00 1.749335293023e+00 1.750739028215e+00 1.751676068357e+00 1.752143981432e+00 1.752136265375e+00 1.751651134562e+00 1.750687982692e+00 1.749245818891e+00 1.747327379009e+00 1.744937358876e+00 1.742077385553e+00 1.738756571250e+00 1.734984415023e+00 1.730770450571e+00 1.726125049408e+00 1.721067399479e+00 1.715605447849e+00 1.709761774049e+00 1.703552230868e+00 1.696996881090e+00 1.690118307598e+00 1.682934859824e+00 1.675476367954e+00 1.667754785294e+00 1.659806218763e+00 1.651644146827e+00 1.643293695562e+00 1.634785331922e+00 1.626129148457e+00 1.617354920978e+00 1.608473972600e+00 1.599508117155e+00 1.590466710327e+00 1.581361464204e+00 1.572207797012e+00 1.562996311936e+00 1.553746813455e+00 1.544439547026e+00 1.535080705247e+00 1.525653586007e+00 1.516148245902e+00 1.506548477303e+00 1.496827892891e+00 1.486973791580e+00 1.476949304994e+00 1.466736431419e+00 1.456302208275e+00 1.445613358547e+00 1.434649278328e+00 1.423372978446e+00 1.411763510191e+00 1.399794243348e+00 1.387447618357e+00 1.374705243028e+00 1.361561499246e+00 1.348013432320e+00 1.334068450718e+00 1.319741149022e+00 1.305063022237e+00 1.290063777449e+00 1.274801006544e+00 1.259336653873e+00 1.243740804100e+00 1.228119721697e+00 1.212560642406e+00 1.197200069601e+00 1.182162790842e+00 1.167591007428e+00 1.153655690003e+00 1.140502676305e+00 1.128322449169e+00 1.117272690884e+00 1.107534037298e+00 1.099270289138e+00 1.092625455849e+00 1.087745266636e+00 1.084727932041e+00 1.083663990246e+00 1.084599068800e+00 1.087542840943e+00 1.092472276591e+00 1.099321936096e+00 1.107985923736e+00 1.118334129413e+00 1.130182955100e+00 1.143345456368e+00 1.157596503913e+00 1.172690186763e+00 1.188396939810e+00 1.204433424893e+00 1.220567085172e+00 1.236526144489e+00 1.252065955676e+00 1.266963097855e+00 1.280968804479e+00 1.293909432779e+00 1.305571100530e+00 1.315806589175e+00 1.324477645155e+00 1.331451053865e+00 1.336667921968e+00 1.340038090513e+00 1.341551740756e+00 1.341195398531e+00 1.338989930214e+00 1.334997172107e+00 1.329278252354e+00 1.321946073422e+00 1.313105860810e+00 1.302904125690e+00 1.291478827261e+00 1.278986977664e+00 1.265587397653e+00 1.251420699465e+00 1.236640520898e+00 1.221360307470e+00 1.205694896784e+00 1.189718059736e+00 1.173490528489e+00 1.157038457019e+00 1.140360369599e+00 1.123447892796e+00 1.106249336263e+00 1.088734946567e+00 1.070847572226e+00 1.052555174826e+00 1.033838087544e+00 1.014705355194e+00 9.952141928597e-01 9.754463740553e-01 9.555607848006e-01 9.357412041162e-01 9.162469567135e-01 8.973659210115e-01 8.794263179999e-01 8.657183706132e-01 8.521782859488e-01 8.393598989662e-01 8.279682087931e-01 8.186718869923e-01 8.119084253027e-01 8.077598117872e-01 8.059170204094e-01 8.058224833130e-01 8.068561245989e-01 8.085285342108e-01 8.106330915656e-01 8.132919750911e-01 8.168553666288e-01 8.217473867304e-01 8.282640112827e-01 8.363975898973e-01 8.457875546773e-01 8.557843469264e-01 8.655999426942e-01 8.745047399493e-01 8.820262280730e-01 8.880338811789e-01 8.927414206993e-01 8.966056529197e-01 9.001590650728e-01 9.037972239969e-01 9.076623388610e-01 9.116399020655e-01 9.155940645162e-01 9.211735752234e-01 9.072605576530e-01 8.783197954726e-01 8.273437184964e-01 7.766018173893e-01 7.518609560289e-01 7.670911725337e-01 8.136461392151e-01 8.677587939992e-01 9.059665172258e-01 9.139742088135e-01 8.890223480155e-01 8.398658259325e-01 7.852448556016e-01 7.486999855068e-01 7.468984569903e-01 7.775747455589e-01 8.215111454072e-01 8.560631780332e-01 8.656978100623e-01 8.458797956984e-01 8.038892283233e-01 7.578876664168e-01 7.320763607037e-01 7.442564987638e-01 7.923209559043e-01 8.559062659458e-01 9.102479744748e-01 9.364893596528e-01 9.251682421165e-01 8.770441577651e-01 8.034613403613e-01 7.265769080023e-01 6.763755381014e-01 6.771451455865e-01 7.279558881351e-01 8.038350678936e-01 8.759853424700e-01 9.241439617466e-01 9.387853449673e-01 9.203173872040e-01 8.781865227553e-01 8.294966595909e-01 7.951423871898e-01 7.913678780300e-01 8.199428719519e-01 8.672349963659e-01 9.132985403059e-01 9.411840478528e-01 9.413452794573e-01 9.130033935959e-01 8.645150951089e-01 8.128152337880e-01 7.800387054543e-01 7.839887329627e-01 8.262992542408e-01 8.911142145571e-01 9.558722333878e-01 1.001385527197e+00 1.016062427548e+00 9.969319033908e-01 9.496498151720e-01 8.880934004893e-01 8.323061291341e-01 8.026157089247e-01 8.091860298822e-01 8.452338007076e-01 8.924068072439e-01 9.319438713105e-01 9.518173672507e-01 9.487680336841e-01 9.278463092897e-01 9.002329614554e-01 8.791810241999e-01 8.740616861214e-01 8.853958780232e-01 9.050133212180e-01 9.212178886538e-01 9.248217578143e-01 9.128368765852e-01 8.895988603875e-01 8.653664612228e-01 8.522246062221e-01 8.578028058841e-01 8.804345807236e-01 9.100866274283e-01 9.340308679569e-01 9.427245622185e-01 9.332159053654e-01 9.102218879508e-01 8.848244003910e-01 8.704570055683e-01 8.762000898974e-01 9.011066941753e-01 9.346232858520e-01 9.625682107795e-01 9.736571348580e-01 9.634269050667e-01 9.358171511390e-01 9.026145967429e-01 8.800894106879e-01 8.818260088424e-01 9.105540080904e-01 9.561934128515e-01 1.001991869781e+00 1.032567386545e+00 1.038800033681e+00 1.019802980500e+00 9.830083612829e-01 9.426787951591e-01 9.157702215330e-01 9.146286813880e-01 9.400876913047e-01 9.812128347236e-01 1.022057187797e+00 1.048854205118e+00 1.054019130899e+00 1.037232795153e+00 1.004958076073e+00 9.686820439856e-01 9.414807529957e-01 9.330943207214e-01 9.453931345612e-01 9.718483445569e-01 1.001251806810e+00 1.022648310948e+00 1.028552564552e+00 1.016242390860e+00 9.879666594183e-01 9.504358912440e-01 9.137761150817e-01 8.891698190651e-01 8.850544558768e-01 9.030937050280e-01 9.369900001020e-01 9.751612062096e-01 1.004987549965e+00 1.030977296927e+00 1.065799199524e+00
 1.287363128384e+00 1.286492863293e+00 1.285748577945e+00 1.285175447508e+00 1.284698420369e+00 1.284276825685e+00 1.283886187577e+00 1.283416960627e+00 1.282748580613e+00 1.281913639510e+00 1.281084597858e+00 1.280366900709e+00 1.279711241949e+00 1.279066067500e+00 1.278477082008e+00 1.277989012567e+00 1.277506646886e+00 1.276872947190e+00 1.276055013889e+00 1.275171539581e+00 1.274364801307e+00 1.273714619536e+00 1.273238774598e+00 1.272894431207e+00 1.272552715643e+00 1.272050905036e+00 1.271335381244e+00 1.270504774796e+00 1.269699413190e+00 1.268999122800e+00 1.268438467797e+00 1.268025291953e+00 1.267703650895e+00 1.267318995047e+00 1.266731464243e+00 1.265937815095e+00 1.265070928917e+00 1.264271989077e+00 1.263606036849e+00 1.263085964216e+00 1.262692694330e+00 1.262354156468e+00 1.261953212403e+00 1.261391502708e+00 1.260649344969e+00 1.259793276781e+00 1.258951879164e+00 1.258285853230e+00 1.257892498055e+00 1.257707789524e+00 1.257511112204e+00 1.257084352995e+00 1.256378502069e+00 1.255518557338e+00 1.254682099503e+00 1.253993013700e+00 1.253494179741e+00 1.253150558814e+00 1.252870143398e+00 1.252543450140e+00 1.252089506184e+00 1.251466454048e+00 1.250680846965e+00 1.249826058691e+00 1.249089272760e+00 1.248644286324e+00 1.248489324159e+00 1.248416910567e+00 1.248164630042e+00 1.247583697264e+00 1.246729830998e+00 1.245823201103e+00 1.245115852165e+00 1.244721070536e+00 1.244527173434e+00 1.244303200895e+00 1.243885900206e+00 1.243273741794e+00 1.242559794265e+00 1.241842545428e+00 1.241168919460e+00 1.240545696258e+00 1.239953148774e+00 1.239394766597e+00 1.238902063267e+00 1.238466066278e+00 1.237991122103e+00 1.237353086454e+00 1.236526304383e+00 1.235609727593e+00 1.234767869503e+00 1.234126107963e+00 1.233702151616e+00 1.233373964903e+00 1.232949304389e+00 1.232305082366e+00 1.231472721502e+00 1.230593954993e+00 1.229809691521e+00 1.229199370560e+00 1.228748405481e+00 1.228373607900e+00 1.227969596407e+00 1.227480401255e+00 1.226912324748e+00 1.226290925334e+00 1.225639157310e+00 1.224992250269e+00 1.224401413061e+00 1.223898847956e+00 1.223488364438e+00 1.223137751027e+00 1.222777984235e+00 1.222312747349e+00 1.221672104053e+00 1.220872591561e+00 1.220018596176e+00 1.219250794602e+00 1.218682586935e+00 1.218333269430e+00 1.218090963254e+00 1.217753531947e+00 1.217145431841e+00 1.216244634734e+00 1.215214052411e+00 1.214315201738e+00 1.213767494828e+00 1.213606212587e+00 1.213626020437e+00 1.213502830713e+00 1.213009675581e+00 1.212161877268e+00 1.211197829804e+00 1.210428232045e+00 1.210037998866e+00 1.209970752491e+00 1.209963339204e+00 1.209740520232e+00 1.209185641704e+00 1.208382802531e+00 1.207527346049e+00 1.206805560037e+00 1.206294785801e+00 1.205941241032e+00 1.205621011541e+00 1.205232783985e+00 1.204728952193e+00 1.204108433970e+00 1.203414646256e+00 1.202727909354e+00 1.202123461335e+00 1.201636529224e+00 1.201251913246e+00 1.200912059151e+00 1.200525915356e+00 1.200037176668e+00 1.199457351701e+00 1.198845977223e+00 1.198263332801e+00 1.197742663451e+00 1.197290149168e+00 1.196879310562e+00 1.196465128550e+00 1.196024686431e+00 1.195545033498e+00 1.195023400267e+00 1.194480748057e+00 1.193956067544e+00 1.193475647545e+00 1.193033385736e+00 1.192609164562e+00 1.192173473127e+00 1.191710171180e+00 1.191218606005e+00 1.190719137707e+00 1.190226123841e+00 1.189736871798e+00 1.189254986715e+00 1.188787631588e+00 1.188334668058e+00 1.187889680012e+00 1.187443384475e+00 1.186990728925e+00 1.186525008297e+00 1.186055633827e+00 1.185596203167e+00 1.185141977479e+00 1.184687152708e+00 1.184229747732e+00 1.183774459388e+00 1.183319038686e+00 1.182868103851e+00 1.182423100592e+00 1.181975593236e+00 1.181525086761e+00 1.181073959423e+00 1.180626483551e+00 1.180180782658e+00 1.179740549276e+00 1.179308597717e+00 1.178878334057e+00 1.178444734663e+00 1.178010166932e+00 1.177576623807e+00 1.177147221466e+00 1.176725147977e+00 1.176305353160e+00 1.175880437130e+00 1.175448269222e+00 1.175018828061e+00 1.174596538589e+00 1.174176399516e+00 1.173751497255e+00 1.173322855798e+00 1.172892386184e+00 1.172471778957e+00 1.172065549406e+00 1.171664195550e+00 1.171255205152e+00 1.170840618781e+00 1.170431675853e+00 1.170030366096e+00 1.169634883078e+00 1.169237690545e+00 1.168831087970e+00 1.168416286436e+00 1.168005644101e+00 1.167603288886e+00 1.167203690456e+00 1.166801866853e+00 1.166400408414e+00 1.166000477745e+00 1.165602978879e+00 1.165209804718e+00 1.164818672282e+00 1.164422348373e+00 1.164029454158e+00 1.163640176470e+00 1.163249722796e+00 1.162857540135e+00 1.162467049274e+00 1.162075634578e+00 1.161685321011e+00 1.161302248280e+00 1.160919769499e+00 1.160535674097e+00 1.160152199404e+00 1.159771965153e+00 1.159392231691e+00 1.159013286369e+00 1.158638475299e+00 1.158258929277e+00 1.157877998960e+00 1.157500084789e+00 1.157125234238e+00 1.156748827222e+00 1.156374255406e+00 1.155999646028e+00 1.155622778760e+00 1.155247880821e+00 1.154877720645e+00 1.154505609539e+00 1.154134846819e+00 1.153766202892e+00 1.153394332594e+00 1.153023312309e+00 1.152656008123e+00 1.152288152612e+00 1.151919053404e+00 1.151553224401e+00 1.151188799250e+00 1.150821723743e+00 1.150456225268e+00 1.150091066997e+00 1.149723521859e+00 1.149359570512e+00 1.148996842856e+00 1.148633418927e+00 1.148266860113e+00 1.147904343019e+00 1.147540651122e+00 1.147176463967e+00 1.146814261759e+00 1.146451912981e+00 1.146085759580e+00 1.145722266089e+00 1.145361234512e+00 1.144996881247e+00 1.144634089000e+00 1.144272776949e+00 1.143908720376e+00 1.143545169165e+00 1.143181506126e+00 1.142817269240e+00 1.142451567531e+00 1.142089114086e+00 1.141725228467e+00 1.141360934326e+00 1.140996340573e+00 1.140631752218e+00 1.140265084884e+00 1.139900653337e+00 1.139536038570e+00 1.139168333850e+00 1.138801032718e+00 1.138434744307e+00 1.138065958840e+00 1.137697470316e+00 1.137329503985e+00 1.136960640562e+00 1.136590426669e+00 1.136219654571e+00 1.135847756267e+00 1.135473728841e+00 1.135100134959e+00 1.134725608196e+00 1.134349355571e+00 1.133974817810e+00 1.133597963684e+00 1.133219955950e+00 1.132842491615e+00 1.132464752598e+00 1.132083443076e+00 1.131701046045e+00 1.131317720699e+00 1.130932052378e+00 1.130546124078e+00 1.130162324332e+00 1.129775713912e+00 1.129387828820e+00 1.129000511040e+00 1.128607198403e+00 1.128212891514e+00 1.127817279690e+00 1.127420065711e+00 1.127022263832e+00 1.126624333570e+00 1.126224573956e+00 1.125821923863e+00 1.125418643025e+00 1.125011418531e+00 1.124602515065e+00 1.124191396734e+00 1.123778379653e+00 1.123364365086e+00 1.122949233995e+00 1.122531415736e+00 1.122110745660e+00 1.121690727482e+00 1.121265279220e+00 1.120838179339e+00 1.120408953535e+00 1.119976160021e+00 1.119543248744e+00 1.119108040411e+00 1.118671809045e+00 1.118231384316e+00 1.117788937069e+00 1.117343106924e+00 1.116893492506e+00 1.116441758624e+00 1.115989970452e+00 1.115534757738e+00 1.115076110171e+00 1.114614946560e+00 1.114149085340e+00 1.113681656892e+00 1.113209618779e+00 1.112736753093e+00 1.112261117509e+00 1.111779729353e+00 1.111295502039e+00 1.110809115355e+00 1.110317606763e+00 1.109825826010e+00 1.109330155958e+00 1.108831872059e+00 1.108327827187e+00 1.107821858920e+00 1.107311653765e+00 1.106799876018e+00 1.106284266313e+00 1.105765785732e+00 1.105244152192e+00 1.104716014995e+00 1.104184334781e+00 1.103650801974e+00 1.103113022354e+00 1.102572793852e+00 1.102027697872e+00 1.101477317032e+00 1.100921513833e+00 1.100361154032e+00 1.099797955126e+00 1.099231491426e+00 1.098661710253e+00 1.098086404900e+00 1.097504767647e+00 1.096919174070e+00 1.096327819661e+00 1.095733855702e+00 1.095136228343e+00 1.094534450201e+00 1.093928485635e+00 1.093315070884e+00 1.092697244589e+00 1.092074605783e+00 1.091448457981e+00 1.090818254989e+00 1.090183227685e+00 1.089544025247e+00 1.088898945526e+00 1.088247779468e+00 1.087592582491e+00 1.086931927774e+00 1.086266229451e+00 1.085595287944e+00 1.084919550492e+00 1.084238029822e+00 1.083549636902e+00 1.082858111951e+00 1.082159800703e+00 1.081454687043e+00 1.080744170859e+00 1.080029162699e+00 1.079307863056e+00 1.078583764344e+00 1.077851438564e+00 1.077113811025e+00 1.076369457866e+00 1.075618738073e+00 1.074863033351e+00 1.074102147858e+00 1.073336004272e+00 1.072563521307e+00 1.071783842207e+00 1.070997554681e+00 1.070203863482e+00 1.069405067268e+00 1.068599882795e+00 1.067789343522e+00 1.066971693807e+00 1.066146473554e+00 1.065313265398e+00 1.064473352284e+00 1.063627725136e+00 1.062775404474e+00 1.061917449880e+00 1.061051031616e+00 1.060178396708e+00 1.059296155369e+00 1.058409435516e+00 1.057514199180e+00 1.056613689413e+00 1.055706857008e+00 1.054790551841e+00 1.053868235355e+00 1.052937315119e+00 1.051999090634e+00 1.051054924001e+00 1.050103941737e+00 1.049146265108e+00 1.048180349107e+00 1.047205899808e+00 1.046223095174e+00 1.045234251982e+00 1.044238064023e+00 1.043234250855e+00 1.042222813062e+00 1.041202749999e+00 1.040173051627e+00 1.039136017484e+00 1.038090724742e+00 1.037037569783e+00 1.035978409852e+00 1.034908367752e+00 1.033829913488e+00 1.032743141428e+00 1.031648988842e+00 1.030547158229e+00 1.029436593647e+00 1.028318363124e+00 1.027190836682e+00 1.026055528327e+00 1.024911384771e+00 1.023759978994e+00 1.022601267405e+00 1.021430636412e+00 1.020252565341e+00 1.019065635403e+00 1.017869545521e+00 1.016665589637e+00 1.015452896115e+00 1.014229968407e+00 1.012998958392e+00 1.011757765298e+00 1.010508307096e+00 1.009251448043e+00 1.007983405125e+00 1.006708758498e+00 1.005423183170e+00 1.004128686864e+00 1.002827125798e+00 1.001514599229e+00 1.000192896282e+00 9.988613290835e-01 9.975201438540e-01 9.961710624284e-01 9.948118713393e-01 9.934429591380e-01 9.920644962315e-01 9.906763568246e-01 9.892768659112e-01 9.878726176162e-01 9.864561474738e-01 9.850308126798e-01 9.835966546156e-01 9.821505725549e-01 9.806971242596e-01 9.792339829281e-01 9.777608670036e-01 9.762776024520e-01 9.747856521568e-01 9.732814127139e-01 9.717685443413e-01 9.702465815306e-01 9.687134765000e-01 9.671706966381e-01 9.656166365136e-01 9.640546184737e-01 9.624828274120e-01 9.609015051150e-01 9.593102214202e-01 9.577082338035e-01 9.560957642670e-01 9.544745424418e-01 9.528431679056e-01 9.512011383685e-01 9.495501596644e-01 9.478876024481e-01 9.462163606065e-01 9.445336225998e-01 9.428412441228e-01 9.411398236528e-01 9.394264841445e-01 9.377036959434e-01 9.359714456659e-01 9.342280185368e-01 9.324755116296e-01 9.307125302998e-01 9.289381641402e-01 9.271551281975e-01 9.253607110505e-01 9.235571939416e-01 9.217442120426e-01 9.199191768120e-01 9.180851220223e-01 9.162415407189e-01 9.143856770346e-01 9.125214346574e-01 9.106461663961e-01 9.087612299316e-01 9.068659787395e-01 9.049592266516e-01 9.030442902582e-01 9.011178412650e-01 8.991814323695e-01 8.972367840192e-01 8.952797099204e-01 8.933129908790e-01 8.913375976909e-01 8.893500493473e-01 8.873554155099e-01 8.853483995385e-01 8.833318027707e-01 8.813053914551e-01 8.792686998430e-01 8.772223411036e-01 8.751656228792e-01 8.730981190753e-01 8.710221608592e-01 8.689360232449e-01 8.668397264509e-01 8.647343556126e-01 8.626187611797e-01 8.604933933153e-01 8.583582655357e-01 8.562129471466e-01 8.540596162867e-01 8.518938831314e-01 8.497206733199e-01 8.475387488964e-01 8.453449700720e-01 8.431431468407e-01 8.409319494049e-01 8.387113527562e-01 8.364808443718e-01 8.342412760312e-01 8.319934134846e-01 8.297350009935e-01 8.274678806294e-01 8.251914265633e-01 8.229066113707e-01 8.206125322723e-01 8.183096930887e-01 8.159980441202e-01 8.136777055203e-01 8.113485448303e-01 8.090109460758e-01 8.066648714509e-01 8.043096066803e-01 8.019463264868e-01 7.995758056135e-01 7.971948597527e-01 7.948067896356e-01 7.924107952035e-01 7.900067045386e-01 7.875946225870e-01 7.851742319474e-01 7.827471462555e-01 7.803115984710e-01 7.778696393687e-01 7.754192631041e-01 7.729620434357e-01 7.704979823858e-01 7.680256219802e-01 7.655469769670e-01 7.630613722260e-01 7.605693655018e-01 7.580695402857e-01 7.555643995743e-01 7.530510829967e-01 7.505329936280e-01 7.480083402246e-01 7.454779790839e-01 7.429413800947e-01 7.403988289054e-01 7.378514531995e-01 7.352980022993e-01 7.327390055533e-01 7.301759618968e-01 7.276069106178e-01 7.250350883037e-01 7.224557590904e-01 7.198740695531e-01 7.172858796249e-01 7.146958117640e-01 7.121008146814e-01 7.095011018084e-01 7.069000334663e-01 7.042938148448e-01 7.016850834268e-01 6.990731956167e-01 6.964589495780e-01 6.938418199907e-01 6.912224811517e-01 6.886017346288e-01 6.859779403510e-01 6.833537213101e-01 6.807271214866e-01 6.781000449851e-01 6.754732015417e-01 6.728434916330e-01 6.702152466528e-01 6.675849138024e-01 6.649575480158e-01 6.623295576885e-01 6.597013896541e-01 6.570759550909e-01 6.544507301786e-01 6.518282279462e-01 6.492064537853e-01 6.465885203637e-01 6.439736030283e-01 6.413606357083e-01 6.387525876256e-01 6.361469523045e-01 6.335462826977e-01 6.309499417787e-01 6.283584517681e-01 6.257727362106e-01 6.231923389150e-01 6.206191493029e-01 6.180527773528e-01 6.154918834201e-01 6.129400552867e-01 6.103952579031e-01 6.078595593811e-01 6.053334694835e-01 6.028159027756e-01 6.003095270326e-01 5.978117698886e-01 5.953269046265e-01 5.928532108405e-01 5.903910072899e-01 5.879431253702e-01 5.855063229511e-01 5.830845410904e-01 5.806783921816e-01 5.782858016221e-01 5.759091887192e-01 5.735495154884e-01 5.712070412033e-01 5.688820482780e-01 5.665767779465e-01 5.642908850414e-01 5.620227377421e-01 5.597772812136e-01 5.575516208224e-01 5.553491472727e-01 5.531704209989e-01 5.510138281282e-01 5.488831971164e-01 5.467770326887e-01 5.446961496857e-01 5.426448074909e-01 5.406194063855e-01 5.386237467703e-01 5.366586791616e-01 5.347224928567e-01 5.328197380337e-01 5.309479778097e-01 5.291111643435e-01 5.273065399212e-01 5.255399031081e-01 5.238078457340e-01 5.221150362161e-01 5.204595630167e-01 5.188421374018e-01 5.172679991224e-01 5.157321150405e-01 5.142415178309e-01 5.127940846299e-01 5.113890259945e-01 5.100329368419e-01 5.087219185963e-01 5.074597272862e-01 5.062460320144e-01 5.050823964782e-01 5.039705279511e-01 5.029097303217e-01 5.019037965570e-01 5.009505995178e-01 5.000536646996e-01 4.992145017751e-01 4.984309241213e-01 4.977070499182e-01 4.970431710905e-01 4.964396836951e-01 4.958991993523e-01 4.954198760820e-01 4.950063279235e-01 4.946556277746e-01 4.943727739052e-01 4.941561920767e-01 4.940059127083e-01 4.939273559221e-01 4.939151404250e-01 4.939754980867e-01 4.941061024544e-01 4.943098696600e-01 4.945855617196e-01 4.949334732347e-01 4.953591709279e-01 4.958565409926e-01 4.964316545368e-01 4.970822026198e-01 4.978103718815e-01 4.986157731710e-01 4.994989872184e-01 5.004625620154e-01 5.015020813639e-01 5.026235579060e-01 5.038232375682e-01 5.051027109515e-01 5.064638412614e-01 5.079033114621e-01 5.094270663457e-01 5.110282617579e-01 5.127122445799e-01 5.144764514333e-01 5.163221112326e-01 5.182495949415e-01 5.202568438055e-01 5.223469439840e-01 5.245170423847e-01 5.267675356379e-01 5.290995269383e-01 5.315111811202e-01 5.340040212235e-01 5.365743572164e-01 5.392258566371e-01 5.419552543291e-01 5.447636192951e-01 5.476499430285e-01 5.506138382075e-01 5.536552403571e-01 5.567730891836e-01 5.599666430645e-01 5.632354372936e-01 5.665784142957e-01 5.699976348349e-01 5.734881500327e-01 5.770532292050e-01 5.806876034392e-01 5.843962726317e-01 5.881738106214e-01 5.920208299278e-01 5.959385032768e-01 5.999212047901e-01 6.039724035024e-01 6.080893020697e-01 6.122707050992e-01 6.165184964444e-01 6.208272319996e-01 6.252014152686e-01 6.296339616570e-01 6.341294438797e-01 6.386843156958e-01 6.432960544807e-01 6.479677602514e-01 6.526950657547e-01 6.574798415646e-01 6.623173816799e-01 6.672080964483e-01 6.721509043819e-01 6.771456464821e-01 6.821904106636e-01 6.872841304975e-01 6.924276153179e-01 6.976154169101e-01 7.028509136644e-01 7.081301202016e-01 7.134526656247e-01 7.188192740668e-01 7.242251023851e-01 7.296754089004e-01 7.351611831959e-01 7.406865916497e-01 7.462472430666e-01 7.518456646570e-01 7.574786418898e-01 7.631436088032e-01 7.688421593057e-01 7.745703263732e-01 7.803299961402e-01 7.861165193089e-01 7.919316946816e-01 7.977729042133e-01 8.036378402854e-01 8.095297536019e-01 8.154413720592e-01 8.213772934421e-01 8.273316518737e-01 8.333070009074e-01 8.392999983432e-01 8.453087737626e-01 8.513354428368e-01 8.573734974074e-01 8.634277339130e-01 8.694921052294e-01 8.755684415911e-01 8.816529559045e-01 8.877463446661e-01 8.938478851403e-01 8.999534395201e-01 9.060654873535e-01 9.121800012283e-01 9.182977777366e-01 9.244150643856e-01 9.305345466385e-01 9.366497178773e-01 9.427647874271e-01 9.488763243533e-01 9.549819464281e-01 9.610827315380e-01 9.671738740432e-01 9.732600586469e-01 9.793323662363e-01 9.853959673197e-01 9.914469094147e-01 9.974843123464e-01 1.003507158252e+00 1.009514754728e+00 1.015505549006e+00 1.021475140221e+00 1.027430338174e+00 1.033360965131e+00 1.039273340222e+00 1.045162344196e+00 1.051025761627e+00 1.056866879916e+00 1.062679778904e+00 1.068468484560e+00 1.074225311723e+00 1.079956768659e+00 1.085654905425e+00 1.091322163089e+00 1.096957019690e+00 1.102558566094e+00 1.108125987123e+00 1.113655459202e+00 1.119152056717e+00 1.124606665766e+00 1.130028496095e+00 1.135407291062e+00 1.140747773370e+00 1.146046255493e+00 1.151303574613e+00 1.156518104384e+00 1.161687808883e+00 1.166816639646e+00 1.171897038303e+00 1.176934048491e+00 1.181921861850e+00 1.186863489548e+00 1.191756955771e+00 1.196602214744e+00 1.201398838179e+00 1.206143383178e+00 1.210841056257e+00 1.215484348775e+00 1.220079186546e+00 1.224620757681e+00 1.229111600236e+00 1.233549287311e+00 1.237933783155e+00 1.242265579856e+00 1.246543404269e+00 1.250768558091e+00 1.254937749334e+00 1.259054197364e+00 1.263115371301e+00 1.267122450790e+00 1.271076138613e+00 1.274972066711e+00 1.278815832966e+00 1.282604289958e+00 1.286337566944e+00 1.290018092583e+00 1.293641741050e+00 1.297214775954e+00 1.300731239941e+00 1.304196335417e+00 1.307607120958e+00 1.310964334892e+00 1.314272502598e+00 1.317522330042e+00 1.320726188903e+00 1.323873298181e+00 1.326973859983e+00 1.330022687586e+00 1.333021061613e+00 1.335973182846e+00 1.338871889670e+00 1.341729106519e+00 1.344531432996e+00 1.347296648829e+00 1.350007866442e+00 1.352680948436e+00 1.355307581107e+00 1.357889301598e+00 1.360434133122e+00 1.362928032571e+00 1.365393337451e+00 1.367807751761e+00 1.370193973333e+00 1.372534927462e+00 1.374843499998e+00 1.377114789206e+00 1.379348880159e+00 1.381555498136e+00 1.383719526019e+00 1.385864589223e+00 1.387964942092e+00 1.390049485639e+00 1.392095269905e+00 1.394118702221e+00 1.396115426823e+00 1.398080880781e+00 1.400030451524e+00 1.401945488757e+00 1.403849711922e+00 1.405721141911e+00 1.407579220462e+00 1.409411736181e+00 1.411227064089e+00 1.413026722821e+00 1.414800546742e+00 1.416567481842e+00 1.418307724655e+00 1.420041078804e+00 1.421754017738e+00 1.423455651491e+00 1.425142869637e+00 1.426814734915e+00 1.428479098435e+00 1.430123614410e+00 1.431764101040e+00 1.433385800350e+00 1.435003320329e+00 1.436603539139e+00 1.438195096913e+00 1.439777147085e+00 1.441345158094e+00 1.442910161513e+00 1.444453859846e+00 1.445996603489e+00 1.447521945883e+00 1.449039711449e+00 1.450545911879e+00 1.452039386470e+00 1.453524895040e+00 1.454993332220e+00 1.456456469071e+00 1.457898646140e+00 1.459334853906e+00 1.460752697069e+00 1.462156751561e+00 1.463548402788e+00 1.464920754295e+00 1.466281894972e+00 1.467620434621e+00 1.468947072035e+00 1.470248519378e+00 1.471538155576e+00 1.472803378754e+00 1.474049707973e+00 1.475273404722e+00 1.476475643831e+00 1.477655937874e+00 1.478808900760e+00 1.479941679770e+00 1.481043821497e+00 1.482124704491e+00 1.483173521713e+00 1.484197596288e+00 1.485190116854e+00 1.486154338775e+00 1.487088445055e+00 1.487988739403e+00 1.488861099226e+00 1.489694510186e+00 1.490500050358e+00 1.491266728396e+00 1.492002037574e+00 1.492697563478e+00 1.493358421206e+00 1.493984645462e+00 1.494566395018e+00 1.495118435637e+00 1.495622487664e+00 1.496095065951e+00 1.496519207464e+00 1.496909278472e+00 1.497256226342e+00 1.497557370730e+00 1.497825685770e+00 1.498038511876e+00 1.498221122788e+00 1.498348358263e+00 1.498440281126e+00 1.498482701522e+00 1.498480263388e+00 1.498438036780e+00 1.498338215635e+00 1.498206380272e+00 1.498014572673e+00 1.497785589546e+00 1.497503436603e+00 1.497173991931e+00 1.496799465779e+00 1.496367024073e+00 1.495896572839e+00 1.495365429195e+00 1.494794330868e+00 1.494164077492e+00 1.493485914908e+00 1.492758502243e+00 1.491971602626e+00 1.491144261866e+00 1.490249204512e+00 1.489316044501e+00 1.488318355486e+00 1.487271078146e+00 1.486171814279e+00 1.485011936990e+00 1.483809421502e+00 1.482537953353e+00 1.481227706213e+00 1.479852598560e+00 1.478427685131e+00 1.476955495692e+00 1.475419954395e+00 1.473849230348e+00 1.472209940708e+00 1.470538231106e+00 1.468808231089e+00 1.467034248794e+00 1.465223422097e+00 1.463357779085e+00 1.461471817944e+00 1.459528116260e+00 1.457570695314e+00 1.455571459024e+00 1.453548959093e+00 1.451513683028e+00 1.449443685558e+00 1.447385912216e+00 1.445296792619e+00 1.443229724812e+00 1.441154780472e+00 1.439094145275e+00 1.437062838157e+00 1.435040297596e+00 1.433078985384e+00 1.431134806033e+00 1.429265226288e+00 1.427445251586e+00 1.425698455169e+00 1.424043953394e+00 1.422459400913e+00 1.421007272801e+00 1.419638679681e+00 1.418419894071e+00 1.417322445332e+00 1.416374339329e+00 1.415596609595e+00 1.414967200774e+00 1.414551484191e+00 1.414298683663e+00 1.414273957122e+00 1.414454507345e+00 1.414858199767e+00 1.415513933636e+00 1.416394216725e+00 1.417558639497e+00 1.418960477887e+00 1.420656110684e+00 1.422623027627e+00 1.424873857854e+00 1.427432374798e+00 1.430264877458e+00 1.433424528593e+00 1.436865355332e+00 1.440624427739e+00 1.444685912203e+00 1.449044982142e+00 1.453721848079e+00 1.458677478400e+00 1.463947640616e+00 1.469492508479e+00 1.475324949781e+00 1.481435404121e+00 1.487799001334e+00 1.494432395208e+00 1.501293703540e+00 1.508396182413e+00 1.515710907336e+00 1.523224867628e+00 1.530932839520e+00 1.538800861358e+00 1.546832729860e+00 1.554991071844e+00 1.563270230130e+00 1.571647976563e+00 1.580098226708e+00 1.588612274322e+00 1.597157240169e+00 1.605721711660e+00 1.614279155874e+00 1.622808409873e+00 1.631293036806e+00 1.639702324622e+00 1.648021471302e+00 1.656225782340e+00 1.664292050376e+00 1.672201724090e+00 1.679931345975e+00 1.687458347868e+00 1.694765194175e+00 1.701822708615e+00 1.708618738175e+00 1.715131207271e+00 1.721332857991e+00 1.727215652083e+00 1.732749262352e+00 1.737921679360e+00 1.742714978455e+00 1.747104957895e+00 1.751087176162e+00 1.754632799291e+00 1.757734776159e+00 1.760379026293e+00 1.762546044049e+00 1.764233642311e+00 1.765421772458e+00 1.766107314669e+00 1.766279260148e+00 1.765929494699e+00 1.765057703471e+00 1.763653134203e+00 1.761720623663e+00 1.759257830910e+00 1.756262515562e+00 1.752743023690e+00 1.748702057679e+00 1.744149615923e+00 1.739092192583e+00 1.733545037309e+00 1.727517641309e+00 1.721028127392e+00 1.714095168153e+00 1.706734429305e+00 1.698973345794e+00 1.690828579994e+00 1.682332374081e+00 1.673502192073e+00 1.664372698764e+00 1.654966550839e+00 1.645312851050e+00 1.635448786378e+00 1.625390079640e+00 1.615178798339e+00 1.604831814318e+00 1.594382364649e+00 1.583852141929e+00 1.573261438439e+00 1.562641211143e+00 1.551993570518e+00 1.541348354193e+00 1.530703883048e+00 1.520076525801e+00 1.509462594743e+00 1.498865581472e+00 1.488280732269e+00 1.477691571863e+00 1.467097105903e+00 1.456468550338e+00 1.445795512695e+00 1.435049455147e+00 1.424203915332e+00 1.413238260267e+00 1.402115453632e+00 1.390814595761e+00 1.379305114397e+00 1.367562699499e+00 1.355561922978e+00 1.343286540273e+00 1.330720708745e+00 1.317859562757e+00 1.304699403463e+00 1.291254380727e+00 1.277538029043e+00 1.263579177358e+00 1.249424453942e+00 1.235115150750e+00 1.220733788808e+00 1.206344044818e+00 1.192052306456e+00 1.177963128504e+00 1.164188993670e+00 1.150880129893e+00 1.138162184532e+00 1.126203705507e+00 1.115155024129e+00 1.105179930304e+00 1.096444092635e+00 1.089093914709e+00 1.083281858755e+00 1.079129935813e+00 1.076745547189e+00 1.076211131616e+00 1.077573353592e+00 1.080844538451e+00 1.086009848225e+00 1.093001046521e+00 1.101736522495e+00 1.112072512014e+00 1.123855682091e+00 1.136899374852e+00 1.150977477185e+00 1.165883783035e+00 1.181349957414e+00 1.197144969969e+00 1.213009648702e+00 1.228682222960e+00 1.243942104598e+00 1.258519330425e+00 1.272223336007e+00 1.284825098874e+00 1.296141519966e+00 1.306018813676e+00 1.314286971564e+00 1.320856937865e+00 1.325612102714e+00 1.328501719907e+00 1.329487977325e+00 1.328555877650e+00 1.325739116902e+00 1.321073081944e+00 1.314644534992e+00 1.306540448049e+00 1.296891570805e+00 1.285828334418e+00 1.273500937879e+00 1.260075179025e+00 1.245699459496e+00 1.230542628972e+00 1.214742650395e+00 1.198440880430e+00 1.181741802881e+00 1.164737151177e+00 1.147490299462e+00 1.130027518020e+00 1.112370236889e+00 1.094488928868e+00 1.076367381067e+00 1.057961293827e+00 1.039233389683e+00 1.020162371112e+00 1.000739880638e+00 9.810088849538e-01 9.610326507999e-01 9.409503796360e-01 9.209332551666e-01 9.012299193883e-01 8.821339535391e-01 8.639825993527e-01 8.501259420407e-01 8.364748627152e-01 8.236028572996e-01 8.122346626039e-01 8.030608525121e-01 7.965355747047e-01 7.927501016674e-01 7.914061845284e-01 7.919388441834e-01 7.937238658023e-01 7.962638683101e-01 7.993356225187e-01 8.030391764777e-01 8.076973609192e-01 8.136919249221e-01 8.212761204089e-01 8.304040209132e-01 8.406761846621e-01 8.514292022389e-01 8.618736850634e-01 8.712966180799e-01 8.792560704047e-01 8.856632003920e-01 8.907762914741e-01 8.950991361037e-01 8.991968218291e-01 9.034614807293e-01 9.079161396255e-01 9.120290595649e-01 9.144316029285e-01 9.144083701619e-01 9.154420328897e-01 8.792878386000e-01 8.258237302107e-01 7.787506873254e-01 7.627567584838e-01 7.872395127762e-01 8.385817089617e-01 8.912746365041e-01 9.228903127409e-01 9.213164797291e-01 8.864275182589e-01 8.299222380514e-01 7.734455456225e-01 7.419572985795e-01 7.497927527270e-01 7.894484544153e-01 8.379953268066e-01 8.724030181317e-01 8.788199620207e-01 8.552242084614e-01 8.115726919814e-01 7.680394786876e-01 7.485318670801e-01 7.671203932765e-01 8.170466866432e-01 8.760949271974e-01 9.205114399706e-01 9.337791393608e-01 9.093773483991e-01 8.515358970242e-01 7.756188842238e-01 7.075687126591e-01 6.773657061883e-01 7.008282072907e-01 7.655812337475e-01 8.428473389847e-01 9.065795213729e-01 9.408569986888e-01 9.403544139417e-01 9.093925828999e-01 8.609431803589e-01 8.144902963456e-01 7.903400746419e-01 7.997000614765e-01 8.373789999592e-01 8.858977545511e-01 9.258507443334e-01 9.432407071038e-01 9.322096450876e-01 8.957322732541e-01 8.456331060535e-01 8.011366401083e-01 7.833693376263e-01 8.042240257953e-01 8.578538209842e-01 9.249478492032e-01 9.840063585665e-01 1.018760695474e+00 1.020762365429e+00 9.900140361801e-01 9.349891908451e-01 8.721362241297e-01 8.230267902641e-01 8.066475077990e-01 8.282207698648e-01 8.755882374328e-01 9.281087931581e-01 9.675372268062e-01 9.834368118037e-01 9.742466782758e-01 9.465861151171e-01 9.130341914651e-01 8.879764987123e-01 8.813334397339e-01 8.933675888804e-01 9.151017689160e-01 9.340442618110e-01 9.405310369321e-01 9.313592167048e-01 9.106666967794e-01 8.883072622228e-01 8.757098406599e-01 8.799366914448e-01 8.992992770065e-01 9.243521635414e-01 9.432298888994e-01 9.472758811721e-01 9.344014844370e-01 9.101256930791e-01 8.860621211437e-01 8.754196983632e-01 8.859640354540e-01 9.148093383532e-01 9.498779787644e-01 9.763998864679e-01 9.832818248452e-01 9.667928773392e-01 9.321160359720e-01 8.928749270494e-01 8.675556642053e-01 8.712491496251e-01 9.060916457221e-01 9.595537845964e-01 1.012249077039e+00 1.046979961416e+00 1.053626699483e+00 1.030936290554e+00 9.866668797924e-01 9.364910092536e-01 9.002645384743e-01 8.940707707339e-01 9.210833916606e-01 9.697319514087e-01 1.021440664750e+00 1.059474031301e+00 1.073625720813e+00 1.061362566585e+00 1.027446239515e+00 9.826891848334e-01 9.414775110425e-01 9.175269075252e-01 9.182580352904e-01 9.413715628516e-01 9.765519500821e-01 1.010774988913e+00 1.032888527780e+00 1.035905402806e+00 1.017797776982e+00 9.815826520956e-01 9.352938961115e-01 8.912189196021e-01 8.634115648794e-01 8.623678580933e-01 8.891098115425e-01 9.338591464391e-01 9.806851047752e-01 1.027372188547e+00 1.075990089239e+00
 1.317888383745e+00 1.317041777450e+00 1.316324073243e+00 1.315772679496e+00 1.315311956544e+00 1.314910213095e+00 1.314545440040e+00 1.314101922254e+00 1.313456864505e+00 1.312643464157e+00 1.311836902162e+00 1.311136918102e+00 1.310495451231e+00 1.309869435965e+00 1.309310888410e+00 1.308859669021e+00 1.308408475369e+00 1.307797746574e+00 1.306998457103e+00 1.306131555644e+00 1.305344949136e+00 1.304719119241e+00 1.304275490476e+00 1.303966739512e+00 1.303654182731e+00 1.303172524392e+00 1.302473923725e+00 1.301664266070e+00 1.300880798798e+00 1.300202309669e+00 1.299660738380e+00 1.299269792932e+00 1.298972694090e+00 1.298613926160e+00 1.298050198355e+00 1.297278531114e+00 1.296429525975e+00 1.295646285639e+00 1.294998752948e+00 1.294505737444e+00 1.294145353417e+00 1.293839071587e+00 1.293462500078e+00 1.292919596724e+00 1.292195430338e+00 1.291357594697e+00 1.290536741072e+00 1.289892712659e+00 1.289523909012e+00 1.289364595973e+00 1.289193293565e+00 1.288789971724e+00 1.288103807603e+00 1.287261525174e+00 1.286440791692e+00 1.285770636223e+00 1.285297473788e+00 1.284985078688e+00 1.284733985391e+00 1.284430266780e+00 1.283995730426e+00 1.283390201424e+00 1.282623528047e+00 1.281787734633e+00 1.281073721558e+00 1.280652919695e+00 1.280519903469e+00 1.280471881476e+00 1.280240931588e+00 1.279683789140e+00 1.278849128958e+00 1.277959594570e+00 1.277272131926e+00 1.276899520966e+00 1.276732905273e+00 1.276534424702e+00 1.276141821519e+00 1.275549729281e+00 1.274857067482e+00 1.274158861836e+00 1.273508318219e+00 1.272907637313e+00 1.272335621301e+00 1.271794722907e+00 1.271321628610e+00 1.270908085320e+00 1.270457678921e+00 1.269845557235e+00 1.269039809119e+00 1.268138720950e+00 1.267309804863e+00 1.266680926063e+00 1.266279216365e+00 1.265978765294e+00 1.265585191995e+00 1.264966761354e+00 1.264152400032e+00 1.263285649955e+00 1.262512845310e+00 1.261919294399e+00 1.261495460650e+00 1.261150300947e+00 1.260772026357e+00 1.260304448766e+00 1.259752882879e+00 1.259145929903e+00 1.258511234074e+00 1.257885347968e+00 1.257317506157e+00 1.256837023637e+00 1.256445017099e+00 1.256113180637e+00 1.255775057455e+00 1.255333429801e+00 1.254715676998e+00 1.253935584624e+00 1.253096010254e+00 1.252340774726e+00 1.251788985680e+00 1.251464820004e+00 1.251253562023e+00 1.250946279390e+00 1.250361063064e+00 1.249474091845e+00 1.248453156776e+00 1.247565444342e+00 1.247039706519e+00 1.246908904969e+00 1.246961496923e+00 1.246865753812e+00 1.246391274850e+00 1.245555615655e+00 1.244604506792e+00 1.243848717305e+00 1.243480973166e+00 1.243439321550e+00 1.243456775502e+00 1.243255209277e+00 1.242721233147e+00 1.241935822928e+00 1.241095307303e+00 1.240388467739e+00 1.239893851600e+00 1.239559337674e+00 1.239261404881e+00 1.238900478994e+00 1.238421713029e+00 1.237821683259e+00 1.237144800776e+00 1.236471130488e+00 1.235882107257e+00 1.235415963462e+00 1.235056513284e+00 1.234743042834e+00 1.234378972837e+00 1.233910000570e+00 1.233346604942e+00 1.232750716530e+00 1.232185759765e+00 1.231684376666e+00 1.231252571267e+00 1.230862993654e+00 1.230468083406e+00 1.230048606964e+00 1.229587106263e+00 1.229083931424e+00 1.228558976841e+00 1.228053529477e+00 1.227591909801e+00 1.227169998228e+00 1.226766617088e+00 1.226352989900e+00 1.225909762525e+00 1.225437293945e+00 1.224957438718e+00 1.224482717627e+00 1.224013432003e+00 1.223551202101e+00 1.223104242761e+00 1.222670245575e+00 1.222243664408e+00 1.221817334209e+00 1.221383861286e+00 1.220936731547e+00 1.220487862327e+00 1.220046855934e+00 1.219611403138e+00 1.219176094861e+00 1.218739217038e+00 1.218302598574e+00 1.217867344119e+00 1.217437128701e+00 1.217010573535e+00 1.216583196585e+00 1.216151875954e+00 1.215719973518e+00 1.215291793043e+00 1.214866354779e+00 1.214445419078e+00 1.214033157745e+00 1.213622766321e+00 1.213208501633e+00 1.212793353808e+00 1.212379358243e+00 1.211969637264e+00 1.211567656663e+00 1.211167083709e+00 1.210761600724e+00 1.210348956526e+00 1.209939518701e+00 1.209536708126e+00 1.209136081899e+00 1.208731269878e+00 1.208321242503e+00 1.207910312122e+00 1.207510757656e+00 1.207124292631e+00 1.206742728494e+00 1.206353924595e+00 1.205959018458e+00 1.205569147229e+00 1.205189278473e+00 1.204814121622e+00 1.204436235247e+00 1.204049412689e+00 1.203653907625e+00 1.203264379215e+00 1.202881803632e+00 1.202502052891e+00 1.202120914889e+00 1.201739753790e+00 1.201360103248e+00 1.200983158090e+00 1.200611346446e+00 1.200239517133e+00 1.199864353132e+00 1.199490807143e+00 1.199122455809e+00 1.198752819798e+00 1.198380911278e+00 1.198010703935e+00 1.197640366720e+00 1.197270761231e+00 1.196909435624e+00 1.196547159197e+00 1.196183747800e+00 1.195821200590e+00 1.195462246205e+00 1.195102778280e+00 1.194746107260e+00 1.194391176140e+00 1.194033988678e+00 1.193673945231e+00 1.193317398724e+00 1.192963863715e+00 1.192608994609e+00 1.192255915485e+00 1.191902099665e+00 1.191547533739e+00 1.191194176949e+00 1.190845696109e+00 1.190495084902e+00 1.190146393966e+00 1.189799784688e+00 1.189450115478e+00 1.189101166204e+00 1.188755929688e+00 1.188409850536e+00 1.188063872311e+00 1.187719623153e+00 1.187377464767e+00 1.187033527710e+00 1.186689764411e+00 1.186348332115e+00 1.186003490389e+00 1.185661561781e+00 1.185322879579e+00 1.184981050048e+00 1.184638369042e+00 1.184299192888e+00 1.183958673578e+00 1.183617486889e+00 1.183278983250e+00 1.182939752860e+00 1.182597126863e+00 1.182257978493e+00 1.181919975891e+00 1.181579831533e+00 1.181241361614e+00 1.180903245172e+00 1.180563485052e+00 1.180223951160e+00 1.179885565840e+00 1.179544965325e+00 1.179203962823e+00 1.178866378511e+00 1.178527243734e+00 1.178187981926e+00 1.177848197951e+00 1.177508286611e+00 1.177167791378e+00 1.176827684671e+00 1.176488574032e+00 1.176146610819e+00 1.175804741941e+00 1.175463790588e+00 1.175121133899e+00 1.174778383683e+00 1.174436755927e+00 1.174094175238e+00 1.173749604264e+00 1.173405889548e+00 1.173059408130e+00 1.172712511293e+00 1.172365867256e+00 1.172017332314e+00 1.171668203203e+00 1.171321107056e+00 1.170971687813e+00 1.170620640572e+00 1.170270773261e+00 1.169920615479e+00 1.169566213375e+00 1.169212824977e+00 1.168857029460e+00 1.168499102586e+00 1.168141690474e+00 1.167786172193e+00 1.167427789495e+00 1.167068969136e+00 1.166709847225e+00 1.166346056419e+00 1.165980592260e+00 1.165613216428e+00 1.165246502382e+00 1.164877185578e+00 1.164509028370e+00 1.164139437385e+00 1.163766801950e+00 1.163393010410e+00 1.163015295780e+00 1.162637282185e+00 1.162255874572e+00 1.161873637764e+00 1.161490164841e+00 1.161105675854e+00 1.160719232805e+00 1.160329642630e+00 1.159940486741e+00 1.159546458391e+00 1.159150994386e+00 1.158753596718e+00 1.158352936418e+00 1.157951820154e+00 1.157548706082e+00 1.157144889270e+00 1.156736913949e+00 1.156326775670e+00 1.155914479817e+00 1.155496072718e+00 1.155078693493e+00 1.154659601803e+00 1.154237202363e+00 1.153813432725e+00 1.153384380625e+00 1.152953409980e+00 1.152519321712e+00 1.152081334498e+00 1.151643914758e+00 1.151201132297e+00 1.150755393847e+00 1.150305469227e+00 1.149854159981e+00 1.149398283108e+00 1.148940925549e+00 1.148481358231e+00 1.148017937778e+00 1.147550664674e+00 1.147078912342e+00 1.146605519173e+00 1.146129751524e+00 1.145651760990e+00 1.145169760886e+00 1.144683489329e+00 1.144192978800e+00 1.143698223179e+00 1.143201420241e+00 1.142701145129e+00 1.142198314903e+00 1.141691546087e+00 1.141179044283e+00 1.140660570185e+00 1.140139157452e+00 1.139614678946e+00 1.139085718316e+00 1.138554493848e+00 1.138018701336e+00 1.137475816889e+00 1.136929763665e+00 1.136377914716e+00 1.135822954503e+00 1.135266026750e+00 1.134704227719e+00 1.134137129825e+00 1.133564245362e+00 1.132987641826e+00 1.132405057844e+00 1.131819545903e+00 1.131230185475e+00 1.130636219820e+00 1.130038554007e+00 1.129434556565e+00 1.128825400972e+00 1.128211555125e+00 1.127593003337e+00 1.126969657483e+00 1.126340244279e+00 1.125707008752e+00 1.125068626579e+00 1.124422485112e+00 1.123774447181e+00 1.123118647787e+00 1.122456554785e+00 1.121789796685e+00 1.121117972533e+00 1.120441416347e+00 1.119759631603e+00 1.119072353269e+00 1.118379334753e+00 1.117678876255e+00 1.116972993836e+00 1.116261705484e+00 1.115546315812e+00 1.114824205380e+00 1.114097936680e+00 1.113362908697e+00 1.112621286733e+00 1.111873663585e+00 1.111120469018e+00 1.110362065856e+00 1.109596384758e+00 1.108825577325e+00 1.108046647224e+00 1.107260103845e+00 1.106466980375e+00 1.105667401162e+00 1.104863372183e+00 1.104051483002e+00 1.103232814077e+00 1.102407421831e+00 1.101572729855e+00 1.100733453320e+00 1.099886503819e+00 1.099034102803e+00 1.098174788020e+00 1.097307013796e+00 1.096432863497e+00 1.095549609553e+00 1.094661105531e+00 1.093765200022e+00 1.092863688311e+00 1.091954524987e+00 1.091037622453e+00 1.090113076729e+00 1.089179260798e+00 1.088239559711e+00 1.087293470163e+00 1.086339368922e+00 1.085377629099e+00 1.084407399464e+00 1.083428411876e+00 1.082440133194e+00 1.081446511202e+00 1.080443045037e+00 1.079433706133e+00 1.078414766187e+00 1.077386658003e+00 1.076350719684e+00 1.075307562487e+00 1.074256333530e+00 1.073196449959e+00 1.072130274697e+00 1.071053036942e+00 1.069969833350e+00 1.068876759994e+00 1.067776876722e+00 1.066668718825e+00 1.065551519853e+00 1.064423703256e+00 1.063288695884e+00 1.062144699978e+00 1.060992256705e+00 1.059831363924e+00 1.058659905848e+00 1.057482216793e+00 1.056292132683e+00 1.055094623237e+00 1.053889922806e+00 1.052673941358e+00 1.051451431722e+00 1.050217546359e+00 1.048976691625e+00 1.047726794661e+00 1.046466901734e+00 1.045197723338e+00 1.043917623843e+00 1.042629420126e+00 1.041332051797e+00 1.040025932480e+00 1.038709060485e+00 1.037383047085e+00 1.036047071972e+00 1.034700955545e+00 1.033348123937e+00 1.031984305068e+00 1.030611352183e+00 1.029229287854e+00 1.027836240483e+00 1.026435096131e+00 1.025023013188e+00 1.023602457877e+00 1.022172455439e+00 1.020731652268e+00 1.019279952517e+00 1.017818973139e+00 1.016349608211e+00 1.014867208205e+00 1.013377295269e+00 1.011874538699e+00 1.010364876323e+00 1.008844928102e+00 1.007314274057e+00 1.005775353212e+00 1.004224669520e+00 1.002663150125e+00 1.001093061356e+00 9.995131553388e-01 9.979222039173e-01 9.963224881319e-01 9.947106647042e-01 9.930898800737e-01 9.914577279059e-01 9.898156968896e-01 9.881647687136e-01 9.865006988850e-01 9.848287458430e-01 9.831460686751e-01 9.814517964754e-01 9.797493084763e-01 9.780356475098e-01 9.763114183778e-01 9.745765317668e-01 9.728319017832e-01 9.710760784567e-01 9.693113753704e-01 9.675346541535e-01 9.657497320253e-01 9.639530755317e-01 9.621445542079e-01 9.603283617575e-01 9.584996019556e-01 9.566617504480e-01 9.548129140067e-01 9.529527573671e-01 9.510839666854e-01 9.492030853375e-01 9.473121932478e-01 9.454135423168e-01 9.435012068320e-01 9.415794339952e-01 9.396477590208e-01 9.377052176242e-01 9.357538337779e-01 9.337907176959e-01 9.318170090007e-01 9.298341135049e-01 9.278388453837e-01 9.258347744624e-01 9.238199175200e-01 9.217942142419e-01 9.197589020702e-01 9.177128498142e-01 9.156575679987e-01 9.135915937780e-01 9.115149410603e-01 9.094284855516e-01 9.073322923816e-01 9.052251205201e-01 9.031091877475e-01 9.009813206974e-01 8.988445086895e-01 8.966973050365e-01 8.945406370491e-01 8.923732520822e-01 8.901963925822e-01 8.880106865837e-01 8.858129309785e-01 8.836066778234e-01 8.813907048851e-01 8.791653588139e-01 8.769280110021e-01 8.746827710563e-01 8.724281812209e-01 8.701629949360e-01 8.678891636382e-01 8.656051985083e-01 8.633124386852e-01 8.610101375542e-01 8.586982660289e-01 8.563775361729e-01 8.540472090361e-01 8.517078145132e-01 8.493598505826e-01 8.470016143599e-01 8.446349825217e-01 8.422597575592e-01 8.398756496283e-01 8.374827247692e-01 8.350806830788e-01 8.326700828790e-01 8.302514406539e-01 8.278240973542e-01 8.253897313737e-01 8.229449685807e-01 8.204938144953e-01 8.180333326047e-01 8.155657567120e-01 8.130892890475e-01 8.106058635593e-01 8.081142975522e-01 8.056153122407e-01 8.031079232176e-01 8.005938858449e-01 7.980727645795e-01 7.955436053673e-01 7.930079604511e-01 7.904654042104e-01 7.879170776951e-01 7.853596147679e-01 7.827970602441e-01 7.802284665124e-01 7.776523839007e-01 7.750709340024e-01 7.724843028500e-01 7.698896959259e-01 7.672898677441e-01 7.646848636506e-01 7.620751848746e-01 7.594580889479e-01 7.568377624681e-01 7.542121925944e-01 7.515807123881e-01 7.489455867021e-01 7.463064176526e-01 7.436616201479e-01 7.410139512677e-01 7.383616085991e-01 7.357066780891e-01 7.330472395613e-01 7.303847049155e-01 7.277192962085e-01 7.250509886530e-01 7.223797754303e-01 7.197071752547e-01 7.170293557506e-01 7.143538637949e-01 7.116744861838e-01 7.089925289912e-01 7.063114639920e-01 7.036286683878e-01 7.009451958780e-01 6.982610295075e-01 6.955768396760e-01 6.928935319131e-01 6.902099418429e-01 6.875272310727e-01 6.848466251814e-01 6.821664204161e-01 6.794882493078e-01 6.768113427359e-01 6.741381998051e-01 6.714673161938e-01 6.687988156974e-01 6.661355780375e-01 6.634738369016e-01 6.608189105405e-01 6.581666349373e-01 6.555194512714e-01 6.528792899705e-01 6.502440259784e-01 6.476154719271e-01 6.449934664165e-01 6.423777351153e-01 6.397722065358e-01 6.371722512992e-01 6.345835364141e-01 6.320013924425e-01 6.294295276241e-01 6.268700196281e-01 6.243186929512e-01 6.217793670082e-01 6.192525233981e-01 6.167375815899e-01 6.142355395395e-01 6.117481176524e-01 6.092752445136e-01 6.068166252458e-01 6.043739040176e-01 6.019470815007e-01 5.995365375165e-01 5.971448473847e-01 5.947701428778e-01 5.924150461699e-01 5.900796714801e-01 5.877642820320e-01 5.854703169509e-01 5.831983940698e-01 5.809498659496e-01 5.787252285139e-01 5.765246092485e-01 5.743496738538e-01 5.722000340865e-01 5.700781457902e-01 5.679835570201e-01 5.659181180837e-01 5.638828897131e-01 5.618774845377e-01 5.599050839948e-01 5.579626999634e-01 5.560563996716e-01 5.541830659140e-01 5.523457286083e-01 5.505455073054e-01 5.487820451372e-01 5.470582088215e-01 5.453732327047e-01 5.437292957910e-01 5.421277889040e-01 5.405681184734e-01 5.390532729403e-01 5.375826634093e-01 5.361593518029e-01 5.347833042860e-01 5.334535100529e-01 5.321759838348e-01 5.309468261635e-01 5.297709190070e-01 5.286473629858e-01 5.275778230737e-01 5.265647772940e-01 5.256065409049e-01 5.247072477038e-01 5.238649169116e-01 5.230829711716e-01 5.223627057050e-01 5.217031037743e-01 5.211073368890e-01 5.205748507818e-01 5.201085271080e-01 5.197072935178e-01 5.193737873806e-01 5.191090167352e-01 5.189113871353e-01 5.187873417589e-01 5.187301077799e-01 5.187477176072e-01 5.188383125171e-01 5.190023768453e-01 5.192417424722e-01 5.195554615001e-01 5.199474659207e-01 5.204146415957e-01 5.209611958545e-01 5.215853954366e-01 5.222891934098e-01 5.230728627424e-01 5.239354843190e-01 5.248817511599e-01 5.259066781801e-01 5.270146612414e-01 5.282049872274e-01 5.294767599695e-01 5.308335628955e-01 5.322714005989e-01 5.337955154288e-01 5.354007340618e-01 5.370921409356e-01 5.388669804949e-01 5.407255788098e-01 5.426696674051e-01 5.446956472737e-01 5.468074630426e-01 5.490024713766e-01 5.512812085487e-01 5.536448343513e-01 5.560900929306e-01 5.586202530337e-01 5.612324007472e-01 5.639276827290e-01 5.667048282566e-01 5.695630926636e-01 5.725049311700e-01 5.755259385342e-01 5.786284778014e-01 5.818084791848e-01 5.850707719313e-01 5.884107782840e-01 5.918279159144e-01 5.953244451822e-01 5.988949623207e-01 6.025423354596e-01 6.062636537760e-01 6.100599359883e-01 6.139301969265e-01 6.178717062236e-01 6.218871445486e-01 6.259710628499e-01 6.301263632823e-01 6.343505366826e-01 6.386415975608e-01 6.430018001043e-01 6.474269105485e-01 6.519188983722e-01 6.564732477690e-01 6.610918140390e-01 6.657708079090e-01 6.705111224371e-01 6.753117776238e-01 6.801706030056e-01 6.850884502845e-01 6.900611241635e-01 6.950900080054e-01 7.001725932532e-01 7.053082552954e-01 7.104969094830e-01 7.157347458048e-01 7.210256746825e-01 7.263619385374e-01 7.317471464865e-01 7.371768091403e-01 7.426526077819e-01 7.481733864395e-01 7.537338398688e-01 7.593380252016e-01 7.649803105398e-01 7.706632262387e-01 7.763814958803e-01 7.821371369657e-01 7.879278309471e-01 7.937506068270e-01 7.996086827487e-01 8.054963343226e-01 8.114153650893e-01 8.173617127146e-01 8.233369215793e-01 8.293382285677e-01 8.353639553479e-01 8.414144771551e-01 8.474858330933e-01 8.535804490098e-01 8.596919771148e-01 8.658257643150e-01 8.719725005244e-01 8.781379632966e-01 8.843176021257e-01 8.905089979317e-01 8.967154753147e-01 9.029305568667e-01 9.091564911762e-01 9.153887115418e-01 9.216306894743e-01 9.278755405539e-01 9.341258159545e-01 9.403807206754e-01 9.466354482193e-01 9.528923079584e-01 9.591463151838e-01 9.654008404496e-01 9.716491278499e-01 9.778950857139e-01 9.841330629309e-01 9.903640949031e-01 9.965866238423e-01 1.002799819332e+00 1.009002360828e+00 1.015189013613e+00 1.021366737691e+00 1.027525383666e+00 1.033671409552e+00 1.039798763798e+00 1.045907245987e+00 1.051996640166e+00 1.058063385901e+00 1.064110937431e+00 1.070131614766e+00 1.076130912443e+00 1.082101510755e+00 1.088046265226e+00 1.093962183838e+00 1.099848617815e+00 1.105705880164e+00 1.111529276043e+00 1.117322231715e+00 1.123077731735e+00 1.128803235959e+00 1.134489842019e+00 1.140141520891e+00 1.145753895064e+00 1.151327594762e+00 1.156862442342e+00 1.162353945209e+00 1.167807995141e+00 1.173215229652e+00 1.178582277220e+00 1.183901694048e+00 1.189176688852e+00 1.194405996525e+00 1.199587829990e+00 1.204723687609e+00 1.209807281056e+00 1.214845394573e+00 1.219831783290e+00 1.224769027690e+00 1.229653988490e+00 1.234488751518e+00 1.239271059212e+00 1.243999905366e+00 1.248676766640e+00 1.253297834250e+00 1.257866951430e+00 1.262380574888e+00 1.266839095170e+00 1.271242962219e+00 1.275591257384e+00 1.279883806607e+00 1.284118463150e+00 1.288299337907e+00 1.292422287640e+00 1.296489243881e+00 1.300501138829e+00 1.304453657756e+00 1.308352570249e+00 1.312192619899e+00 1.315979421175e+00 1.319707925266e+00 1.323379863873e+00 1.327000248846e+00 1.330558342934e+00 1.334066861598e+00 1.337514333656e+00 1.340911787649e+00 1.344252928331e+00 1.347540417704e+00 1.350776358842e+00 1.353953912229e+00 1.357087108265e+00 1.360158368259e+00 1.363188888149e+00 1.366159680152e+00 1.369087466565e+00 1.371963405621e+00 1.374789273283e+00 1.377571135863e+00 1.380298395163e+00 1.382989136055e+00 1.385624376536e+00 1.388225728827e+00 1.390774009219e+00 1.393285310233e+00 1.395751922967e+00 1.398176649080e+00 1.400566119740e+00 1.402906634595e+00 1.405220929174e+00 1.407485450931e+00 1.409727022995e+00 1.411922545222e+00 1.414090956121e+00 1.416223758089e+00 1.418320622332e+00 1.420394296444e+00 1.422426088864e+00 1.424441885215e+00 1.426415712968e+00 1.428372629654e+00 1.430296439693e+00 1.432196913357e+00 1.434074450595e+00 1.435921360899e+00 1.437755466016e+00 1.439554676072e+00 1.441343267589e+00 1.443103752587e+00 1.444848794707e+00 1.446573234524e+00 1.448275899354e+00 1.449967500871e+00 1.451632875751e+00 1.453290158252e+00 1.454922199437e+00 1.456546652724e+00 1.458149296212e+00 1.459738959778e+00 1.461314890923e+00 1.462871260451e+00 1.464422581691e+00 1.465948736498e+00 1.467470666288e+00 1.468971008570e+00 1.470462423590e+00 1.471936929990e+00 1.473399009905e+00 1.474849537794e+00 1.476279939470e+00 1.477704777255e+00 1.479105876088e+00 1.480500571941e+00 1.481873824524e+00 1.483234699114e+00 1.484579862706e+00 1.485906305739e+00 1.487221038519e+00 1.488513017127e+00 1.489792702466e+00 1.491047235092e+00 1.492291581004e+00 1.493509850609e+00 1.494712749102e+00 1.495891519399e+00 1.497051932455e+00 1.498190372840e+00 1.499303685596e+00 1.500399384060e+00 1.501464196353e+00 1.502511672164e+00 1.503528696980e+00 1.504522928908e+00 1.505488418980e+00 1.506428275548e+00 1.507341246693e+00 1.508222826424e+00 1.509080272803e+00 1.509901289169e+00 1.510698840570e+00 1.511459649554e+00 1.512194333770e+00 1.512892331646e+00 1.513560353578e+00 1.514196356562e+00 1.514794305185e+00 1.515365036460e+00 1.515893449035e+00 1.516394660062e+00 1.516851648867e+00 1.517280053396e+00 1.517669797179e+00 1.518019968086e+00 1.518340465696e+00 1.518613613046e+00 1.518859712240e+00 1.519055773656e+00 1.519224515752e+00 1.519346350295e+00 1.519432322342e+00 1.519481761166e+00 1.519481676810e+00 1.519454570799e+00 1.519372936092e+00 1.519262885163e+00 1.519102318467e+00 1.518904016760e+00 1.518664291675e+00 1.518375337486e+00 1.518054349472e+00 1.517678029568e+00 1.517269246329e+00 1.516806884186e+00 1.516303981682e+00 1.515755499363e+00 1.515156187380e+00 1.514521661133e+00 1.513823624584e+00 1.513096248584e+00 1.512306476645e+00 1.511475168802e+00 1.510593542738e+00 1.509659272389e+00 1.508685310878e+00 1.507645616424e+00 1.506573107282e+00 1.505434268545e+00 1.504254396978e+00 1.503021502104e+00 1.501733948955e+00 1.500407259964e+00 1.499014235740e+00 1.497589929941e+00 1.496101214265e+00 1.494572202443e+00 1.492997574898e+00 1.491369314788e+00 1.489712817966e+00 1.487993271337e+00 1.486255823951e+00 1.484463036080e+00 1.482645385426e+00 1.480798190908e+00 1.478910277518e+00 1.477018743443e+00 1.475082854960e+00 1.473157055389e+00 1.471201217954e+00 1.469249620341e+00 1.467302927814e+00 1.465349211859e+00 1.463432646281e+00 1.461512160104e+00 1.459644372111e+00 1.457797942987e+00 1.456004028421e+00 1.454269580574e+00 1.452583431515e+00 1.450997836655e+00 1.449465950382e+00 1.448057101489e+00 1.446732428116e+00 1.445534460318e+00 1.444467522115e+00 1.443522590194e+00 1.442757145144e+00 1.442121009154e+00 1.441687841372e+00 1.441419276715e+00 1.441353491653e+00 1.441502042023e+00 1.441851969295e+00 1.442456321172e+00 1.443269612432e+00 1.444358110956e+00 1.445688474533e+00 1.447287504202e+00 1.449170719670e+00 1.451312688935e+00 1.453769087042e+00 1.456492092566e+00 1.459527819371e+00 1.462853805775e+00 1.466479682052e+00 1.470417583993e+00 1.474637571560e+00 1.479180332598e+00 1.483998568926e+00 1.489123286447e+00 1.494532215877e+00 1.500215234144e+00 1.506186035819e+00 1.512403430213e+00 1.518892042787e+00 1.525612797729e+00 1.532567419975e+00 1.539742520020e+00 1.547112334292e+00 1.554680832426e+00 1.562409144780e+00 1.570299025108e+00 1.578322486866e+00 1.586459361006e+00 1.594699789406e+00 1.603009637269e+00 1.611383150057e+00 1.619786651653e+00 1.628205359256e+00 1.636617169604e+00 1.644993188438e+00 1.653321031416e+00 1.661567653825e+00 1.669716555233e+00 1.677742483182e+00 1.685622036981e+00 1.693332438395e+00 1.700850772977e+00 1.708149904978e+00 1.715213096890e+00 1.722015688693e+00 1.728529547028e+00 1.734741110613e+00 1.740620967203e+00 1.746151909070e+00 1.751312204883e+00 1.756076083516e+00 1.760435628546e+00 1.764357536020e+00 1.767831578709e+00 1.770839978206e+00 1.773358437824e+00 1.775383738434e+00 1.776887748754e+00 1.777864814052e+00 1.778301948341e+00 1.778183346615e+00 1.777506978575e+00 1.776255709974e+00 1.774431710667e+00 1.772027108048e+00 1.769036440382e+00 1.765464896611e+00 1.761308210018e+00 1.756574342657e+00 1.751266443907e+00 1.745396243394e+00 1.738969515899e+00 1.732001456868e+00 1.724511520187e+00 1.716508762879e+00 1.708023791158e+00 1.699070468102e+00 1.689680519154e+00 1.679875865273e+00 1.669688137190e+00 1.659146316931e+00 1.648281870993e+00 1.637134984882e+00 1.625729871232e+00 1.614112969712e+00 1.602309066209e+00 1.590361173270e+00 1.578300291212e+00 1.566158256194e+00 1.553976089048e+00 1.541770221194e+00 1.529581401356e+00 1.517424884379e+00 1.505328437658e+00 1.493305318669e+00 1.481371252332e+00 1.469537498015e+00 1.457801203681e+00 1.446173824593e+00 1.434639608835e+00 1.423199100102e+00 1.411832300309e+00 1.400525327945e+00 1.389258172866e+00 1.378002720146e+00 1.366739128753e+00 1.355437412114e+00 1.344072578544e+00 1.332611552364e+00 1.321036241600e+00 1.309318329792e+00 1.297443342529e+00 1.285394151046e+00 1.273168027600e+00 1.260762688534e+00 1.248184160485e+00 1.235460996812e+00 1.222608698769e+00 1.209684604795e+00 1.196728205847e+00 1.183816531028e+00 1.171028298920e+00 1.158447685101e+00 1.146197445232e+00 1.134378334525e+00 1.123133156422e+00 1.112593003907e+00 1.102901449498e+00 1.094211862939e+00 1.086665948515e+00 1.080407341688e+00 1.075572352119e+00 1.072272965047e+00 1.070616547509e+00 1.070678978040e+00 1.072498335088e+00 1.076105512196e+00 1.081469634387e+00 1.088553331470e+00 1.097261498104e+00 1.107474707892e+00 1.119055678317e+00 1.131805865784e+00 1.145552421136e+00 1.160054886889e+00 1.175092298302e+00 1.190428128758e+00 1.205798458073e+00 1.220988257833e+00 1.235723178591e+00 1.249795547283e+00 1.262974944352e+00 1.275045197780e+00 1.285841340882e+00 1.295163657250e+00 1.302893134965e+00 1.308891273595e+00 1.313064716753e+00 1.315353985537e+00 1.315705216419e+00 1.314123433815e+00 1.310612597973e+00 1.305231339235e+00 1.298041538546e+00 1.289152047886e+00 1.278677610781e+00 1.266755336294e+00 1.253547991102e+00 1.239205194477e+00 1.223902817617e+00 1.207796729137e+00 1.191046557557e+00 1.173785962258e+00 1.156136326960e+00 1.138197927876e+00 1.120026110128e+00 1.101679502133e+00 1.083156484408e+00 1.064463510647e+00 1.045575917551e+00 1.026462628371e+00 1.007107525352e+00 9.874905490421e-01 9.676479605644e-01 9.476202154358e-01 9.275281986820e-01 9.075247109703e-01 8.878393201891e-01 8.687581112306e-01 8.506135164983e-01 8.367652451795e-01 8.231362761865e-01 8.103117376872e-01 7.990334593190e-01 7.900068418899e-01 7.836992356410e-01 7.802153707639e-01 7.792644164537e-01 7.802846139991e-01 7.826509117790e-01 7.858645367890e-01 7.896906450325e-01 7.942158291719e-01 7.997384910724e-01 8.066082311205e-01 8.150398546486e-01 8.249550096728e-01 8.359264030684e-01 8.472757661253e-01 8.582162110011e-01 8.680561440953e-01 8.763809220673e-01 8.831475477267e-01 8.886666669600e-01 8.935005093766e-01 8.982803007228e-01 9.034663487753e-01 9.091374995951e-01 9.147935871279e-01 9.191655461937e-01 9.233957643074e-01 9.187377330991e-01 8.792272224689e-01 8.253299370276e-01 7.832727104560e-01 7.763361374934e-01 8.090588831792e-01 8.635857667035e-01 9.135326743331e-01 9.378863668588e-01 9.268071753277e-01 8.828102416907e-01 8.205013861650e-01 7.641989544575e-01 7.395029696209e-01 7.573339264549e-01 8.048918087472e-01 8.565448554043e-01 8.897726768955e-01 8.928267162300e-01 8.663271822712e-01 8.227728524936e-01 7.837471751556e-01 7.717093543473e-01 7.961657732531e-01 8.461491030814e-01 8.985508388718e-01 9.312507516954e-01 9.304129078537e-01 8.927540965252e-01 8.263369394636e-01 7.508745900875e-01 6.956035026245e-01 6.878060712428e-01 7.322785814730e-01 8.070738411147e-01 8.823434819007e-01 9.355038703755e-01 9.548563091967e-01 9.391486298685e-01 8.965960560101e-01 8.435966892960e-01 8.014458354008e-01 7.885007627070e-01 8.097646534690e-01 8.536824319040e-01 9.005108067211e-01 9.324253125863e-01 9.387642484824e-01 9.175040000855e-01 8.754213392481e-01 8.275504317567e-01 7.942653542464e-01 7.934653441189e-01 8.296408805500e-01 8.906521698860e-01 9.559058687539e-01 1.006166893775e+00 1.028483309518e+00 1.017685290106e+00 9.768161070454e-01 9.171305828048e-01 8.572579295934e-01 8.190774881363e-01 8.182133706309e-01 8.538181486116e-01 9.093776950122e-01 9.636728511851e-01 1.000042246903e+00 1.010088435628e+00 9.940969744426e-01 9.602385420659e-01 9.223088915392e-01 8.954041588236e-01 8.893627541415e-01 9.035983705796e-01 9.280889894635e-01 9.496617229039e-01 9.584432054606e-01 9.512524630411e-01 9.322059758482e-01 9.108883844979e-01 8.982177824594e-01 9.008149836398e-01 9.170182787546e-01 9.379250751248e-01 9.524483882174e-01 9.527199872112e-01 9.373770447659e-01 9.125294111055e-01 8.900349027417e-01 8.826272890800e-01 8.967729236918e-01 9.280473839190e-01 9.633930381912e-01 9.878305290194e-01 9.905958630944e-01 9.686127751373e-01 9.280545054256e-01 8.839648230768e-01 8.565250699236e-01 8.619003099146e-01 9.015574673534e-01 9.609284935466e-01 1.018657693826e+00 1.056306695251e+00 1.063100009414e+00 1.037499759135e+00 9.873759923030e-01 9.292387523497e-01 8.850181285100e-01 8.738950562554e-01 9.013385123328e-01 9.555572323288e-01 1.015947858104e+00 1.063438529811e+00 1.085765601956e+00 1.078578534285e+00 1.045033795865e+00 9.948490517273e-01 9.426040344796e-01 9.045271201646e-01 8.928818652076e-01 9.102638846388e-01 9.484480799091e-01 9.931814592497e-01 1.030118158471e+00 1.048399594211e+00 1.042083910225e+00 1.010649154128e+00 9.594978877741e-01 9.002916296010e-01 8.502138269279e-01 8.275578111814e-01 8.425893059861e-01 8.899449923809e-01 9.513423115724e-01 1.016982647995e+00 1.078596897663e+00
 1.348690840460e+00 1.347868630032e+00 1.347177724337e+00 1.346647177133e+00 1.346204322337e+00 1.345823191204e+00 1.345485633580e+00 1.345069013765e+00 1.344446886507e+00 1.343656844979e+00 1.342873320773e+00 1.342190501182e+00 1.341564080018e+00 1.340958652846e+00 1.340432671189e+00 1.340018899353e+00 1.339598935803e+00 1.339012156781e+00 1.338231513878e+00 1.337382772150e+00 1.336616554446e+00 1.336016436687e+00 1.335605531723e+00 1.335332853838e+00 1.335050006527e+00 1.334589493397e+00 1.333908573955e+00 1.333120090854e+00 1.332359080733e+00 1.331703182521e+00 1.331181524893e+00 1.330813030997e+00 1.330541634582e+00 1.330209813091e+00 1.329670983632e+00 1.328921539708e+00 1.328091193652e+00 1.327324344721e+00 1.326695881884e+00 1.326231408567e+00 1.325904180809e+00 1.325630855688e+00 1.325279485883e+00 1.324756598642e+00 1.324049918579e+00 1.323232186935e+00 1.322433092747e+00 1.321810955457e+00 1.321466870259e+00 1.321333755689e+00 1.321188968911e+00 1.320809152867e+00 1.320144364522e+00 1.319321104938e+00 1.318515786669e+00 1.317865347869e+00 1.317419082060e+00 1.317138273465e+00 1.316916486118e+00 1.316637929493e+00 1.316222866591e+00 1.315636233716e+00 1.314888202896e+00 1.314073452982e+00 1.313382750687e+00 1.312985743590e+00 1.312876974676e+00 1.312851599496e+00 1.312645709296e+00 1.312110827583e+00 1.311297189662e+00 1.310424993197e+00 1.309757572249e+00 1.309409794634e+00 1.309269309977e+00 1.309097810762e+00 1.308729961944e+00 1.308160922744e+00 1.307488675622e+00 1.306810600151e+00 1.306183499158e+00 1.305605890028e+00 1.305054362135e+00 1.304533166165e+00 1.304079476626e+00 1.303689265692e+00 1.303264568936e+00 1.302678497288e+00 1.301894795415e+00 1.301011428916e+00 1.300193210549e+00 1.299580022037e+00 1.299199500807e+00 1.298929097632e+00 1.298566761244e+00 1.297974685692e+00 1.297179349839e+00 1.296324676145e+00 1.295563190504e+00 1.294989120921e+00 1.294591565462e+00 1.294276692108e+00 1.293926679159e+00 1.293480512083e+00 1.292945768241e+00 1.292354274381e+00 1.291737621631e+00 1.291133333693e+00 1.290589625245e+00 1.290131149344e+00 1.289758217402e+00 1.289446970311e+00 1.289130622608e+00 1.288714053323e+00 1.288119112658e+00 1.287359523077e+00 1.286535251068e+00 1.285792861717e+00 1.285258402476e+00 1.284959294131e+00 1.284781029014e+00 1.284504097552e+00 1.283941473933e+00 1.283070396754e+00 1.282058532108e+00 1.281183236411e+00 1.280680672215e+00 1.280580506159e+00 1.280666061384e+00 1.280597996983e+00 1.280143799707e+00 1.279321899157e+00 1.278382581166e+00 1.277642642610e+00 1.277297451782e+00 1.277280671304e+00 1.277323504290e+00 1.277145062763e+00 1.276632920583e+00 1.275865713113e+00 1.275040719815e+00 1.274349952612e+00 1.273870812321e+00 1.273555756582e+00 1.273281950717e+00 1.272948016973e+00 1.272496054603e+00 1.271916540233e+00 1.271256355751e+00 1.270596813528e+00 1.270024677456e+00 1.269579102452e+00 1.269245677357e+00 1.268958463471e+00 1.268618680552e+00 1.268168622647e+00 1.267622085863e+00 1.267043633401e+00 1.266495344099e+00 1.266014628334e+00 1.265604499192e+00 1.265235027818e+00 1.264862263583e+00 1.264462450188e+00 1.264021097172e+00 1.263536461871e+00 1.263030689478e+00 1.262543252977e+00 1.262101972948e+00 1.261701077216e+00 1.261319631852e+00 1.260928129536e+00 1.260505077805e+00 1.260052921998e+00 1.259591790824e+00 1.259137583068e+00 1.258686444913e+00 1.258246528146e+00 1.257818422747e+00 1.257406114852e+00 1.256998063744e+00 1.256592558494e+00 1.256177844053e+00 1.255750034661e+00 1.255320957634e+00 1.254899473734e+00 1.254484178666e+00 1.254068983649e+00 1.253651856547e+00 1.253235195604e+00 1.252820866331e+00 1.252410723193e+00 1.252004341574e+00 1.251596633135e+00 1.251184657005e+00 1.250773299176e+00 1.250365169420e+00 1.249959686989e+00 1.249558491181e+00 1.249166203489e+00 1.248776140570e+00 1.248381673546e+00 1.247986598103e+00 1.247592413444e+00 1.247203482120e+00 1.246820735039e+00 1.246441370250e+00 1.246054439195e+00 1.245661879493e+00 1.245272639595e+00 1.244889990434e+00 1.244509852234e+00 1.244124262292e+00 1.243733727190e+00 1.243343395872e+00 1.242964107347e+00 1.242598869483e+00 1.242236662855e+00 1.241868190061e+00 1.241493281051e+00 1.241124150674e+00 1.240764210263e+00 1.240410128828e+00 1.240052050583e+00 1.239684184804e+00 1.239310323789e+00 1.238940817096e+00 1.238579265239e+00 1.238219395134e+00 1.237859242207e+00 1.237497676870e+00 1.237139167741e+00 1.236782605304e+00 1.236431949099e+00 1.236080489885e+00 1.235726434580e+00 1.235373904000e+00 1.235025332536e+00 1.234676554583e+00 1.234325982118e+00 1.233975535087e+00 1.233626445356e+00 1.233278550857e+00 1.232937025671e+00 1.232596851667e+00 1.232254060376e+00 1.231912754746e+00 1.231574561806e+00 1.231237003455e+00 1.230901631825e+00 1.230567658389e+00 1.230231893745e+00 1.229892532869e+00 1.229557650062e+00 1.229225434850e+00 1.228892354912e+00 1.228560547782e+00 1.228228837664e+00 1.227895424219e+00 1.227565129303e+00 1.227237425367e+00 1.226908625955e+00 1.226582548080e+00 1.226257238148e+00 1.225930549010e+00 1.225603558460e+00 1.225279094390e+00 1.224956225214e+00 1.224632271776e+00 1.224310767845e+00 1.223990726526e+00 1.223669158773e+00 1.223347770699e+00 1.223029560275e+00 1.222707425141e+00 1.222388547807e+00 1.222071773061e+00 1.221753431665e+00 1.221434165013e+00 1.221117363314e+00 1.220800530552e+00 1.220482166552e+00 1.220168472920e+00 1.219850555296e+00 1.219532959529e+00 1.219217043082e+00 1.218902622634e+00 1.218586574321e+00 1.218271518151e+00 1.217957429663e+00 1.217640991543e+00 1.217326111251e+00 1.217012134463e+00 1.216696217161e+00 1.216379037480e+00 1.216065866005e+00 1.215752083671e+00 1.215436450973e+00 1.215122216048e+00 1.214806903613e+00 1.214491625134e+00 1.214176437302e+00 1.213863040958e+00 1.213545910072e+00 1.213230227263e+00 1.212913992292e+00 1.212596544335e+00 1.212280189776e+00 1.211963541003e+00 1.211647147147e+00 1.211328746887e+00 1.211010985712e+00 1.210691133471e+00 1.210370292310e+00 1.210050055936e+00 1.209728306950e+00 1.209405942663e+00 1.209085128415e+00 1.208762753503e+00 1.208438564814e+00 1.208116647609e+00 1.207792895957e+00 1.207466464087e+00 1.207140862495e+00 1.206812107896e+00 1.206482451363e+00 1.206153232926e+00 1.205824914446e+00 1.205495156470e+00 1.205164063546e+00 1.204833532229e+00 1.204498138050e+00 1.204161217834e+00 1.203823293049e+00 1.203483680273e+00 1.203145288338e+00 1.202806393476e+00 1.202465282735e+00 1.202122571178e+00 1.201777835248e+00 1.201430304941e+00 1.201081128413e+00 1.200730486832e+00 1.200378596898e+00 1.200024546787e+00 1.199670867883e+00 1.199315013016e+00 1.198956369200e+00 1.198597702315e+00 1.198234889383e+00 1.197870590474e+00 1.197503770920e+00 1.197135284567e+00 1.196765750511e+00 1.196394390849e+00 1.196021633072e+00 1.195646640699e+00 1.195267828965e+00 1.194887660267e+00 1.194502987908e+00 1.194117058593e+00 1.193730154811e+00 1.193342269412e+00 1.192950821898e+00 1.192554287871e+00 1.192156738709e+00 1.191756949999e+00 1.191352519652e+00 1.190948110699e+00 1.190539953482e+00 1.190128424789e+00 1.189713017544e+00 1.189294904742e+00 1.188875436827e+00 1.188451499548e+00 1.188027512219e+00 1.187598465453e+00 1.187167431299e+00 1.186730519975e+00 1.186292923809e+00 1.185852841349e+00 1.185409845589e+00 1.184964977269e+00 1.184514147465e+00 1.184060233280e+00 1.183602289943e+00 1.183142030020e+00 1.182678558931e+00 1.182212725281e+00 1.181742995810e+00 1.181267671169e+00 1.180786972853e+00 1.180304167298e+00 1.179816555098e+00 1.179325982436e+00 1.178833059031e+00 1.178334823751e+00 1.177831410642e+00 1.177323310281e+00 1.176810482580e+00 1.176295136085e+00 1.175776587811e+00 1.175254523891e+00 1.174726781590e+00 1.174194652100e+00 1.173656983595e+00 1.173115172150e+00 1.172569120390e+00 1.172020595970e+00 1.171467151600e+00 1.170910135336e+00 1.170346652626e+00 1.169778915123e+00 1.169206179338e+00 1.168628647498e+00 1.168047362148e+00 1.167459350172e+00 1.166868474706e+00 1.166271882949e+00 1.165669351096e+00 1.165062151217e+00 1.164449292564e+00 1.163829951063e+00 1.163206898404e+00 1.162577278378e+00 1.161944151961e+00 1.161305658377e+00 1.160661997434e+00 1.160012248429e+00 1.159356537456e+00 1.158694699987e+00 1.158027272704e+00 1.157356966664e+00 1.156678758984e+00 1.155997041479e+00 1.155307382369e+00 1.154610367032e+00 1.153907712198e+00 1.153200673416e+00 1.152487353452e+00 1.151767157009e+00 1.151042157046e+00 1.150309347491e+00 1.149568808203e+00 1.148822170158e+00 1.148069641593e+00 1.147311760193e+00 1.146545769413e+00 1.145775392383e+00 1.144996198566e+00 1.144209025260e+00 1.143416551071e+00 1.142617186747e+00 1.141812587181e+00 1.141000990211e+00 1.140181958471e+00 1.139355177799e+00 1.138519656561e+00 1.137679887696e+00 1.136832880182e+00 1.135979165709e+00 1.135119020349e+00 1.134250471781e+00 1.133375412152e+00 1.132491160179e+00 1.131599793656e+00 1.130703639112e+00 1.129799233447e+00 1.128886790041e+00 1.127966119361e+00 1.127036963890e+00 1.126099241740e+00 1.125155446262e+00 1.124203033137e+00 1.123242856403e+00 1.122274761223e+00 1.121297219084e+00 1.120311648820e+00 1.119319065103e+00 1.118319073274e+00 1.117309743731e+00 1.116294967985e+00 1.115268625788e+00 1.114236404057e+00 1.113195255971e+00 1.112146512426e+00 1.111089715735e+00 1.110023756607e+00 1.108948645819e+00 1.107864985043e+00 1.106773046143e+00 1.105672943322e+00 1.104562817057e+00 1.103444074092e+00 1.102318742069e+00 1.101180976688e+00 1.100034585251e+00 1.098882543024e+00 1.097719627993e+00 1.096548127560e+00 1.095368213303e+00 1.094179691023e+00 1.092981692916e+00 1.091774655639e+00 1.090558051376e+00 1.089330701778e+00 1.088095183286e+00 1.086850454523e+00 1.085597200556e+00 1.084333230781e+00 1.083060658057e+00 1.081777129774e+00 1.080483650034e+00 1.079184250401e+00 1.077872483693e+00 1.076553172705e+00 1.075223467717e+00 1.073883974334e+00 1.072534351011e+00 1.071176167001e+00 1.069807879947e+00 1.068430818132e+00 1.067043308916e+00 1.065643720186e+00 1.064236445068e+00 1.062818686623e+00 1.061389824085e+00 1.059952547327e+00 1.058502843516e+00 1.057045510306e+00 1.055577800174e+00 1.054099591641e+00 1.052613573593e+00 1.051115168940e+00 1.049606451271e+00 1.048088539981e+00 1.046559562511e+00 1.045021795910e+00 1.043474249624e+00 1.041914108865e+00 1.040345298114e+00 1.038765010604e+00 1.037175047522e+00 1.035574954458e+00 1.033962111307e+00 1.032342003708e+00 1.030709489807e+00 1.029067529385e+00 1.027415975830e+00 1.025752622598e+00 1.024079311142e+00 1.022394912369e+00 1.020700530887e+00 1.018995829177e+00 1.017280449641e+00 1.015553508832e+00 1.013819173105e+00 1.012070829982e+00 1.010312396083e+00 1.008545315621e+00 1.006765974857e+00 1.004976728844e+00 1.003176008517e+00 1.001365087671e+00 9.995437367986e-01 9.977111488569e-01 9.958681847161e-01 9.940162618422e-01 9.921515855249e-01 9.902778294830e-01 9.883915409373e-01 9.864957649674e-01 9.845909666451e-01 9.826729276055e-01 9.807454021581e-01 9.788086503784e-01 9.768574119697e-01 9.748987986187e-01 9.729285784498e-01 9.709468863095e-01 9.689555580066e-01 9.669521209907e-01 9.649400520816e-01 9.629171432724e-01 9.608823518709e-01 9.588380878781e-01 9.567840444973e-01 9.547179628857e-01 9.526433383051e-01 9.505550687875e-01 9.484593572705e-01 9.463515496455e-01 9.442336362967e-01 9.421057082963e-01 9.399670616618e-01 9.378184715468e-01 9.356591100830e-01 9.334887868781e-01 9.313098218201e-01 9.291192518438e-01 9.269185220431e-01 9.247080406636e-01 9.224879727771e-01 9.202564399957e-01 9.180160158409e-01 9.157646281792e-01 9.135037020222e-01 9.112334046517e-01 9.089527741996e-01 9.066615540784e-01 9.043609089534e-01 9.020505557867e-01 8.997310043339e-01 8.974005677995e-01 8.950611936833e-01 8.927119235347e-01 8.903540393633e-01 8.879851593981e-01 8.856079408494e-01 8.832202400784e-01 8.808247995478e-01 8.784192270491e-01 8.760054133404e-01 8.735816571760e-01 8.711488864911e-01 8.687071510910e-01 8.662572662315e-01 8.637981449121e-01 8.613303845544e-01 8.588541316001e-01 8.563686086394e-01 8.538745509248e-01 8.513721930259e-01 8.488623503922e-01 8.463438270252e-01 8.438171336093e-01 8.412823579465e-01 8.387409252424e-01 8.361893874942e-01 8.336320661897e-01 8.310665551321e-01 8.284933564421e-01 8.259129668502e-01 8.233266479657e-01 8.207306157057e-01 8.181283159652e-01 8.155200736440e-01 8.129044994549e-01 8.102824831239e-01 8.076534389807e-01 8.050185737400e-01 8.023770859981e-01 7.997303405868e-01 7.970771573349e-01 7.944180554089e-01 7.917534706435e-01 7.890834133455e-01 7.864076946872e-01 7.837284044956e-01 7.810423431140e-01 7.783523899222e-01 7.756570471212e-01 7.729592296551e-01 7.702553566658e-01 7.675471851520e-01 7.648372407593e-01 7.621219157256e-01 7.594038970088e-01 7.566821641781e-01 7.539580809884e-01 7.512308467525e-01 7.485009398970e-01 7.457690914522e-01 7.430349492434e-01 7.402985830023e-01 7.375622234646e-01 7.348239938491e-01 7.320845182778e-01 7.293440724255e-01 7.266040383565e-01 7.238633184978e-01 7.211227816695e-01 7.183818854984e-01 7.156435313354e-01 7.129044726867e-01 7.101679585426e-01 7.074330462669e-01 7.046988837583e-01 7.019689344874e-01 6.992407506304e-01 6.965167739333e-01 6.937958014209e-01 6.910783624306e-01 6.883658376843e-01 6.856577240679e-01 6.829552340146e-01 6.802575658609e-01 6.775661086838e-01 6.748825496347e-01 6.722036125819e-01 6.695343066926e-01 6.668711479211e-01 6.642169019573e-01 6.615718194757e-01 6.589368205203e-01 6.563115755738e-01 6.536971114541e-01 6.510938659461e-01 6.485010486635e-01 6.459208984192e-01 6.433546350683e-01 6.408005996208e-01 6.382609442974e-01 6.357361726228e-01 6.332271476137e-01 6.307335296830e-01 6.282557001958e-01 6.257984542101e-01 6.233570189579e-01 6.209355025567e-01 6.185339310749e-01 6.161515734784e-01 6.137922818876e-01 6.114531956491e-01 6.091374192332e-01 6.068462193860e-01 6.045777696521e-01 6.023363223395e-01 6.001198131192e-01 5.979310462280e-01 5.957707419304e-01 5.936392166142e-01 5.915371078752e-01 5.894661810858e-01 5.874273261225e-01 5.854208344397e-01 5.834486524804e-01 5.815115979425e-01 5.796095834521e-01 5.777451650657e-01 5.759184289308e-01 5.741318376455e-01 5.723838491831e-01 5.706775673286e-01 5.690144748804e-01 5.673921428560e-01 5.658168806461e-01 5.642860309262e-01 5.628026221490e-01 5.613677028589e-01 5.599814538611e-01 5.586465451244e-01 5.573610851943e-01 5.561303410356e-01 5.549525050385e-01 5.538302859815e-01 5.527650528845e-01 5.517542953391e-01 5.508048108233e-01 5.499138116803e-01 5.490838228431e-01 5.483167559714e-01 5.476111343256e-01 5.469725159932e-01 5.463958542982e-01 5.458882044021e-01 5.454472197917e-01 5.450758137598e-01 5.447749335939e-01 5.445429199521e-01 5.443849161722e-01 5.442991719192e-01 5.442882151606e-01 5.443506680681e-01 5.444901082316e-01 5.447069990797e-01 5.449991642807e-01 5.453721011132e-01 5.458232664593e-01 5.463543711620e-01 5.469669446592e-01 5.476595182028e-01 5.484366488468e-01 5.492935654459e-01 5.502378693445e-01 5.512626126542e-01 5.523741831008e-01 5.535711415409e-01 5.548513263387e-01 5.562201286562e-01 5.576726749602e-01 5.592131420110e-01 5.608394232233e-01 5.625519671551e-01 5.643535441191e-01 5.662388381896e-01 5.682146730921e-01 5.702761210504e-01 5.724251609150e-01 5.746620095196e-01 5.769838809122e-01 5.793951465351e-01 5.818913583552e-01 5.844750472117e-01 5.871433051648e-01 5.898990158091e-01 5.927402867247e-01 5.956658099164e-01 5.986764250102e-01 6.017702592779e-01 6.049483251479e-01 6.082078280970e-01 6.115510561932e-01 6.149754088145e-01 6.184797705513e-01 6.220672340890e-01 6.257307867696e-01 6.294762329032e-01 6.332979224035e-01 6.371967713903e-01 6.411714759080e-01 6.452231741379e-01 6.493496199592e-01 6.535474079633e-01 6.578208778590e-01 6.621638319190e-01 6.665764976521e-01 6.710598336022e-01 6.756113956186e-01 6.802307024309e-01 6.849151338999e-01 6.896667004724e-01 6.944802664219e-01 6.993580379664e-01 7.042972927124e-01 7.092970724642e-01 7.143569193013e-01 7.194741972410e-01 7.246508042191e-01 7.298799337025e-01 7.351654037417e-01 7.405054222559e-01 7.458956471995e-01 7.513391646638e-01 7.568295410774e-01 7.623697134463e-01 7.679551850682e-01 7.735881232612e-01 7.792652815900e-01 7.849833564921e-01 7.907451186884e-01 7.965476297687e-01 8.023895902242e-01 8.082689874366e-01 8.141846040420e-01 8.201360710432e-01 8.261211736659e-01 8.321398061367e-01 8.381876681474e-01 8.442672723386e-01 8.503731549730e-01 8.565079400725e-01 8.626666984638e-01 8.688507405097e-01 8.750576480052e-01 8.812849050188e-01 8.875351770553e-01 8.938013185945e-01 9.000875886422e-01 9.063869491800e-01 9.127045829748e-01 9.190326398314e-01 9.253734384402e-01 9.317263817840e-01 9.380872222395e-01 9.444564363891e-01 9.508313039853e-01 9.572130894042e-01 9.635955320653e-01 9.699834219084e-01 9.763695184002e-01 9.827555814551e-01 9.891404087030e-01 9.955216670961e-01 1.001899143076e+00 1.008268034801e+00 1.014632122602e+00 1.020985813461e+00 1.027332038124e+00 1.033664208023e+00 1.039985737796e+00 1.046292707264e+00 1.052583214085e+00 1.058859513169e+00 1.065114269864e+00 1.071353377641e+00 1.077568882344e+00 1.083764487170e+00 1.089935190577e+00 1.096082389491e+00 1.102203140460e+00 1.108297220178e+00 1.114364228980e+00 1.120397794146e+00 1.126405093529e+00 1.132378995495e+00 1.138320432345e+00 1.144228294591e+00 1.150099980749e+00 1.155936551390e+00 1.161733392719e+00 1.167496101579e+00 1.173214620112e+00 1.178896340328e+00 1.184533428463e+00 1.190128916025e+00 1.195680545960e+00 1.201187686318e+00 1.206650300864e+00 1.212064015092e+00 1.217433222221e+00 1.222752922679e+00 1.228024758204e+00 1.233245699970e+00 1.238417791992e+00 1.243538739910e+00 1.248607331740e+00 1.253624329747e+00 1.258585588678e+00 1.263495469971e+00 1.268351160071e+00 1.273151297190e+00 1.277896211826e+00 1.282586095316e+00 1.287217784877e+00 1.291793738178e+00 1.296313118718e+00 1.300774356549e+00 1.305178878680e+00 1.309525204052e+00 1.313812590349e+00 1.318044130372e+00 1.322214311236e+00 1.326328868566e+00 1.330384572730e+00 1.334379860262e+00 1.338319929402e+00 1.342198058019e+00 1.346021239655e+00 1.349780414420e+00 1.353487899571e+00 1.357132797648e+00 1.360722481149e+00 1.364255802158e+00 1.367727836756e+00 1.371149940060e+00 1.374507131397e+00 1.377818769535e+00 1.381065102599e+00 1.384264318681e+00 1.387406669384e+00 1.390494972641e+00 1.393533099234e+00 1.396511893406e+00 1.399448240590e+00 1.402323425168e+00 1.405160045411e+00 1.407935606318e+00 1.410670701011e+00 1.413353866173e+00 1.415990003455e+00 1.418583277455e+00 1.421122472441e+00 1.423628026023e+00 1.426078803637e+00 1.428500026420e+00 1.430867763938e+00 1.433201640056e+00 1.435494481276e+00 1.437743569360e+00 1.439964887499e+00 1.442135263433e+00 1.444283888327e+00 1.446384299400e+00 1.448461110779e+00 1.450497945180e+00 1.452504871060e+00 1.454482179529e+00 1.456423025130e+00 1.458344006817e+00 1.460223351847e+00 1.462087668150e+00 1.463915432409e+00 1.465723267385e+00 1.467502519671e+00 1.469255572452e+00 1.470990893819e+00 1.472695379228e+00 1.474385578985e+00 1.476044021163e+00 1.477691434276e+00 1.479310787169e+00 1.480912746300e+00 1.482495276933e+00 1.484054266210e+00 1.485602605360e+00 1.487122161688e+00 1.488634151788e+00 1.490118973610e+00 1.491592135325e+00 1.493043986064e+00 1.494480366541e+00 1.495902298987e+00 1.497300320984e+00 1.498690231668e+00 1.500053944781e+00 1.501409613632e+00 1.502739760456e+00 1.504057706315e+00 1.505356522408e+00 1.506635490414e+00 1.507901246765e+00 1.509142947990e+00 1.510372433090e+00 1.511575649026e+00 1.512766772771e+00 1.513932484287e+00 1.515083278414e+00 1.516209942836e+00 1.517316898433e+00 1.518403032516e+00 1.519465409967e+00 1.520510285613e+00 1.521525489701e+00 1.522525106204e+00 1.523494128964e+00 1.524443878033e+00 1.525364637495e+00 1.526263596297e+00 1.527136111213e+00 1.527980041965e+00 1.528802465505e+00 1.529590556138e+00 1.530358716675e+00 1.531092100896e+00 1.531802734038e+00 1.532480010185e+00 1.533130094731e+00 1.533752207237e+00 1.534339624047e+00 1.534904282124e+00 1.535429613656e+00 1.535932686639e+00 1.536395814582e+00 1.536833857742e+00 1.537238324814e+00 1.537608814047e+00 1.537952342080e+00 1.538254624710e+00 1.538535669296e+00 1.538770300390e+00 1.538985517045e+00 1.539157211554e+00 1.539299952206e+00 1.539409867324e+00 1.539479708465e+00 1.539525051805e+00 1.539524178472e+00 1.539500972731e+00 1.539432468400e+00 1.539334247416e+00 1.539199992766e+00 1.539025107457e+00 1.538823277783e+00 1.538572125298e+00 1.538298753458e+00 1.537974304129e+00 1.537620924871e+00 1.537224715799e+00 1.536788192846e+00 1.536319758376e+00 1.535797977596e+00 1.535252161159e+00 1.534649924896e+00 1.534014983092e+00 1.533332448576e+00 1.532607083502e+00 1.531845371482e+00 1.531025079939e+00 1.530177127390e+00 1.529265630358e+00 1.528322515458e+00 1.527324852895e+00 1.526280500992e+00 1.525197754994e+00 1.524052482689e+00 1.522878254844e+00 1.521639737943e+00 1.520364504793e+00 1.519038984819e+00 1.517662763597e+00 1.516255155104e+00 1.514782273644e+00 1.513288621990e+00 1.511732378435e+00 1.510150741462e+00 1.508526384745e+00 1.506859462367e+00 1.505176520696e+00 1.503440602920e+00 1.501703902460e+00 1.499921745667e+00 1.498134478964e+00 1.496332424735e+00 1.494511799019e+00 1.492705724991e+00 1.490879867901e+00 1.489086978948e+00 1.487290138790e+00 1.485528442537e+00 1.483794824786e+00 1.482091657783e+00 1.480458031086e+00 1.478852607232e+00 1.477341809534e+00 1.475882925934e+00 1.474526307394e+00 1.473262287099e+00 1.472097432331e+00 1.471071634300e+00 1.470147431577e+00 1.469394052616e+00 1.468768316970e+00 1.468319317508e+00 1.468045516827e+00 1.467947297828e+00 1.468069297053e+00 1.468369668150e+00 1.468918420279e+00 1.469675995382e+00 1.470683111195e+00 1.471941434932e+00 1.473440756084e+00 1.475231129048e+00 1.477267035520e+00 1.479604595779e+00 1.482209223056e+00 1.485109818520e+00 1.488306808188e+00 1.491783203427e+00 1.495577597018e+00 1.499643503916e+00 1.504023757092e+00 1.508686453887e+00 1.513635992880e+00 1.518882045753e+00 1.524386410379e+00 1.530182649582e+00 1.536225207647e+00 1.542527662528e+00 1.549071743800e+00 1.555838079100e+00 1.562832854893e+00 1.570016058918e+00 1.577396458751e+00 1.584941622991e+00 1.592638752510e+00 1.600475055931e+00 1.608418922633e+00 1.616467587305e+00 1.624583470710e+00 1.632757241341e+00 1.640963355803e+00 1.649174998714e+00 1.657379386058e+00 1.665541246311e+00 1.673647968159e+00 1.681669241356e+00 1.689581081413e+00 1.697363000137e+00 1.704986091469e+00 1.712426346750e+00 1.719661875605e+00 1.726666340266e+00 1.733413659741e+00 1.739881359942e+00 1.746043462814e+00 1.751877485800e+00 1.757358693835e+00 1.762460354207e+00 1.767169128786e+00 1.771450826460e+00 1.775290563811e+00 1.778666334198e+00 1.781552105900e+00 1.783938953136e+00 1.785796459602e+00 1.787113512208e+00 1.787873424036e+00 1.788056445084e+00 1.787655148084e+00 1.786649487703e+00 1.785036739642e+00 1.782802061114e+00 1.779938762588e+00 1.776446031109e+00 1.772313789045e+00 1.767547299751e+00 1.762143907265e+00 1.756112333507e+00 1.749454728396e+00 1.742179475756e+00 1.734305743552e+00 1.725838445257e+00 1.716804430458e+00 1.707215886915e+00 1.697103743574e+00 1.686488809305e+00 1.675401017993e+00 1.663871606480e+00 1.651933801344e+00 1.639625850735e+00 1.626982034216e+00 1.614048011838e+00 1.600856504531e+00 1.587456275333e+00 1.573888235335e+00 1.560190098713e+00 1.546417152797e+00 1.532594851972e+00 1.518775798934e+00 1.504991933278e+00 1.491283099579e+00 1.477678245261e+00 1.464207977040e+00 1.450901607275e+00 1.437771542623e+00 1.424843033237e+00 1.412119486293e+00 1.399613131804e+00 1.387318767811e+00 1.375236256339e+00 1.363353215626e+00 1.351654725546e+00 1.340125536425e+00 1.328741800346e+00 1.317481563938e+00 1.306310693318e+00 1.295209799961e+00 1.284144110863e+00 1.273095031666e+00 1.262031908863e+00 1.250939600578e+00 1.239804105417e+00 1.228608187393e+00 1.217365049878e+00 1.206065805540e+00 1.194742939663e+00 1.183413934873e+00 1.172122209182e+00 1.160924396625e+00 1.149872062856e+00 1.139056616096e+00 1.128554697880e+00 1.118474482512e+00 1.108925062001e+00 1.100022031412e+00 1.091899254997e+00 1.084681249222e+00 1.078499140007e+00 1.073483674763e+00 1.069747948755e+00 1.067406835666e+00 1.066554239582e+00 1.067246738885e+00 1.069549932868e+00 1.073464260820e+00 1.078992465567e+00 1.086085431909e+00 1.094662053669e+00 1.104635627106e+00 1.115843503118e+00 1.128152591295e+00 1.141360925369e+00 1.155266576365e+00 1.169668295785e+00 1.184309751523e+00 1.198990852979e+00 1.213446581187e+00 1.227458566698e+00 1.240803022420e+00 1.253242676243e+00 1.264602599681e+00 1.274664781039e+00 1.283280352702e+00 1.290294225542e+00 1.295577037187e+00 1.299041622519e+00 1.300603461836e+00 1.300233712764e+00 1.297904021791e+00 1.293643275107e+00 1.287484560379e+00 1.279505634766e+00 1.269804828497e+00 1.258495775712e+00 1.245732605211e+00 1.231655499401e+00 1.216441771031e+00 1.200253909853e+00 1.183266591606e+00 1.165635546513e+00 1.147505503392e+00 1.129014261109e+00 1.110245858369e+00 1.091296173232e+00 1.072200894268e+00 1.052992744134e+00 1.033675233057e+00 1.014233885284e+00 9.946653046485e-01 9.749499049392e-01 9.551149781786e-01 9.351896549376e-01 9.152744806065e-01 8.955011358454e-01 8.760740017678e-01 8.572610042866e-01 8.393769462987e-01 8.257274155632e-01 8.122934677026e-01 7.996623268536e-01 7.885862913461e-01 7.797761242008e-01 7.737088379560e-01 7.705015920769e-01 7.698671247318e-01 7.712552338344e-01 7.740441269067e-01 7.777377800038e-01 7.821018408602e-01 7.872125689667e-01 7.933517891058e-01 8.008475358002e-01 8.098868393475e-01 8.203605838856e-01 8.318276957404e-01 8.435966967486e-01 8.548908644464e-01 8.650331610028e-01 8.736441895183e-01 8.807245338097e-01 8.866394349574e-01 8.920217684003e-01 8.975981552413e-01 9.039726515794e-01 9.114668466485e-01 9.199972981543e-01 9.288188226800e-01 9.364474500109e-01 9.226661715447e-01 8.790366139585e-01 8.257947458656e-01 7.897445942663e-01 7.917740412140e-01 8.314846009128e-01 8.876340417936e-01 9.337017478940e-01 9.503695347310e-01 9.301392753367e-01 8.781857998814e-01 8.119680534135e-01 7.581147679372e-01 7.418539375571e-01 7.696611515650e-01 8.237617273550e-01 8.769449136634e-01 9.079773838061e-01 9.075513615638e-01 8.790107510110e-01 8.372013819025e-01 8.044236131059e-01 8.006080328460e-01 8.302272770510e-01 8.787177371363e-01 9.228297339823e-01 9.424893125644e-01 9.267941044939e-01 8.759896797135e-01 8.023648749333e-01 7.302533864560e-01 6.911814737442e-01 7.066654093247e-01 7.694017917109e-01 8.505981366322e-01 9.212367865381e-01 9.623921790961e-01 9.663762192242e-01 9.358828797573e-01 8.829761815591e-01 8.273050744704e-01 7.912216217328e-01 7.897458015740e-01 8.210542666627e-01 8.683373181873e-01 9.110420511054e-01 9.336743096146e-01 9.291700488288e-01 8.994436688986e-01 8.550261582145e-01 8.135587538104e-01 7.948299647814e-01 8.112397464294e-01 8.595563372736e-01 9.233841205054e-01 9.827533281180e-01 1.021501673922e+00 1.030250860042e+00 1.007226288195e+00 9.585569059107e-01 8.981091838521e-01 8.459098721851e-01 8.223259096036e-01 8.375796359098e-01 8.846421297426e-01 9.444051524412e-01 9.966779286475e-01 1.027170501277e+00 1.029815523814e+00 1.006831224934e+00 9.678749049904e-01 9.276968296175e-01 9.015372946245e-01 8.983762483261e-01 9.161626027000e-01 9.436960031383e-01 9.673817703908e-01 9.775018922271e-01 9.711909001024e-01 9.527522963052e-01 9.316526905079e-01 9.184355786029e-01 9.193654748237e-01 9.328019504680e-01 9.503007053760e-01 9.614403038239e-01 9.590216656507e-01 9.422417746688e-01 9.175549284316e-01 8.967538948961e-01 8.918779721596e-01 9.082141849669e-01 9.402888002125e-01 9.746256191527e-01 9.964119897172e-01 9.953468517434e-01 9.689504456988e-01 9.241201214431e-01 8.768151398101e-01 8.481995102502e-01 8.548840546647e-01 8.976276507992e-01 9.604635183052e-01 1.020907347149e+00 1.059925065919e+00 1.066466382134e+00 1.038837498336e+00 9.848752967560e-01 9.213886869455e-01 8.713961150079e-01 8.561019818485e-01 8.828421494013e-01 9.400873914713e-01 1.006122924221e+00 1.060437850973e+00 1.089401978553e+00 1.087314514756e+00 1.055910249602e+00 1.003569170112e+00 9.441565691004e-01 8.948446248880e-01 8.713339950611e-01 8.810541721834e-01 9.190335934057e-01 9.710225542946e-01 1.020313263829e+00 1.052741359184e+00 1.058894133912e+00 1.034953360909e+00 9.834868769357e-01 9.144027897446e-01 8.456679096311e-01 8.010543904528e-01 8.005384728914e-01 8.460147441536e-01 9.186095843675e-01 1.000764504590e+00 1.074242941421e+00
 1.379755426913e+00 1.378958937147e+00 1.378294748420e+00 1.377785329207e+00 1.377359981154e+00 1.377002117011e+00 1.376691856106e+00 1.376302402801e+00 1.375705506360e+00 1.374939536906e+00 1.374178914756e+00 1.373513146500e+00 1.372902599553e+00 1.372319081433e+00 1.371827318990e+00 1.371450830283e+00 1.371063553009e+00 1.370500764538e+00 1.369739993144e+00 1.368910146229e+00 1.368165089722e+00 1.367591635901e+00 1.367214304287e+00 1.366978111122e+00 1.366725275641e+00 1.366285797380e+00 1.365624564003e+00 1.364857312503e+00 1.364120911318e+00 1.363486439524e+00 1.362985955278e+00 1.362641320234e+00 1.362396426498e+00 1.362091638354e+00 1.361579522194e+00 1.360852234415e+00 1.360041124692e+00 1.359291245034e+00 1.358683433139e+00 1.358247841936e+00 1.357955896463e+00 1.357715119971e+00 1.357389754749e+00 1.356886837369e+00 1.356199854873e+00 1.355402198422e+00 1.354625004808e+00 1.354026367569e+00 1.353707181744e+00 1.353601551246e+00 1.353482841972e+00 1.353128255863e+00 1.352486273340e+00 1.351680871245e+00 1.350893631294e+00 1.350262146942e+00 1.349844359686e+00 1.349595483989e+00 1.349404557609e+00 1.349150986222e+00 1.348756681216e+00 1.348189619789e+00 1.347460940016e+00 1.346668442986e+00 1.346001659622e+00 1.345629051780e+00 1.345544541244e+00 1.345543484811e+00 1.345362445594e+00 1.344851815310e+00 1.344058521852e+00 1.343206191821e+00 1.342558788867e+00 1.342235111404e+00 1.342122353482e+00 1.341978558871e+00 1.341636190058e+00 1.341091715401e+00 1.340439683100e+00 1.339783472575e+00 1.339179180875e+00 1.338626063190e+00 1.338095951622e+00 1.337594821673e+00 1.337161395265e+00 1.336794923501e+00 1.336397297316e+00 1.335837611911e+00 1.335077174689e+00 1.334211752290e+00 1.333405749158e+00 1.332807600689e+00 1.332449759062e+00 1.332210433764e+00 1.331879593684e+00 1.331314729656e+00 1.330539152631e+00 1.329696830864e+00 1.328948822274e+00 1.328392941513e+00 1.328023441579e+00 1.327739222628e+00 1.327417917424e+00 1.326995226654e+00 1.326476988528e+00 1.325901636624e+00 1.325304491527e+00 1.324722519478e+00 1.324203158457e+00 1.323766353559e+00 1.323414620633e+00 1.323123894645e+00 1.322831075990e+00 1.322439354481e+00 1.321869026341e+00 1.321129808440e+00 1.320320947803e+00 1.319592969462e+00 1.319075707686e+00 1.318803411876e+00 1.318657995391e+00 1.318412085194e+00 1.317874292838e+00 1.317018215371e+00 1.316016523565e+00 1.315155834274e+00 1.314675293511e+00 1.314606520468e+00 1.314725841279e+00 1.314686468774e+00 1.314252584274e+00 1.313445619530e+00 1.312518168777e+00 1.311795510900e+00 1.311472446205e+00 1.311482007444e+00 1.311549614302e+00 1.311396646437e+00 1.310906734309e+00 1.310158432883e+00 1.309348789725e+00 1.308673837145e+00 1.308211980849e+00 1.307916984212e+00 1.307668589598e+00 1.307362695491e+00 1.306937006294e+00 1.306379942634e+00 1.305735530452e+00 1.305091766005e+00 1.304536678942e+00 1.304113087263e+00 1.303805688556e+00 1.303545953207e+00 1.303229646135e+00 1.302799770674e+00 1.302271233520e+00 1.301709940721e+00 1.301179754183e+00 1.300719692768e+00 1.300331645448e+00 1.299983510917e+00 1.299632311516e+00 1.299253883989e+00 1.298833394345e+00 1.298367165233e+00 1.297880337650e+00 1.297412790943e+00 1.296992500483e+00 1.296612711085e+00 1.296254269569e+00 1.295884563818e+00 1.295482568011e+00 1.295050898029e+00 1.294610174551e+00 1.294175702057e+00 1.293744855753e+00 1.293325505356e+00 1.292919647811e+00 1.292526830921e+00 1.292140232168e+00 1.291753843554e+00 1.291359773698e+00 1.290951579493e+00 1.290542655045e+00 1.290141191319e+00 1.289746972551e+00 1.289351622869e+00 1.288954343996e+00 1.288559510292e+00 1.288166196287e+00 1.287775867567e+00 1.287390363345e+00 1.287003428505e+00 1.286611120619e+00 1.286220114151e+00 1.285833168290e+00 1.285447080612e+00 1.285066209769e+00 1.284695130727e+00 1.284325255327e+00 1.283951842557e+00 1.283576368719e+00 1.283203023129e+00 1.282834911817e+00 1.282472301227e+00 1.282113291985e+00 1.281746149261e+00 1.281373545736e+00 1.281005050803e+00 1.280643659339e+00 1.280283696987e+00 1.279918630917e+00 1.279547152718e+00 1.279178376837e+00 1.278820173295e+00 1.278474846209e+00 1.278133938433e+00 1.277785546669e+00 1.277430134193e+00 1.277083257301e+00 1.276743430821e+00 1.276409979816e+00 1.276072001643e+00 1.275724135465e+00 1.275371404323e+00 1.275022873185e+00 1.274682129680e+00 1.274343320863e+00 1.274003565215e+00 1.273661921425e+00 1.273325224914e+00 1.272989639155e+00 1.272660271527e+00 1.272329486501e+00 1.271995971807e+00 1.271664822962e+00 1.271337512898e+00 1.271008392969e+00 1.270679351196e+00 1.270350540285e+00 1.270021179790e+00 1.269695214391e+00 1.269374898382e+00 1.269056022261e+00 1.268734380284e+00 1.268414490219e+00 1.268096968856e+00 1.267781895424e+00 1.267467755848e+00 1.267154685900e+00 1.266840410907e+00 1.266522482015e+00 1.266209375545e+00 1.265899259028e+00 1.265586830276e+00 1.265277138612e+00 1.264967320267e+00 1.264655572486e+00 1.264346851408e+00 1.264041494955e+00 1.263734982341e+00 1.263430524263e+00 1.263126974981e+00 1.262822546258e+00 1.262517652354e+00 1.262215524788e+00 1.261915257195e+00 1.261613716372e+00 1.261314898569e+00 1.261016964167e+00 1.260717129000e+00 1.260419254041e+00 1.260123024179e+00 1.259824450021e+00 1.259528315528e+00 1.259233589215e+00 1.258938913881e+00 1.258642058642e+00 1.258348688539e+00 1.258055135179e+00 1.257760697231e+00 1.257469123180e+00 1.257175001993e+00 1.256880762556e+00 1.256588311277e+00 1.256297718275e+00 1.256006036467e+00 1.255713812872e+00 1.255423364346e+00 1.255131411284e+00 1.254840298939e+00 1.254549799859e+00 1.254258580922e+00 1.253966102951e+00 1.253676852569e+00 1.253387438923e+00 1.253097165610e+00 1.252807051747e+00 1.252516918468e+00 1.252225877843e+00 1.251936379549e+00 1.251647288218e+00 1.251355601641e+00 1.251064813992e+00 1.250774325602e+00 1.250482039489e+00 1.250190781759e+00 1.249899913107e+00 1.249608570342e+00 1.249316911918e+00 1.249024680784e+00 1.248731415617e+00 1.248436194285e+00 1.248142315511e+00 1.247846705210e+00 1.247551536655e+00 1.247256620217e+00 1.246960380232e+00 1.246663930465e+00 1.246368839467e+00 1.246071848594e+00 1.245773028651e+00 1.245474365544e+00 1.245173042475e+00 1.244870395311e+00 1.244569565735e+00 1.244268008188e+00 1.243966681355e+00 1.243663491695e+00 1.243360919590e+00 1.243052706290e+00 1.242744671781e+00 1.242435962933e+00 1.242124593125e+00 1.241815025743e+00 1.241504923851e+00 1.241192401913e+00 1.240878127818e+00 1.240563311459e+00 1.240245419587e+00 1.239925350215e+00 1.239604594137e+00 1.239281968872e+00 1.238957688425e+00 1.238634722359e+00 1.238308602923e+00 1.237981118631e+00 1.237651916194e+00 1.237320399013e+00 1.236985454056e+00 1.236650210221e+00 1.236312676795e+00 1.235974235698e+00 1.235634128879e+00 1.235293081469e+00 1.234949673714e+00 1.234602967781e+00 1.234253449200e+00 1.233902068986e+00 1.233547621636e+00 1.233192530828e+00 1.232837371387e+00 1.232478325782e+00 1.232114861533e+00 1.231749667140e+00 1.231382562822e+00 1.231012067482e+00 1.230640187887e+00 1.230266115372e+00 1.229888029729e+00 1.229506440035e+00 1.229122911364e+00 1.228736258371e+00 1.228348459396e+00 1.227957875765e+00 1.227564160608e+00 1.227166984976e+00 1.226765953290e+00 1.226362875803e+00 1.225958510188e+00 1.225549755301e+00 1.225140275213e+00 1.224726574701e+00 1.224307619829e+00 1.223885886418e+00 1.223461366875e+00 1.223034992353e+00 1.222605730976e+00 1.222171909165e+00 1.221733311004e+00 1.221290151622e+00 1.220844885774e+00 1.220393942370e+00 1.219941125421e+00 1.219485991340e+00 1.219025038721e+00 1.218559949947e+00 1.218090224703e+00 1.217615588496e+00 1.217138484721e+00 1.216658995962e+00 1.216175078451e+00 1.215686934893e+00 1.215194042049e+00 1.214695606185e+00 1.214193311618e+00 1.213687393990e+00 1.213177902316e+00 1.212664799434e+00 1.212147991043e+00 1.211624610494e+00 1.211097651491e+00 1.210565139774e+00 1.210029101638e+00 1.209488036459e+00 1.208942289268e+00 1.208392955266e+00 1.207836247296e+00 1.207276878469e+00 1.206711139760e+00 1.206140336767e+00 1.205564206171e+00 1.204982320224e+00 1.204395792318e+00 1.203804858271e+00 1.203209666265e+00 1.202608753911e+00 1.202002179728e+00 1.201390187475e+00 1.200771655593e+00 1.200148667968e+00 1.199521282721e+00 1.198888553773e+00 1.198250364330e+00 1.197604759673e+00 1.196953375850e+00 1.196295030979e+00 1.195632648825e+00 1.194963774509e+00 1.194289787904e+00 1.193609188762e+00 1.192921862149e+00 1.192227100422e+00 1.191526632616e+00 1.190820012101e+00 1.190108237727e+00 1.189388010624e+00 1.188665201439e+00 1.187932149113e+00 1.187191953799e+00 1.186445870135e+00 1.185694130239e+00 1.184936503214e+00 1.184172222029e+00 1.183400972583e+00 1.182621956127e+00 1.181834088014e+00 1.181042105819e+00 1.180242584904e+00 1.179437317409e+00 1.178626654300e+00 1.177805963389e+00 1.176979585310e+00 1.176144172183e+00 1.175302376704e+00 1.174454517193e+00 1.173599468876e+00 1.172736461667e+00 1.171865279427e+00 1.170985144477e+00 1.170097751203e+00 1.169203899872e+00 1.168301425891e+00 1.167391153694e+00 1.166473362061e+00 1.165545834674e+00 1.164610679469e+00 1.163668766518e+00 1.162718625239e+00 1.161761732656e+00 1.160796307774e+00 1.159821704115e+00 1.158840854193e+00 1.157851019931e+00 1.156853139549e+00 1.155848811066e+00 1.154833045286e+00 1.153810259174e+00 1.152778327786e+00 1.151737661309e+00 1.150690001411e+00 1.149632256000e+00 1.148565617857e+00 1.147491382072e+00 1.146406556994e+00 1.145312742224e+00 1.144213592771e+00 1.143102084533e+00 1.141983427612e+00 1.140856232337e+00 1.139719690314e+00 1.138574528422e+00 1.137420280741e+00 1.136256549231e+00 1.135082737276e+00 1.133899569650e+00 1.132707565198e+00 1.131507459126e+00 1.130297578302e+00 1.129077315108e+00 1.127847401297e+00 1.126606451023e+00 1.125360343892e+00 1.124102605636e+00 1.122835850211e+00 1.121560049002e+00 1.120273357804e+00 1.118977178154e+00 1.117672659248e+00 1.116358111427e+00 1.115033019532e+00 1.113699912821e+00 1.112352924426e+00 1.110999902326e+00 1.109634226723e+00 1.108260144733e+00 1.106875623213e+00 1.105479028927e+00 1.104075122406e+00 1.102660465826e+00 1.101235569423e+00 1.099802461463e+00 1.098358111757e+00 1.096902642799e+00 1.095437407324e+00 1.093960661577e+00 1.092477554890e+00 1.090982535338e+00 1.089474647707e+00 1.087959144923e+00 1.086431653691e+00 1.084894639669e+00 1.083346602855e+00 1.081786797379e+00 1.080218727023e+00 1.078638330509e+00 1.077048326383e+00 1.075448980082e+00 1.073838205325e+00 1.072215553235e+00 1.070584922669e+00 1.068941331329e+00 1.067287763829e+00 1.065625079290e+00 1.063948375541e+00 1.062265985049e+00 1.060568369350e+00 1.058861719205e+00 1.057144941082e+00 1.055415834348e+00 1.053677774838e+00 1.051927264678e+00 1.050166545246e+00 1.048394890954e+00 1.046612378079e+00 1.044818550849e+00 1.043015811327e+00 1.041201010008e+00 1.039375603329e+00 1.037538536495e+00 1.035690951558e+00 1.033834808952e+00 1.031963941028e+00 1.030085599689e+00 1.028195356143e+00 1.026292324762e+00 1.024381024433e+00 1.022457070631e+00 1.020522402076e+00 1.018576964422e+00 1.016619886248e+00 1.014653444586e+00 1.012675556924e+00 1.010686098637e+00 1.008687319124e+00 1.006676626125e+00 1.004654769438e+00 1.002624251950e+00 1.000580361506e+00 9.985266985157e-01 9.964622072072e-01 9.943871702216e-01 9.923009597461e-01 9.902035840196e-01 9.880963326507e-01 9.859774161795e-01 9.838480690013e-01 9.817083507028e-01 9.795568960578e-01 9.773957570011e-01 9.752241530136e-01 9.730421798111e-01 9.708486026323e-01 9.686453213783e-01 9.664308645188e-01 9.642064413257e-01 9.619717604215e-01 9.597257491871e-01 9.574698706438e-01 9.552032075753e-01 9.529265361045e-01 9.506399151006e-01 9.483421016609e-01 9.460347695743e-01 9.437161818454e-01 9.413889614045e-01 9.390506693282e-01 9.367023358362e-01 9.343450089656e-01 9.319757031395e-01 9.295982783414e-01 9.272103816101e-01 9.248134889847e-01 9.224060163206e-01 9.199891797997e-01 9.175623041008e-01 9.151259854197e-01 9.126813498428e-01 9.102254942643e-01 9.077606911468e-01 9.052877336903e-01 9.028042953885e-01 9.003109592027e-01 8.978108804950e-01 8.953001940171e-01 8.927811892384e-01 8.902528816891e-01 8.877162369375e-01 8.851712805652e-01 8.826172700528e-01 8.800544712796e-01 8.774843488271e-01 8.749048166797e-01 8.723176746111e-01 8.697215768087e-01 8.671189110020e-01 8.645072442270e-01 8.618874189777e-01 8.592615703448e-01 8.566264958918e-01 8.539846041487e-01 8.513362674640e-01 8.486797332323e-01 8.460165772024e-01 8.433460352629e-01 8.406690936011e-01 8.379840620886e-01 8.352954414068e-01 8.325983925805e-01 8.298954030629e-01 8.271860990995e-01 8.244718657234e-01 8.217509423821e-01 8.190245665944e-01 8.162937137986e-01 8.135562945936e-01 8.108141505674e-01 8.080674991158e-01 8.053154116175e-01 8.025595948406e-01 7.997987167378e-01 7.970337511095e-01 7.942654222438e-01 7.914918348699e-01 7.887169135460e-01 7.859380576930e-01 7.831559956158e-01 7.803711023342e-01 7.775833255802e-01 7.747933864501e-01 7.720016381940e-01 7.692072796851e-01 7.664119036511e-01 7.636152873574e-01 7.608182842376e-01 7.580188137797e-01 7.552196143408e-01 7.524216457766e-01 7.496215638376e-01 7.468246933400e-01 7.440264196324e-01 7.412296824918e-01 7.384350814843e-01 7.356410692379e-01 7.328508189975e-01 7.300615609059e-01 7.272757157695e-01 7.244941301178e-01 7.217150209695e-01 7.189407580939e-01 7.161692912539e-01 7.134049398127e-01 7.106449045541e-01 7.078916342637e-01 7.051442175060e-01 7.024037117832e-01 6.996705778648e-01 6.969441966394e-01 6.942261302909e-01 6.915178328204e-01 6.888187460076e-01 6.861280812249e-01 6.834498289206e-01 6.807808990877e-01 6.781244147702e-01 6.754786818795e-01 6.728477351389e-01 6.702290704718e-01 6.676250229242e-01 6.650361312162e-01 6.624609195849e-01 6.599041437491e-01 6.573621133782e-01 6.548384005060e-01 6.523329722389e-01 6.498458205400e-01 6.473794666857e-01 6.449330045125e-01 6.425080372849e-01 6.401054585293e-01 6.377251081974e-01 6.353695038924e-01 6.330382484286e-01 6.307329020857e-01 6.284531182686e-01 6.262020602245e-01 6.239791621054e-01 6.217838238811e-01 6.196209478772e-01 6.174888615224e-01 6.153898399738e-01 6.133223618389e-01 6.112892563366e-01 6.092935262335e-01 6.073314829738e-01 6.054087465034e-01 6.035239765666e-01 6.016784634665e-01 5.998753333228e-01 5.981123928061e-01 5.963947273669e-01 5.947184048173e-01 5.930904033185e-01 5.915078225117e-01 5.899722395019e-01 5.884876163994e-01 5.870513570455e-01 5.856669286051e-01 5.843348322648e-01 5.830576029134e-01 5.818342026719e-01 5.806682829645e-01 5.795593256668e-01 5.785070933537e-01 5.775174885776e-01 5.765875148878e-01 5.757209120669e-01 5.749182143892e-01 5.741778964210e-01 5.735069748683e-01 5.729006482240e-01 5.723648438723e-01 5.718970165820e-01 5.715002539221e-01 5.711767633243e-01 5.709232003750e-01 5.707457832604e-01 5.706417301991e-01 5.706148368406e-01 5.706646951196e-01 5.707921429968e-01 5.709997245226e-01 5.712853863679e-01 5.716541213052e-01 5.721032736131e-01 5.726355167383e-01 5.732513737295e-01 5.739510958551e-01 5.747360055724e-01 5.756052702263e-01 5.765626283920e-01 5.776049701275e-01 5.787344853140e-01 5.799531254272e-01 5.812579294764e-01 5.826530531604e-01 5.841360684383e-01 5.857094491795e-01 5.873734746263e-01 5.891243888255e-01 5.909676556982e-01 5.928998769493e-01 5.949235360321e-01 5.970361019431e-01 5.992397174608e-01 6.015342978997e-01 6.039181830894e-01 6.063927113802e-01 6.089568403919e-01 6.116101040290e-01 6.143510104422e-01 6.171830529165e-01 6.201024449405e-01 6.231086280734e-01 6.262051600034e-01 6.293855692879e-01 6.326555992318e-01 6.360097497285e-01 6.394491369009e-01 6.429736913925e-01 6.465806950917e-01 6.502730388443e-01 6.540459573875e-01 6.579029476192e-01 6.618388099702e-01 6.658528292183e-01 6.699484708719e-01 6.741193893324e-01 6.783688285305e-01 6.826929642849e-01 6.870929728846e-01 6.915658794459e-01 6.961128629218e-01 7.007309653497e-01 7.054189225616e-01 7.101763662992e-01 7.150024240784e-01 7.198974080588e-01 7.248557806658e-01 7.298793744053e-01 7.349676262131e-01 7.401162956771e-01 7.453283131960e-01 7.505967898851e-01 7.559257911691e-01 7.613098408791e-01 7.667509399736e-01 7.722471087506e-01 7.777925189900e-01 7.833935118269e-01 7.890423078796e-01 7.947432989801e-01 8.004887477479e-01 8.062825551772e-01 8.121207989427e-01 8.180009681764e-01 8.239255088952e-01 8.298892355171e-01 8.358927324717e-01 8.419328327903e-01 8.480103903793e-01 8.541223187742e-01 8.602668504378e-01 8.664441282120e-01 8.726514024338e-01 8.788883759063e-01 8.851518481258e-01 8.914435653072e-01 8.977580404085e-01 9.040975582104e-01 9.104571205893e-01 9.168379299557e-01 9.232387131182e-01 9.296555887746e-01 9.360892954097e-01 9.425362574146e-01 9.489984127043e-01 9.554691145295e-01 9.619522320185e-01 9.684418340865e-01 9.749395441340e-01 9.814425368831e-01 9.879498320699e-01 9.944604894860e-01 1.000970099335e+00 1.007481633559e+00 1.013989890865e+00 1.020496748745e+00 1.026997404123e+00 1.033493250484e+00 1.039982381274e+00 1.046460780392e+00 1.052930967441e+00 1.059385735683e+00 1.065831208668e+00 1.072259564753e+00 1.078673093831e+00 1.085068530741e+00 1.091445318421e+00 1.097801511151e+00 1.104135659014e+00 1.110449162615e+00 1.116734427404e+00 1.122996935227e+00 1.129231919287e+00 1.135439594629e+00 1.141617195660e+00 1.147764309170e+00 1.153879633520e+00 1.159960035647e+00 1.166009384988e+00 1.172020446244e+00 1.177996967956e+00 1.183932792537e+00 1.189830801918e+00 1.195687849001e+00 1.201504228260e+00 1.207277834263e+00 1.213006338830e+00 1.218693590016e+00 1.224333059236e+00 1.229926535955e+00 1.235471906813e+00 1.240970409447e+00 1.246419749580e+00 1.251818626504e+00 1.257167794728e+00 1.262460934487e+00 1.267705659662e+00 1.272895995394e+00 1.278032271924e+00 1.283114533853e+00 1.288140448373e+00 1.293110188572e+00 1.298023914312e+00 1.302880601289e+00 1.307679453908e+00 1.312420155641e+00 1.317103823772e+00 1.321726060106e+00 1.326292028580e+00 1.330795804383e+00 1.335242315961e+00 1.339628615681e+00 1.343952467497e+00 1.348219428369e+00 1.352421748875e+00 1.356568559588e+00 1.360647081230e+00 1.364673253812e+00 1.368632035620e+00 1.372532967441e+00 1.376373979462e+00 1.380152085345e+00 1.383876131184e+00 1.387531129479e+00 1.391136744182e+00 1.394673091679e+00 1.398158266500e+00 1.401581220185e+00 1.404946510056e+00 1.408257813648e+00 1.411504424639e+00 1.414704010103e+00 1.417835472295e+00 1.420925019412e+00 1.423947759254e+00 1.426923110577e+00 1.429843158194e+00 1.432708811930e+00 1.435526956049e+00 1.438284684391e+00 1.441003572483e+00 1.443659518626e+00 1.446280835834e+00 1.448842096302e+00 1.451364319664e+00 1.453836315444e+00 1.456261279435e+00 1.458649898719e+00 1.460982322930e+00 1.463285366292e+00 1.465533512397e+00 1.467752890532e+00 1.469923414468e+00 1.472059639107e+00 1.474157480354e+00 1.476213669492e+00 1.478242617347e+00 1.480224063813e+00 1.482183647636e+00 1.484099180872e+00 1.485989993263e+00 1.487844304804e+00 1.489667213162e+00 1.491465702585e+00 1.493226710654e+00 1.494969094594e+00 1.496671771204e+00 1.498359334277e+00 1.500011102098e+00 1.501642056922e+00 1.503245890359e+00 1.504821985593e+00 1.506382379084e+00 1.507908897638e+00 1.509422647183e+00 1.510904926249e+00 1.512370369707e+00 1.513810699013e+00 1.515230799630e+00 1.516632061576e+00 1.518006691603e+00 1.519369250854e+00 1.520701072416e+00 1.522023152211e+00 1.523314624522e+00 1.524593727762e+00 1.525848354439e+00 1.527082007638e+00 1.528299433960e+00 1.529491232675e+00 1.530669422920e+00 1.531819042903e+00 1.532954403416e+00 1.534064786413e+00 1.535157600756e+00 1.536226301061e+00 1.537273555798e+00 1.538300077159e+00 1.539302803757e+00 1.540287379802e+00 1.541242475153e+00 1.542182941698e+00 1.543092615983e+00 1.543982776009e+00 1.544846941205e+00 1.545688260564e+00 1.546505838194e+00 1.547294765997e+00 1.548064457825e+00 1.548802331310e+00 1.549520972489e+00 1.550207653110e+00 1.550872691363e+00 1.551508440544e+00 1.552117598033e+00 1.552704075222e+00 1.553256581002e+00 1.553790497970e+00 1.554287528845e+00 1.554766115853e+00 1.555208937598e+00 1.555630375411e+00 1.556021775476e+00 1.556382482585e+00 1.556721557867e+00 1.557024168435e+00 1.557308778486e+00 1.557553429662e+00 1.557782858953e+00 1.557973426645e+00 1.558141706844e+00 1.558280927371e+00 1.558386569280e+00 1.558474952704e+00 1.558519928549e+00 1.558551872146e+00 1.558542191368e+00 1.558511491493e+00 1.558450218168e+00 1.558356185803e+00 1.558241156247e+00 1.558083945994e+00 1.557911709763e+00 1.557695203533e+00 1.557458476680e+00 1.557184431787e+00 1.556880326937e+00 1.556549036520e+00 1.556173768091e+00 1.555781099269e+00 1.555339054022e+00 1.554874649673e+00 1.554366544481e+00 1.553826047325e+00 1.553253275016e+00 1.552631686472e+00 1.551988634763e+00 1.551287456043e+00 1.550564296126e+00 1.549788113002e+00 1.548975393936e+00 1.548125634317e+00 1.547220768127e+00 1.546290643872e+00 1.545298359461e+00 1.544277156987e+00 1.543202978704e+00 1.542084495402e+00 1.540932750487e+00 1.539718226228e+00 1.538482032966e+00 1.537180731780e+00 1.535854262486e+00 1.534477636336e+00 1.533059648373e+00 1.531614997303e+00 1.530115063067e+00 1.528604390106e+00 1.527038858729e+00 1.525462208570e+00 1.523852944183e+00 1.522219115846e+00 1.520579810302e+00 1.518909398498e+00 1.517254955980e+00 1.515574745891e+00 1.513915548551e+00 1.512258597643e+00 1.510615059472e+00 1.509011639850e+00 1.507417218149e+00 1.505888177237e+00 1.504383856071e+00 1.502957168664e+00 1.501588069621e+00 1.500294920543e+00 1.499102590268e+00 1.497984689830e+00 1.497005102861e+00 1.496117224137e+00 1.495377633251e+00 1.494773215573e+00 1.494318533676e+00 1.494044237710e+00 1.493920099185e+00 1.494010737167e+00 1.494274921027e+00 1.494763474117e+00 1.495466435175e+00 1.496389406388e+00 1.497570826873e+00 1.498973255589e+00 1.500656120216e+00 1.502580789915e+00 1.504785731355e+00 1.507265152701e+00 1.510013271791e+00 1.513064720463e+00 1.516378591392e+00 1.520002473952e+00 1.523899495980e+00 1.528088234002e+00 1.532570033338e+00 1.537319235460e+00 1.542366215604e+00 1.547668821945e+00 1.553248848214e+00 1.559081796127e+00 1.565159903802e+00 1.571486749587e+00 1.578024581207e+00 1.584790045013e+00 1.591744393146e+00 1.598885055690e+00 1.606196517581e+00 1.613648657111e+00 1.621244206250e+00 1.628941133947e+00 1.636737772041e+00 1.644602488843e+00 1.652515489706e+00 1.660460432442e+00 1.668403938953e+00 1.676334100924e+00 1.684218641429e+00 1.692035716771e+00 1.699761151389e+00 1.707368335471e+00 1.714831641595e+00 1.722126074008e+00 1.729225827869e+00 1.736104261371e+00 1.742734100387e+00 1.749091104286e+00 1.755147815896e+00 1.760878002713e+00 1.766255586452e+00 1.771257833187e+00 1.775855059963e+00 1.780025214949e+00 1.783743397508e+00 1.786982391257e+00 1.789725809942e+00 1.791944409821e+00 1.793620340897e+00 1.794733006198e+00 1.795258578961e+00 1.795186453391e+00 1.794490137981e+00 1.793164439353e+00 1.791188556844e+00 1.788551219407e+00 1.785247250609e+00 1.781260479215e+00 1.776592349112e+00 1.771235862098e+00 1.765191640365e+00 1.758461140693e+00 1.751045694676e+00 1.742960429907e+00 1.734205780262e+00 1.724804510201e+00 1.714765471542e+00 1.704116388286e+00 1.692876132296e+00 1.681069812585e+00 1.668732169833e+00 1.655889965255e+00 1.642585737209e+00 1.628852296976e+00 1.614740063365e+00 1.600282912673e+00 1.585535052026e+00 1.570542406727e+00 1.555350399903e+00 1.540021141421e+00 1.524592252428e+00 1.509124729440e+00 1.493665114818e+00 1.478264451317e+00 1.462969685885e+00 1.447824343674e+00 1.432874953475e+00 1.418152917142e+00 1.403698544521e+00 1.389534959356e+00 1.375692142861e+00 1.362180841853e+00 1.349018716920e+00 1.336208175045e+00 1.323747311813e+00 1.311634690346e+00 1.299852874377e+00 1.288392169276e+00 1.277221653968e+00 1.266325237741e+00 1.255665944373e+00 1.245222797371e+00 1.234961987165e+00 1.224853630876e+00 1.214877170995e+00 1.204996934695e+00 1.195210237059e+00 1.185486927131e+00 1.175835623514e+00 1.166253656207e+00 1.156750778541e+00 1.147360080284e+00 1.138101751930e+00 1.129033335337e+00 1.120205249115e+00 1.111688019201e+00 1.103564798967e+00 1.095920128418e+00 1.088856516045e+00 1.082481594068e+00 1.076899457486e+00 1.072228827922e+00 1.068572763895e+00 1.066040309454e+00 1.064732091006e+00 1.064714591204e+00 1.066073622007e+00 1.068835500013e+00 1.073028408888e+00 1.078653158757e+00 1.085656163173e+00 1.094002740623e+00 1.103573332614e+00 1.114270872810e+00 1.125946856618e+00 1.138422191799e+00 1.151541277531e+00 1.165068515882e+00 1.178824117681e+00 1.192567991018e+00 1.206079686113e+00 1.219151915169e+00 1.231537165920e+00 1.243054540839e+00 1.253481284886e+00 1.262641508113e+00 1.270369513902e+00 1.276505785298e+00 1.280937177300e+00 1.283553068701e+00 1.284287860207e+00 1.283086660680e+00 1.279942142881e+00 1.274859164457e+00 1.267880253556e+00 1.259082265903e+00 1.248551272114e+00 1.236421246775e+00 1.222820340063e+00 1.207917081436e+00 1.191872968786e+00 1.174868853696e+00 1.157077718934e+00 1.138658252771e+00 1.119783598749e+00 1.100563151119e+00 1.081131265341e+00 1.061561427769e+00 1.041919201022e+00 1.022242586338e+00 1.002541610081e+00 9.828357352955e-01 9.631115212935e-01 9.433989443502e-01 9.237202442502e-01 9.041577982347e-01 8.848254667705e-01 8.658955094551e-01 8.476112097006e-01 8.302587881502e-01 8.170188687383e-01 8.039795541578e-01 7.917214324249e-01 7.809968500020e-01 7.725156338519e-01 7.667550915445e-01 7.638364831355e-01 7.634811853797e-01 7.651474195602e-01 7.682246104747e-01 7.722237919430e-01 7.769178525545e-01 7.823808450018e-01 7.888904838464e-01 7.967554027265e-01 8.061511453631e-01 8.169488016942e-01 8.286966798394e-01 8.407018372775e-01 8.521968209112e-01 8.625231524432e-01 8.713371471223e-01 8.786778052243e-01 8.849663709379e-01 8.909038436559e-01 8.973129582651e-01 9.049557907255e-01 9.144598312929e-01 9.264261555073e-01 9.419294450360e-01 9.419317843393e-01 9.244208325687e-01 8.784146565390e-01 8.270668081328e-01 7.977086703408e-01 8.082504622703e-01 8.535583036677e-01 9.098717401336e-01 9.511299698065e-01 9.599161744846e-01 9.311417369582e-01 8.726693431498e-01 8.047208516371e-01 7.557080979719e-01 7.492770382260e-01 7.866325680364e-01 8.457090565337e-01 8.988386217221e-01 9.266992593192e-01 9.226798837025e-01 8.928795329727e-01 8.542313517965e-01 8.290094649359e-01 8.337168871868e-01 8.676881748397e-01 9.134318439168e-01 9.481033261324e-01 9.539103690461e-01 9.230662750523e-01 8.596133514096e-01 7.804565927694e-01 7.146622527601e-01 6.944324131559e-01 7.326106834750e-01 8.103145078529e-01 8.947091428651e-01 9.587427297228e-01 9.870871381325e-01 9.758319407751e-01 9.314923580845e-01 8.698892438238e-01 8.136109431570e-01 7.850859516316e-01 7.946864437947e-01 8.337480209941e-01 8.816254471423e-01 9.182074476642e-01 9.308751938673e-01 9.163654975881e-01 8.805967588956e-01 8.376214447268e-01 8.065997660266e-01 8.045214926057e-01 8.365863587811e-01 8.927890433360e-01 9.547444346179e-01 1.004516004888e+00 1.029519433955e+00 1.024143215706e+00 9.901364836354e-01 9.367201386750e-01 8.799782651135e-01 8.400260805572e-01 8.334565737668e-01 8.636523368547e-01 9.184253036463e-01 9.780656796184e-01 1.024667545717e+00 1.046831923154e+00 1.041015149026e+00 1.011412443861e+00 9.690516663045e-01 9.292531102350e-01 9.066755032634e-01 9.085583418263e-01 9.308514291368e-01 9.612332002639e-01 9.860980295375e-01 9.963065613357e-01 9.896264033550e-01 9.707522265063e-01 9.491722105528e-01 9.351523746971e-01 9.346334060580e-01 9.459448229715e-01 9.609869847823e-01 9.698860893949e-01 9.659885998642e-01 9.488721080919e-01 9.250723985161e-01 9.060011144266e-01 9.028257260115e-01 9.198387889225e-01 9.510348301703e-01 9.830759665565e-01 1.001692670784e+00 9.972023166068e-01 9.676936899591e-01 9.205399263390e-01 8.720577921774e-01 8.435247304112e-01 8.511919100256e-01 8.950655586097e-01 9.585683428860e-01 1.019047697640e+00 1.057584327383e+00 1.063274329806e+00 1.034464208370e+00 9.788921205865e-01 9.132018430186e-01 8.604534665117e-01 8.424472953743e-01 8.675317458100e-01 9.248799224698e-01 9.928487939886e-01 1.050618368149e+00 1.084014401769e+00 1.086511773010e+00 1.058677080107e+00 1.007438438221e+00 9.452574528739e-01 8.887913276165e-01 8.553307650406e-01 8.562379760227e-01 8.906117600555e-01 9.457803071466e-01 1.003944502643e+00 1.048423498719e+00 1.066829831135e+00 1.052314346119e+00 1.004578453332e+00 9.311324137280e-01 8.489446844361e-01 7.844409760194e-01 7.659641276100e-01 8.049087497043e-01 8.844399843655e-01 9.801084429266e-01 1.064121856450e+00
 1.411067026611e+00 1.410297060470e+00 1.409661083282e+00 1.409172501090e+00 1.408764622549e+00 1.408430980118e+00 1.408148213525e+00 1.407787838175e+00 1.407216766202e+00 1.406476858912e+00 1.405738028056e+00 1.405090152476e+00 1.404496389114e+00 1.403936138425e+00 1.403479384460e+00 1.403141940971e+00 1.402788022665e+00 1.402249563586e+00 1.401508500069e+00 1.400699364929e+00 1.399976123415e+00 1.399430205136e+00 1.399087303424e+00 1.398887348936e+00 1.398665225681e+00 1.398247545651e+00 1.397606768738e+00 1.396862415822e+00 1.396150217309e+00 1.395538388597e+00 1.395059323194e+00 1.394739165205e+00 1.394521793426e+00 1.394244851585e+00 1.393760014710e+00 1.393056279535e+00 1.392265086081e+00 1.391531635944e+00 1.390946715524e+00 1.390540416135e+00 1.390284909881e+00 1.390077018985e+00 1.389778169449e+00 1.389296001809e+00 1.388629200769e+00 1.387853198395e+00 1.387097927716e+00 1.386523808340e+00 1.386230672716e+00 1.386152401354e+00 1.386060603321e+00 1.385732352072e+00 1.385114147858e+00 1.384326997435e+00 1.383557887103e+00 1.382947900223e+00 1.382557897966e+00 1.382342323150e+00 1.382182813432e+00 1.381955068449e+00 1.381581898304e+00 1.381035728815e+00 1.380327387461e+00 1.379557609468e+00 1.378915758326e+00 1.378567652589e+00 1.378507904272e+00 1.378532078352e+00 1.378376594767e+00 1.377891989610e+00 1.377119560029e+00 1.376287404643e+00 1.375660747705e+00 1.375361784284e+00 1.375276848048e+00 1.375161379213e+00 1.374846480514e+00 1.374325830352e+00 1.373696143835e+00 1.373061772079e+00 1.372482002274e+00 1.371952870782e+00 1.371445746452e+00 1.370964421245e+00 1.370552735721e+00 1.370211874019e+00 1.369840752901e+00 1.369308332339e+00 1.368572813181e+00 1.367723630451e+00 1.366932113850e+00 1.366349762598e+00 1.366015904878e+00 1.365806767609e+00 1.365509991764e+00 1.364972271669e+00 1.364216837900e+00 1.363388093198e+00 1.362653469016e+00 1.362117525838e+00 1.361775753627e+00 1.361523565429e+00 1.361231564644e+00 1.360832445140e+00 1.360332490069e+00 1.359774133853e+00 1.359196189415e+00 1.358638225423e+00 1.358143246573e+00 1.357729446558e+00 1.357399184455e+00 1.357129697889e+00 1.356861036078e+00 1.356495168953e+00 1.355950055596e+00 1.355232076692e+00 1.354439206448e+00 1.353725927326e+00 1.353227544326e+00 1.352982830105e+00 1.352869946444e+00 1.352656605571e+00 1.352144191108e+00 1.351303601646e+00 1.350313216513e+00 1.349466833347e+00 1.349009619808e+00 1.348972715341e+00 1.349126576823e+00 1.349116826338e+00 1.348704064088e+00 1.347911253422e+00 1.346997614964e+00 1.346292793831e+00 1.345991949383e+00 1.346027901242e+00 1.346122167401e+00 1.345994708248e+00 1.345527638292e+00 1.344798764639e+00 1.344006566447e+00 1.343346081953e+00 1.342903321767e+00 1.342628605484e+00 1.342406256576e+00 1.342129168049e+00 1.341731331021e+00 1.341196466369e+00 1.340569369131e+00 1.339941451125e+00 1.339403753971e+00 1.339002166315e+00 1.338722700480e+00 1.338490668941e+00 1.338198299544e+00 1.337788649303e+00 1.337279364955e+00 1.336736058534e+00 1.336224654389e+00 1.335784534476e+00 1.335419555783e+00 1.335093823987e+00 1.334764992353e+00 1.334409288402e+00 1.334007839542e+00 1.333562914577e+00 1.333095086599e+00 1.332647966951e+00 1.332248580226e+00 1.331891305326e+00 1.331555395240e+00 1.331208824946e+00 1.330829089307e+00 1.330417865955e+00 1.329998401888e+00 1.329583297642e+00 1.329174311743e+00 1.328774822049e+00 1.328391643372e+00 1.328020382689e+00 1.327654306953e+00 1.327288414163e+00 1.326915559794e+00 1.326527682616e+00 1.326139356530e+00 1.325758742775e+00 1.325385526862e+00 1.325009792420e+00 1.324634801829e+00 1.324261488102e+00 1.323888555094e+00 1.323519624306e+00 1.323155269864e+00 1.322788843557e+00 1.322417873062e+00 1.322047323024e+00 1.321681182499e+00 1.321315898408e+00 1.320956511954e+00 1.320606278845e+00 1.320257205247e+00 1.319903845624e+00 1.319549939278e+00 1.319197062634e+00 1.318850032023e+00 1.318508897117e+00 1.318169833284e+00 1.317823010698e+00 1.317471286378e+00 1.317124108013e+00 1.316783676697e+00 1.316444317730e+00 1.316099928392e+00 1.315748942641e+00 1.315400414438e+00 1.315064557184e+00 1.314740463381e+00 1.314420044494e+00 1.314092370584e+00 1.313758554515e+00 1.313431434516e+00 1.313113543197e+00 1.312800910431e+00 1.312483416136e+00 1.312156722503e+00 1.311824284484e+00 1.311497640092e+00 1.311178326682e+00 1.310860262900e+00 1.310540352954e+00 1.310220972114e+00 1.309904821190e+00 1.309591762694e+00 1.309282782696e+00 1.308972563810e+00 1.308660859850e+00 1.308350664906e+00 1.308044403104e+00 1.307737403895e+00 1.307428363128e+00 1.307121288229e+00 1.306812965695e+00 1.306508230631e+00 1.306210287675e+00 1.305912170822e+00 1.305612192830e+00 1.305312993732e+00 1.305018025617e+00 1.304723807465e+00 1.304432118941e+00 1.304141187606e+00 1.303846656474e+00 1.303551794997e+00 1.303260337866e+00 1.302971594764e+00 1.302680786283e+00 1.302393058753e+00 1.302104988183e+00 1.301815155012e+00 1.301528627414e+00 1.301245247289e+00 1.300961898448e+00 1.300677927685e+00 1.300396552794e+00 1.300115002018e+00 1.299832515859e+00 1.299552888841e+00 1.299274380340e+00 1.298996073826e+00 1.298718632570e+00 1.298444205924e+00 1.298166789546e+00 1.297891513482e+00 1.297617553435e+00 1.297342274899e+00 1.297068025245e+00 1.296797314540e+00 1.296525474919e+00 1.296250871169e+00 1.295980923313e+00 1.295710283760e+00 1.295440320275e+00 1.295170174148e+00 1.294900288413e+00 1.294629336783e+00 1.294360608595e+00 1.294093742370e+00 1.293825385563e+00 1.293556586795e+00 1.293289895375e+00 1.293022772679e+00 1.292754465668e+00 1.292488248732e+00 1.292221136814e+00 1.291953487540e+00 1.291687888220e+00 1.291423254263e+00 1.291156842529e+00 1.290892084676e+00 1.290626083358e+00 1.290359649606e+00 1.290095286585e+00 1.289830771247e+00 1.289564283411e+00 1.289298228046e+00 1.289032669206e+00 1.288766597156e+00 1.288499839620e+00 1.288234593757e+00 1.287967969842e+00 1.287702362517e+00 1.287436287151e+00 1.287168202033e+00 1.286899329231e+00 1.286631454392e+00 1.286362383755e+00 1.286092856201e+00 1.285824188012e+00 1.285554402835e+00 1.285284649985e+00 1.285016126862e+00 1.284746158878e+00 1.284473801690e+00 1.284202435693e+00 1.283927962507e+00 1.283653308781e+00 1.283379085231e+00 1.283105428090e+00 1.282831343056e+00 1.282556176102e+00 1.282280114008e+00 1.282001220952e+00 1.281720803250e+00 1.281439646250e+00 1.281157455578e+00 1.280876080321e+00 1.280593970268e+00 1.280309462661e+00 1.280024526452e+00 1.279739006676e+00 1.279449050614e+00 1.279159084696e+00 1.278867319693e+00 1.278573301326e+00 1.278279565491e+00 1.277985935812e+00 1.277689539498e+00 1.277391840016e+00 1.277093033853e+00 1.276791041039e+00 1.276487155288e+00 1.276181875500e+00 1.275874870290e+00 1.275566985729e+00 1.275257612981e+00 1.274948695253e+00 1.274635860888e+00 1.274319597523e+00 1.274002273365e+00 1.273681612819e+00 1.273359513473e+00 1.273036473275e+00 1.272712765934e+00 1.272385865522e+00 1.272054386624e+00 1.271723306608e+00 1.271385947278e+00 1.271049857990e+00 1.270710087859e+00 1.270368858889e+00 1.270023779675e+00 1.269675654465e+00 1.269326142449e+00 1.268973311280e+00 1.268618738749e+00 1.268262345503e+00 1.267902366430e+00 1.267539789619e+00 1.267173863883e+00 1.266804236621e+00 1.266434754317e+00 1.266061497971e+00 1.265687036283e+00 1.265307981754e+00 1.264924577675e+00 1.264538986991e+00 1.264149521597e+00 1.263759287987e+00 1.263365016509e+00 1.262968094379e+00 1.262565340650e+00 1.262159302689e+00 1.261749726195e+00 1.261335869058e+00 1.260920894267e+00 1.260502568643e+00 1.260078613192e+00 1.259650932844e+00 1.259219207452e+00 1.258782293810e+00 1.258342469948e+00 1.257901218187e+00 1.257455805719e+00 1.257006602523e+00 1.256551204503e+00 1.256092570044e+00 1.255628747773e+00 1.255162285114e+00 1.254691989276e+00 1.254218648820e+00 1.253740858394e+00 1.253257744446e+00 1.252770715756e+00 1.252277714516e+00 1.251782249814e+00 1.251281917440e+00 1.250776558261e+00 1.250267275441e+00 1.249752881468e+00 1.249233568101e+00 1.248710231209e+00 1.248180570334e+00 1.247646417551e+00 1.247106086821e+00 1.246561435413e+00 1.246012780675e+00 1.245459986885e+00 1.244901501799e+00 1.244337287256e+00 1.243768538263e+00 1.243192351155e+00 1.242613198253e+00 1.242029294667e+00 1.241439980735e+00 1.240845950953e+00 1.240244190688e+00 1.239636668731e+00 1.239022706186e+00 1.238403839235e+00 1.237780291811e+00 1.237150587080e+00 1.236514747772e+00 1.235871200343e+00 1.235223165762e+00 1.234567723150e+00 1.233906186646e+00 1.233239964467e+00 1.232566700935e+00 1.231888759189e+00 1.231202066112e+00 1.230508644287e+00 1.229809398224e+00 1.229103872091e+00 1.228393030073e+00 1.227675335639e+00 1.226951108556e+00 1.226219071390e+00 1.225479715021e+00 1.224734397117e+00 1.223982600103e+00 1.223225974724e+00 1.222462528578e+00 1.221690473272e+00 1.220911992878e+00 1.220124688495e+00 1.219332037495e+00 1.218532719867e+00 1.217726488387e+00 1.216912685301e+00 1.216089932487e+00 1.215259413278e+00 1.214421331818e+00 1.213576939743e+00 1.212724474556e+00 1.211864060682e+00 1.210996409395e+00 1.210118706385e+00 1.209233083706e+00 1.208342600954e+00 1.207441600681e+00 1.206537150937e+00 1.205620914128e+00 1.204697556416e+00 1.203767398016e+00 1.202827813672e+00 1.201881995850e+00 1.200928058115e+00 1.199964724915e+00 1.198992598719e+00 1.198012114484e+00 1.197023269212e+00 1.196027685205e+00 1.195022212135e+00 1.194006903884e+00 1.192984929057e+00 1.191952552814e+00 1.190911096170e+00 1.189864678819e+00 1.188804693998e+00 1.187739718578e+00 1.186664643035e+00 1.185579754990e+00 1.184488052535e+00 1.183387074617e+00 1.182275546335e+00 1.181154550430e+00 1.180025184302e+00 1.178885773977e+00 1.177739154935e+00 1.176582246321e+00 1.175415318846e+00 1.174238946553e+00 1.173051345417e+00 1.171858503601e+00 1.170654820851e+00 1.169441007658e+00 1.168219147558e+00 1.166985131067e+00 1.165743403762e+00 1.164493103246e+00 1.163231271319e+00 1.161960294882e+00 1.160680838738e+00 1.159387822419e+00 1.158088371867e+00 1.156776883021e+00 1.155456056937e+00 1.154125948603e+00 1.152782164499e+00 1.151432616422e+00 1.150071806147e+00 1.148700590853e+00 1.147321312936e+00 1.145930230446e+00 1.144529649166e+00 1.143117584820e+00 1.141695440790e+00 1.140265709145e+00 1.138823625006e+00 1.137370268892e+00 1.135907870963e+00 1.134434077738e+00 1.132950510362e+00 1.131456028856e+00 1.129950207398e+00 1.128434425899e+00 1.126908319513e+00 1.125370890148e+00 1.123824435162e+00 1.122266303545e+00 1.120697961607e+00 1.119119550651e+00 1.117528414395e+00 1.115928355262e+00 1.114318040129e+00 1.112694438508e+00 1.111064037800e+00 1.109419148194e+00 1.107765138344e+00 1.106100211157e+00 1.104422654314e+00 1.102736904767e+00 1.101038315973e+00 1.099328655770e+00 1.097609083547e+00 1.095877725467e+00 1.094135072844e+00 1.092382923669e+00 1.090619473479e+00 1.088844215902e+00 1.087058259010e+00 1.085260939321e+00 1.083454491564e+00 1.081634157649e+00 1.079805416767e+00 1.077964247985e+00 1.076111261373e+00 1.074248839501e+00 1.072373382962e+00 1.070487917989e+00 1.068591016878e+00 1.066681907283e+00 1.064763514256e+00 1.062833772205e+00 1.060891162382e+00 1.058939977004e+00 1.056976110347e+00 1.055001484826e+00 1.053016332848e+00 1.051019377568e+00 1.049011631848e+00 1.046992273247e+00 1.044962780201e+00 1.042921891268e+00 1.040868461144e+00 1.038805488195e+00 1.036729718267e+00 1.034644328639e+00 1.032546778636e+00 1.030439034355e+00 1.028320087502e+00 1.026190799852e+00 1.024049805547e+00 1.021897636099e+00 1.019735682651e+00 1.017560682168e+00 1.015376699043e+00 1.013181640750e+00 1.010973925386e+00 1.008757788338e+00 1.006528910305e+00 1.004289789595e+00 1.002040329858e+00 9.997784073722e-01 9.975076459805e-01 9.952248484568e-01 9.929325492132e-01 9.906290567485e-01 9.883147897351e-01 9.859902907089e-01 9.836544891798e-01 9.813089078238e-01 9.789533336786e-01 9.765872274079e-01 9.742098715501e-01 9.718227250431e-01 9.694254805529e-01 9.670177360792e-01 9.645999262062e-01 9.621717286098e-01 9.597337589854e-01 9.572862550145e-01 9.548276879865e-01 9.523592789758e-01 9.498820329605e-01 9.473945447677e-01 9.448969474212e-01 9.423902392498e-01 9.398731061314e-01 9.373476891453e-01 9.348121728677e-01 9.322676497267e-01 9.297140532955e-01 9.271501623807e-01 9.245780496254e-01 9.219967734106e-01 9.194063053611e-01 9.168079784426e-01 9.141992914745e-01 9.115825874924e-01 9.089569188518e-01 9.063234891544e-01 9.036807043504e-01 9.010314410606e-01 8.983724088935e-01 8.957059704668e-01 8.930308261651e-01 8.903481951838e-01 8.876576367230e-01 8.849609952019e-01 8.822547822834e-01 8.795423976280e-01 8.768227469148e-01 8.740956347760e-01 8.713614213010e-01 8.686208682444e-01 8.658731125079e-01 8.631187403548e-01 8.603587383526e-01 8.575920958843e-01 8.548193198516e-01 8.520406623418e-01 8.492557083598e-01 8.464659994387e-01 8.436699557910e-01 8.408701519937e-01 8.380640897732e-01 8.352541624045e-01 8.324391752009e-01 8.296192230652e-01 8.267953027085e-01 8.239682911030e-01 8.211357371667e-01 8.183004559295e-01 8.154623366904e-01 8.126213132504e-01 8.097764237224e-01 8.069295781556e-01 8.040801785052e-01 8.012280408056e-01 7.983753775552e-01 7.955201415755e-01 7.926640339144e-01 7.898066687416e-01 7.869472312485e-01 7.840901056616e-01 7.812307965929e-01 7.783725185786e-01 7.755151298494e-01 7.726576542985e-01 7.698017321775e-01 7.669466669704e-01 7.640951358637e-01 7.612457850912e-01 7.583983713505e-01 7.555547507735e-01 7.527137504007e-01 7.498777318958e-01 7.470442427137e-01 7.442169737028e-01 7.413948148027e-01 7.385778365179e-01 7.357678284393e-01 7.329648276704e-01 7.301673260565e-01 7.273778826393e-01 7.245967316497e-01 7.218245933280e-01 7.190603620609e-01 7.163081773182e-01 7.135658769473e-01 7.108334371726e-01 7.081139972316e-01 7.054056085281e-01 7.027106670686e-01 7.000295229362e-01 6.973606207429e-01 6.947082496647e-01 6.920698108665e-01 6.894488018690e-01 6.868452987741e-01 6.842573341562e-01 6.816894100881e-01 6.791404994854e-01 6.766118794424e-01 6.741034249634e-01 6.716171755699e-01 6.691533573500e-01 6.667122126065e-01 6.642958440170e-01 6.619046719647e-01 6.595393406514e-01 6.572016236321e-01 6.548904963934e-01 6.526100210686e-01 6.503575227334e-01 6.481368323204e-01 6.459475192364e-01 6.437906307771e-01 6.416692389848e-01 6.395812327425e-01 6.375309710685e-01 6.355159399606e-01 6.335406522877e-01 6.316061720050e-01 6.297101950912e-01 6.278573804694e-01 6.260461784899e-01 6.242797600314e-01 6.225573643136e-01 6.208834266070e-01 6.192560923858e-01 6.176779895894e-01 6.161509428845e-01 6.146733360619e-01 6.132494435118e-01 6.118789043290e-01 6.105641175698e-01 6.093078973572e-01 6.081052744214e-01 6.069652969127e-01 6.058838221334e-01 6.048645743819e-01 6.039084121559e-01 6.030159156208e-01 6.021903064971e-01 6.014276968962e-01 6.007370208604e-01 6.001130939235e-01 5.995592860854e-01 5.990778034369e-01 5.986691975366e-01 5.983336039634e-01 5.980731586898e-01 5.978895153044e-01 5.977828927968e-01 5.977550723311e-01 5.978069905192e-01 5.979387802189e-01 5.981532557979e-01 5.984478637955e-01 5.988282694115e-01 5.992925885740e-01 5.998397234809e-01 6.004752452493e-01 6.011958126276e-01 6.020049630504e-01 6.029018257031e-01 6.038873362645e-01 6.049646607824e-01 6.061295568555e-01 6.073864134912e-01 6.087334564316e-01 6.101732235405e-01 6.117041077671e-01 6.133272678201e-01 6.150448112329e-01 6.168524877001e-01 6.187556235291e-01 6.207515500072e-01 6.228411784374e-01 6.250212216972e-01 6.272966983914e-01 6.296649872319e-01 6.321259098573e-01 6.346800877755e-01 6.373265414272e-01 6.400669874072e-01 6.428984220343e-01 6.458209849544e-01 6.488358548832e-01 6.519407705031e-01 6.551373718975e-01 6.584230383036e-01 6.617999496292e-01 6.652634437191e-01 6.688141787799e-01 6.724541828739e-01 6.761783578966e-01 6.799891241405e-01 6.838843701182e-01 6.878641087439e-01 6.919253391067e-01 6.960695254814e-01 7.002961092846e-01 7.046010030678e-01 7.089857674339e-01 7.134480390737e-01 7.179889870597e-01 7.226039262413e-01 7.272944110349e-01 7.320577063454e-01 7.368931709444e-01 7.418010450416e-01 7.467757373609e-01 7.518224960775e-01 7.569337168537e-01 7.621111918523e-01 7.673550633278e-01 7.726588314369e-01 7.780265491950e-01 7.834533037665e-01 7.889428129128e-01 7.944868154417e-01 8.000888365040e-01 8.057450893727e-01 8.114555222056e-01 8.172177545467e-01 8.230307980579e-01 8.288930002548e-01 8.348018011295e-01 8.407589140808e-01 8.467585796185e-01 8.528020517459e-01 8.588868528394e-01 8.650117383889e-01 8.711754754009e-01 8.773759334739e-01 8.836136922219e-01 8.898837958199e-01 8.961875349980e-01 9.025213437906e-01 9.088849763403e-01 9.152784968586e-01 9.216955885979e-01 9.281397919246e-01 9.346051378991e-01 9.410945272469e-01 9.476025140851e-01 9.541286432776e-01 9.606727490258e-01 9.672307349657e-01 9.738042525393e-01 9.803892062856e-01 9.869859282863e-01 9.935894515303e-01 1.000202662037e+00 1.006820694219e+00 1.013443867070e+00 1.020069508108e+00 1.026697864975e+00 1.033326127781e+00 1.039951608764e+00 1.046575370282e+00 1.053191655760e+00 1.059804380216e+00 1.066407473652e+00 1.073002092361e+00 1.079586014684e+00 1.086156246813e+00 1.092713820394e+00 1.099254585133e+00 1.105780450804e+00 1.112285536182e+00 1.118772340839e+00 1.125237539463e+00 1.131680734563e+00 1.138099786143e+00 1.144493706360e+00 1.150860040715e+00 1.157197948518e+00 1.163508247683e+00 1.169785556422e+00 1.176032716383e+00 1.182244876913e+00 1.188422218888e+00 1.194563340575e+00 1.200666483312e+00 1.206732383183e+00 1.212755801546e+00 1.218741461939e+00 1.224682578606e+00 1.230581154503e+00 1.236435323467e+00 1.242244087555e+00 1.248007796549e+00 1.253722730451e+00 1.259390108191e+00 1.265005018354e+00 1.270572276350e+00 1.276086969476e+00 1.281548970396e+00 1.286959729618e+00 1.292313665608e+00 1.297614712549e+00 1.302858967622e+00 1.308047037790e+00 1.313178925048e+00 1.318251767567e+00 1.323268652530e+00 1.328224081111e+00 1.333122956040e+00 1.337958288906e+00 1.342737074035e+00 1.347453964793e+00 1.352107917189e+00 1.356703857346e+00 1.361233506687e+00 1.365706217243e+00 1.370110462701e+00 1.374458200586e+00 1.378737591781e+00 1.382956659185e+00 1.387113422117e+00 1.391204204230e+00 1.395238650494e+00 1.399201383474e+00 1.403110621223e+00 1.406947610311e+00 1.410730498431e+00 1.414445903219e+00 1.418100504164e+00 1.421698042596e+00 1.425225727168e+00 1.428702680867e+00 1.432106158506e+00 1.435463267231e+00 1.438748012995e+00 1.441982073679e+00 1.445153556440e+00 1.448266942441e+00 1.451328359173e+00 1.454322160123e+00 1.457272277479e+00 1.460153232766e+00 1.462993405021e+00 1.465767115572e+00 1.468497845178e+00 1.471170244197e+00 1.473790325484e+00 1.476366930776e+00 1.478881616697e+00 1.481360802724e+00 1.483777454006e+00 1.486160782961e+00 1.488485612714e+00 1.490772194117e+00 1.493011875266e+00 1.495204567782e+00 1.497363018782e+00 1.499467151766e+00 1.501543611692e+00 1.503566446776e+00 1.505561870695e+00 1.507511043314e+00 1.509424780373e+00 1.511305757881e+00 1.513142866052e+00 1.514955713436e+00 1.516722931225e+00 1.518467576314e+00 1.520170067803e+00 1.521846827255e+00 1.523490762930e+00 1.525100329921e+00 1.526687502466e+00 1.528236962001e+00 1.529767270103e+00 1.531259980357e+00 1.532733106852e+00 1.534173086515e+00 1.535590254903e+00 1.536981824338e+00 1.538343717777e+00 1.539688339191e+00 1.540998291486e+00 1.542293862653e+00 1.543555169442e+00 1.544800140028e+00 1.546017639502e+00 1.547211292060e+00 1.548384100850e+00 1.549528664324e+00 1.550657685332e+00 1.551754528416e+00 1.552835625966e+00 1.553888844502e+00 1.554923430768e+00 1.555930142956e+00 1.556915086088e+00 1.557877905779e+00 1.558815636761e+00 1.559733843472e+00 1.560621531653e+00 1.561494573444e+00 1.562335524156e+00 1.563157652713e+00 1.563952214056e+00 1.564725148954e+00 1.565474388268e+00 1.566194859521e+00 1.566897894042e+00 1.567568907581e+00 1.568222164656e+00 1.568844699582e+00 1.569446038640e+00 1.570020237986e+00 1.570570294252e+00 1.571098465484e+00 1.571595631497e+00 1.572075464580e+00 1.572521209343e+00 1.572951532263e+00 1.573348720548e+00 1.573728520257e+00 1.574079345531e+00 1.574404568063e+00 1.574710678068e+00 1.574985703909e+00 1.575244371660e+00 1.575469982648e+00 1.575681823665e+00 1.575861873683e+00 1.576022681712e+00 1.576160616250e+00 1.576269745036e+00 1.576365888634e+00 1.576426386018e+00 1.576478144919e+00 1.576494004087e+00 1.576496362224e+00 1.576473059370e+00 1.576425196156e+00 1.576361423734e+00 1.576264052591e+00 1.576157910413e+00 1.576013811664e+00 1.575859832426e+00 1.575673406849e+00 1.575466386821e+00 1.575240021255e+00 1.574977225910e+00 1.574704681994e+00 1.574390805639e+00 1.574064786861e+00 1.573700591540e+00 1.573314273853e+00 1.572902244746e+00 1.572451234456e+00 1.571986127222e+00 1.571470861852e+00 1.570942728257e+00 1.570366698230e+00 1.569765709837e+00 1.569129831659e+00 1.568449432066e+00 1.567748260469e+00 1.566989940311e+00 1.566212575118e+00 1.565381104550e+00 1.564516534394e+00 1.563617230810e+00 1.562661591983e+00 1.561685947393e+00 1.560645795517e+00 1.559584371433e+00 1.558467629246e+00 1.557315679876e+00 1.556128162495e+00 1.554886678914e+00 1.553629087833e+00 1.552310894512e+00 1.550978452095e+00 1.549599514279e+00 1.548194480506e+00 1.546767206349e+00 1.545302712577e+00 1.543837615557e+00 1.542332463570e+00 1.540835779678e+00 1.539319703153e+00 1.537804429891e+00 1.536302113405e+00 1.534793376731e+00 1.533324774916e+00 1.531855530758e+00 1.530442427446e+00 1.529054975712e+00 1.527721384115e+00 1.526453914960e+00 1.525235429453e+00 1.524121875451e+00 1.523067908801e+00 1.522132643978e+00 1.521292515806e+00 1.520577532652e+00 1.520001319900e+00 1.519546119869e+00 1.519269325899e+00 1.519130738772e+00 1.519186472337e+00 1.519417048296e+00 1.519844442854e+00 1.520489596029e+00 1.521331479146e+00 1.522422670888e+00 1.523726004817e+00 1.525289508701e+00 1.527094586002e+00 1.529155201061e+00 1.531493577812e+00 1.534078116566e+00 1.536959945709e+00 1.540097099889e+00 1.543523555960e+00 1.547229088350e+00 1.551202804111e+00 1.555471795160e+00 1.559995482313e+00 1.564807065026e+00 1.569872816093e+00 1.575199330115e+00 1.580784857043e+00 1.586599253730e+00 1.592661759801e+00 1.598929711038e+00 1.605414513395e+00 1.612091448035e+00 1.618941213751e+00 1.625963433303e+00 1.633119048868e+00 1.640412770446e+00 1.647806155779e+00 1.655287403742e+00 1.662838776387e+00 1.670428136859e+00 1.678045348486e+00 1.685655883387e+00 1.693241967386e+00 1.700776968767e+00 1.708234267923e+00 1.715591574493e+00 1.722817383394e+00 1.729889459300e+00 1.736780476224e+00 1.743458883588e+00 1.749902559463e+00 1.756080139423e+00 1.761965719626e+00 1.767530878120e+00 1.772747583791e+00 1.777588396905e+00 1.782027060057e+00 1.786034435282e+00 1.789583758548e+00 1.792651193965e+00 1.795207775299e+00 1.797231212297e+00 1.798696540887e+00 1.799576175455e+00 1.799856340467e+00 1.799505840033e+00 1.798513020640e+00 1.796855799483e+00 1.794515939844e+00 1.791484452771e+00 1.787739196596e+00 1.783278484877e+00 1.778086511601e+00 1.772162070999e+00 1.765499815740e+00 1.758095824041e+00 1.749960139310e+00 1.741087711935e+00 1.731496694509e+00 1.721192235157e+00 1.710194454545e+00 1.698521849414e+00 1.686192896998e+00 1.673242148478e+00 1.659689979698e+00 1.645579960868e+00 1.630943325811e+00 1.615827502070e+00 1.600272809876e+00 1.584329802836e+00 1.568050283325e+00 1.551484144715e+00 1.534696580830e+00 1.517736772112e+00 1.500670023267e+00 1.483556637344e+00 1.466457216310e+00 1.449432700993e+00 1.432542261712e+00 1.415845378955e+00 1.399396036157e+00 1.383249359737e+00 1.367446579925e+00 1.352040860319e+00 1.337060355438e+00 1.322542884419e+00 1.308510224279e+00 1.294978879456e+00 1.281964040481e+00 1.269462152108e+00 1.257479635329e+00 1.245992539285e+00 1.234996553059e+00 1.224457315045e+00 1.214355698701e+00 1.204657878660e+00 1.195327757999e+00 1.186338342531e+00 1.177640562417e+00 1.169218220373e+00 1.161024259548e+00 1.153044253969e+00 1.145255457989e+00 1.137635957108e+00 1.130195596910e+00 1.122924513261e+00 1.115844210718e+00 1.108977193233e+00 1.102356752741e+00 1.096034220739e+00 1.090062074426e+00 1.084506893824e+00 1.079452286287e+00 1.074970853127e+00 1.071158623017e+00 1.068103915150e+00 1.065896282491e+00 1.064634387257e+00 1.064383320078e+00 1.065233975384e+00 1.067233927183e+00 1.070423221593e+00 1.074841573361e+00 1.080461215299e+00 1.087291622906e+00 1.095255651487e+00 1.104291822063e+00 1.114308130837e+00 1.125158229665e+00 1.136729797023e+00 1.148827364440e+00 1.161293139947e+00 1.173927628521e+00 1.186516836476e+00 1.198878494032e+00 1.210770364326e+00 1.222011749592e+00 1.232383625354e+00 1.241694850655e+00 1.249773039064e+00 1.256436290734e+00 1.261552391987e+00 1.264983842106e+00 1.266638294614e+00 1.266429185961e+00 1.264317740942e+00 1.260278520134e+00 1.254318777941e+00 1.246488324709e+00 1.236842308589e+00 1.225488927211e+00 1.212538262626e+00 1.198141788963e+00 1.182454347557e+00 1.165651223263e+00 1.147916378665e+00 1.129416554853e+00 1.110348870310e+00 1.090851748388e+00 1.071088149376e+00 1.051171699960e+00 1.031203767130e+00 1.011261841965e+00 9.913851820567e-01 9.716237537483e-01 9.519814389274e-01 9.324994763988e-01 9.131990486327e-01 8.941516866771e-01 8.754527313192e-01 8.572454752945e-01 8.397412480768e-01 8.231890490166e-01 8.105760419785e-01 7.981436247583e-01 7.864582231905e-01 7.762608393980e-01 7.682513964107e-01 7.629000295579e-01 7.603219923208e-01 7.602473808509e-01 7.621400545245e-01 7.654061115301e-01 7.695681084424e-01 7.744095503810e-01 7.800123369213e-01 7.866588669058e-01 7.946492344697e-01 8.041555000219e-01 8.150448809537e-01 8.268608856131e-01 8.389172276737e-01 8.504594485353e-01 8.608525741161e-01 8.697809196885e-01 8.773244302527e-01 8.839494192626e-01 8.904100295560e-01 8.975915072429e-01 9.063244153095e-01 9.173070866657e-01 9.311571675312e-01 9.494129680048e-01 9.482310695544e-01 9.254937780515e-01 8.776841089671e-01 8.290434852499e-01 8.066843662242e-01 8.249965250412e-01 8.744766705635e-01 9.296477936288e-01 9.653688656835e-01 9.662874757693e-01 9.297962521924e-01 8.664731938179e-01 7.991568486638e-01 7.573256984992e-01 7.617226671717e-01 8.078086733125e-01 8.701864260191e-01 9.217286449121e-01 9.454964809745e-01 9.377482354773e-01 9.073209772844e-01 8.729135745043e-01 8.560456669675e-01 8.691461014172e-01 9.066073428321e-01 9.486568842891e-01 9.732218950558e-01 9.649100897405e-01 9.191666625859e-01 8.440597400212e-01 7.614527088358e-01 7.049407363614e-01 7.052024724256e-01 7.642450773796e-01 8.534210297995e-01 9.382471310943e-01 9.942267101969e-01 1.009471808939e+00 9.836477146147e-01 9.269614417652e-01 8.588309079390e-01 8.042599379277e-01 7.845206799516e-01 8.042386868524e-01 8.484848929086e-01 8.943281521736e-01 9.231326889811e-01 9.255725220379e-01 9.023553475538e-01 8.634089033267e-01 8.257901262696e-01 8.085540579161e-01 8.235984432652e-01 8.683181634580e-01 9.277481658420e-01 9.834643795363e-01 1.020463927430e+00 1.030053457637e+00 1.010577366744e+00 9.674573694149e-01 9.129360864812e-01 8.645750818068e-01 8.406921766937e-01 8.518529205768e-01 8.942732244220e-01 9.524157677067e-01 1.007728067221e+00 1.045440351534e+00 1.057372313969e+00 1.042646874141e+00 1.007444648133e+00 9.639658753668e-01 9.275576827343e-01 9.113861981021e-01 9.200560650682e-01 9.472023613015e-01 9.796849802493e-01 1.004414928533e+00 1.013273945536e+00 1.004960471789e+00 9.847374271776e-01 9.622147608278e-01 9.474160091744e-01 9.459285168933e-01 9.559547866045e-01 9.696176052458e-01 9.774858029439e-01 9.733378247469e-01 9.569645642412e-01 9.347239339345e-01 9.173483215127e-01 9.149987464131e-01 9.311765435356e-01 9.598391985314e-01 9.883168604554e-01 1.003256704310e+00 9.957925499588e-01 9.645949135520e-01 9.172936411938e-01 8.699896780904e-01 8.431088360723e-01 8.516161508092e-01 8.946740529165e-01 9.559082454966e-01 1.013507496823e+00 1.049432064985e+00 1.053408964243e+00 1.024099565183e+00 9.691645482110e-01 9.047077926677e-01 8.527948765740e-01 8.341937741517e-01 8.570581277861e-01 9.115232639112e-01 9.773126721906e-01 1.034608375462e+00 1.069647773295e+00 1.075690366795e+00 1.052447984591e+00 1.005369675075e+00 9.449972849354e-01 8.862215129388e-01 8.459728254176e-01 8.379343281017e-01 8.654517920856e-01 9.191403175054e-01 9.818304863474e-01 1.035407558483e+00 1.065063425443e+00 1.061172549069e+00 1.020587200786e+00 9.480783857572e-01 8.584596793248e-01 7.782426441842e-01 7.413640953738e-01 7.694484920975e-01 8.509069672810e-01 9.566271440707e-01 1.049745596135e+00
```
