## Supplementary Data 1 for "Heart cockle shells transmit sunlight to photosymbiotic algae using bundled fiber optic cables and condensing lenses": overallwindows-small_700nm_YZ_1A.txt (part 1 of 12)

```
monitor_YZ_1A:E: Re(E) vs position, x=-8.49637e-06(m), lambda=7e-07(m) 

y(m)(414,1)
 -5.000000000000e-07
 -4.757869249395e-07
 -4.515738498789e-07
 -4.273607748184e-07
 -4.031476997579e-07
 -3.789346246973e-07
 -3.547215496368e-07
 -3.305084745763e-07
 -3.062953995157e-07
 -2.820823244552e-07
 -2.578692493947e-07
 -2.336561743341e-07
 -2.094430992736e-07
 -1.852300242131e-07
 -1.610169491525e-07
 -1.368038740920e-07
 -1.125907990315e-07
 -8.837772397094e-08
 -6.416464891041e-08
 -3.995157384988e-08
 -1.573849878935e-08
 8.474576271187e-09
 3.268765133172e-08
 5.690072639225e-08
 8.111380145279e-08
 1.053268765133e-07
 1.295399515739e-07
 1.537530266344e-07
 1.779661016949e-07
 2.021791767554e-07
 2.263922518160e-07
 2.506053268765e-07
 2.748184019370e-07
 2.990314769976e-07
 3.232445520581e-07
 3.474576271186e-07
 3.716707021792e-07
 3.958837772397e-07
 4.200968523002e-07
 4.443099273608e-07
 4.685230024213e-07
 4.927360774818e-07
 5.169491525424e-07
 5.411622276029e-07
 5.653753026634e-07
 5.895883777240e-07
 6.138014527845e-07
 6.380145278450e-07
 6.622276029056e-07
 6.864406779661e-07
 7.106537530266e-07
 7.348668280872e-07
 7.590799031477e-07
 7.832929782082e-07
 8.075060532688e-07
 8.317191283293e-07
 8.559322033898e-07
 8.801452784504e-07
 9.043583535109e-07
 9.285714285714e-07
 9.527845036320e-07
 9.769975786925e-07
 1.001210653753e-06
 1.025423728814e-06
 1.049636803874e-06
 1.073849878935e-06
 1.098062953995e-06
 1.122276029056e-06
 1.146489104116e-06
 1.170702179177e-06
 1.194915254237e-06
 1.219128329298e-06
 1.243341404358e-06
 1.267554479419e-06
 1.291767554479e-06
 1.315980629540e-06
 1.340193704600e-06
 1.364406779661e-06
 1.388619854722e-06
 1.412832929782e-06
 1.437046004843e-06
 1.461259079903e-06
 1.485472154964e-06
 1.509685230024e-06
 1.533898305085e-06
 1.558111380145e-06
 1.582324455206e-06
 1.606537530266e-06
 1.630750605327e-06
 1.654963680387e-06
 1.679176755448e-06
 1.703389830508e-06
 1.727602905569e-06
 1.751815980630e-06
 1.776029055690e-06
 1.800242130751e-06
 1.824455205811e-06
 1.848668280872e-06
 1.872881355932e-06
 1.897094430993e-06
 1.921307506053e-06
 1.945520581114e-06
 1.969733656174e-06
 1.993946731235e-06
 2.018159806295e-06
 2.042372881356e-06
 2.066585956416e-06
 2.090799031477e-06
 2.115012106538e-06
 2.139225181598e-06
 2.163438256659e-06
 2.187651331719e-06
 2.211864406780e-06
 2.236077481840e-06
 2.260290556901e-06
 2.284503631961e-06
 2.308716707022e-06
 2.332929782082e-06
 2.357142857143e-06
 2.381355932203e-06
 2.405569007264e-06
 2.429782082324e-06
 2.453995157385e-06
 2.478208232446e-06
 2.502421307506e-06
 2.526634382567e-06
 2.550847457627e-06
 2.575060532688e-06
 2.599273607748e-06
 2.623486682809e-06
 2.647699757869e-06
 2.671912832930e-06
 2.696125907990e-06
 2.720338983051e-06
 2.744552058111e-06
 2.768765133172e-06
 2.792978208232e-06
 2.817191283293e-06
 2.841404358354e-06
 2.865617433414e-06
 2.889830508475e-06
 2.914043583535e-06
 2.938256658596e-06
 2.962469733656e-06
 2.986682808717e-06
 3.010895883777e-06
 3.035108958838e-06
 3.059322033898e-06
 3.083535108959e-06
 3.107748184019e-06
 3.131961259080e-06
 3.156174334140e-06
 3.180387409201e-06
 3.204600484261e-06
 3.228813559322e-06
 3.253026634383e-06
 3.277239709443e-06
 3.301452784504e-06
 3.325665859564e-06
 3.349878934625e-06
 3.374092009685e-06
 3.398305084746e-06
 3.422518159806e-06
 3.446731234867e-06
 3.470944309927e-06
 3.495157384988e-06
 3.519370460048e-06
 3.543583535109e-06
 3.567796610169e-06
 3.592009685230e-06
 3.616222760291e-06
 3.640435835351e-06
 3.664648910412e-06
 3.688861985472e-06
 3.713075060533e-06
 3.737288135593e-06
 3.761501210654e-06
 3.785714285714e-06
 3.809927360775e-06
 3.834140435835e-06
 3.858353510896e-06
 3.882566585956e-06
 3.906779661017e-06
 3.930992736077e-06
 3.955205811138e-06
 3.979418886199e-06
 4.003631961259e-06
 4.027845036320e-06
 4.052058111380e-06
 4.076271186441e-06
 4.100484261501e-06
 4.124697336562e-06
 4.148910411622e-06
 4.173123486683e-06
 4.197336561743e-06
 4.221549636804e-06
 4.245762711864e-06
 4.269975786925e-06
 4.294188861985e-06
 4.318401937046e-06
 4.342615012107e-06
 4.366828087167e-06
 4.391041162228e-06
 4.415254237288e-06
 4.439467312349e-06
 4.463680387409e-06
 4.487893462470e-06
 4.512106537530e-06
 4.536319612591e-06
 4.560532687651e-06
 4.584745762712e-06
 4.608958837772e-06
 4.633171912833e-06
 4.657384987893e-06
 4.681598062954e-06
 4.705811138015e-06
 4.730024213075e-06
 4.754237288136e-06
 4.778450363196e-06
 4.802663438257e-06
 4.826876513317e-06
 4.851089588378e-06
 4.875302663438e-06
 4.899515738499e-06
 4.923728813559e-06
 4.947941888620e-06
 4.972154963680e-06
 4.996368038741e-06
 5.020581113801e-06
 5.044794188862e-06
 5.069007263923e-06
 5.093220338983e-06
 5.117433414044e-06
 5.141646489104e-06
 5.165859564165e-06
 5.190072639225e-06
 5.214285714286e-06
 5.238498789346e-06
 5.262711864407e-06
 5.286924939467e-06
 5.311138014528e-06
 5.335351089588e-06
 5.359564164649e-06
 5.383777239709e-06
 5.407990314770e-06
 5.432203389831e-06
 5.456416464891e-06
 5.480629539952e-06
 5.504842615012e-06
 5.529055690073e-06
 5.553268765133e-06
 5.577481840194e-06
 5.601694915254e-06
 5.625907990315e-06
 5.650121065375e-06
 5.674334140436e-06
 5.698547215496e-06
 5.722760290557e-06
 5.746973365617e-06
 5.771186440678e-06
 5.795399515739e-06
 5.819612590799e-06
 5.843825665860e-06
 5.868038740920e-06
 5.892251815981e-06
 5.916464891041e-06
 5.940677966102e-06
 5.964891041162e-06
 5.989104116223e-06
 6.013317191283e-06
 6.037530266344e-06
 6.061743341404e-06
 6.085956416465e-06
 6.110169491525e-06
 6.134382566586e-06
 6.158595641647e-06
 6.182808716707e-06
 6.207021791768e-06
 6.231234866828e-06
 6.255447941889e-06
 6.279661016949e-06
 6.303874092010e-06
 6.328087167070e-06
 6.352300242131e-06
 6.376513317191e-06
 6.400726392252e-06
 6.424939467312e-06
 6.449152542373e-06
 6.473365617433e-06
 6.497578692494e-06
 6.521791767555e-06
 6.546004842615e-06
 6.570217917676e-06
 6.594430992736e-06
 6.618644067797e-06
 6.642857142857e-06
 6.667070217918e-06
 6.691283292978e-06
 6.715496368039e-06
 6.739709443099e-06
 6.763922518160e-06
 6.788135593220e-06
 6.812348668281e-06
 6.836561743341e-06
 6.860774818402e-06
 6.884987893462e-06
 6.909200968523e-06
 6.933414043584e-06
 6.957627118644e-06
 6.981840193705e-06
 7.006053268765e-06
 7.030266343826e-06
 7.054479418886e-06
 7.078692493947e-06
 7.102905569007e-06
 7.127118644068e-06
 7.151331719128e-06
 7.175544794189e-06
 7.199757869249e-06
 7.223970944310e-06
 7.248184019370e-06
 7.272397094431e-06
 7.296610169492e-06
 7.320823244552e-06
 7.345036319613e-06
 7.369249394673e-06
 7.393462469734e-06
 7.417675544794e-06
 7.441888619855e-06
 7.466101694915e-06
 7.490314769976e-06
 7.514527845036e-06
 7.538740920097e-06
 7.562953995157e-06
 7.587167070218e-06
 7.611380145278e-06
 7.635593220339e-06
 7.659806295400e-06
 7.684019370460e-06
 7.708232445521e-06
 7.732445520581e-06
 7.756658595642e-06
 7.780871670702e-06
 7.805084745763e-06
 7.829297820823e-06
 7.853510895884e-06
 7.877723970944e-06
 7.901937046005e-06
 7.926150121065e-06
 7.950363196126e-06
 7.974576271186e-06
 7.998789346247e-06
 8.023002421308e-06
 8.047215496368e-06
 8.071428571429e-06
 8.095641646489e-06
 8.119854721550e-06
 8.144067796610e-06
 8.168280871671e-06
 8.192493946731e-06
 8.216707021792e-06
 8.240920096852e-06
 8.265133171913e-06
 8.289346246973e-06
 8.313559322034e-06
 8.337772397094e-06
 8.361985472155e-06
 8.386198547216e-06
 8.410411622276e-06
 8.434624697337e-06
 8.458837772397e-06
 8.483050847458e-06
 8.507263922518e-06
 8.531476997579e-06
 8.555690072639e-06
 8.579903147700e-06
 8.604116222760e-06
 8.628329297821e-06
 8.652542372881e-06
 8.676755447942e-06
 8.700968523002e-06
 8.725181598063e-06
 8.749394673124e-06
 8.773607748184e-06
 8.797820823245e-06
 8.822033898305e-06
 8.846246973366e-06
 8.870460048426e-06
 8.894673123487e-06
 8.918886198547e-06
 8.943099273608e-06
 8.967312348668e-06
 8.991525423729e-06
 9.015738498789e-06
 9.039951573850e-06
 9.064164648910e-06
 9.088377723971e-06
 9.112590799031e-06
 9.136803874092e-06
 9.161016949153e-06
 9.185230024213e-06
 9.209443099274e-06
 9.233656174334e-06
 9.257869249395e-06
 9.282082324455e-06
 9.306295399516e-06
 9.330508474576e-06
 9.354721549637e-06
 9.378934624697e-06
 9.403147699758e-06
 9.427360774818e-06
 9.451573849879e-06
 9.475786924939e-06
 9.500000000000e-06

z(m)(1498,1)
 -4.400804823990e-05
 -4.397798909565e-05
 -4.394792995141e-05
 -4.391787080716e-05
 -4.388781166292e-05
 -4.385775251867e-05
 -4.382769337442e-05
 -4.379763423018e-05
 -4.376757508593e-05
 -4.373751594169e-05
 -4.370745679744e-05
 -4.367739765320e-05
 -4.364733850895e-05
 -4.361727936471e-05
 -4.358722022046e-05
 -4.355716107621e-05
 -4.352710193197e-05
 -4.349704278772e-05
 -4.346698364348e-05
 -4.343692449923e-05
 -4.340686535499e-05
 -4.337680621074e-05
 -4.334674706650e-05
 -4.331668792225e-05
 -4.328662877800e-05
 -4.325656963376e-05
 -4.322651048951e-05
 -4.319645134527e-05
 -4.316639220102e-05
 -4.313633305678e-05
 -4.310627391253e-05
 -4.307621476829e-05
 -4.304615562404e-05
 -4.301609647979e-05
 -4.298603733555e-05
 -4.295597819130e-05
 -4.292591904706e-05
 -4.289585990281e-05
 -4.286580075857e-05
 -4.283574161432e-05
 -4.280568247008e-05
 -4.277562332583e-05
 -4.274556418158e-05
 -4.271550503734e-05
 -4.268544589309e-05
 -4.265538674885e-05
 -4.262532760460e-05
 -4.259526846036e-05
 -4.256520931611e-05
 -4.253515017187e-05
 -4.250509102762e-05
 -4.247503188337e-05
 -4.244497273913e-05
 -4.241491359488e-05
 -4.238485445064e-05
 -4.235479530639e-05
 -4.232473616215e-05
 -4.229467701790e-05
 -4.226461787366e-05
 -4.223455872941e-05
 -4.220449958517e-05
 -4.217444044092e-05
 -4.214438129667e-05
 -4.211432215243e-05
 -4.208426300818e-05
 -4.205420386394e-05
 -4.202414471969e-05
 -4.199408557545e-05
 -4.196402643120e-05
 -4.193396728696e-05
 -4.190390814271e-05
 -4.187384899846e-05
 -4.184378985422e-05
 -4.181373070997e-05
 -4.178367156573e-05
 -4.175361242148e-05
 -4.172355327724e-05
 -4.169349413299e-05
 -4.166343498875e-05
 -4.163337584450e-05
 -4.160331670025e-05
 -4.157325755601e-05
 -4.154319841176e-05
 -4.151313926752e-05
 -4.148308012327e-05
 -4.145302097903e-05
 -4.142296183478e-05
 -4.139290269054e-05
 -4.136284354629e-05
 -4.133278440204e-05
 -4.130272525780e-05
 -4.127266611355e-05
 -4.124260696931e-05
 -4.121254782506e-05
 -4.118248868082e-05
 -4.115242953657e-05
 -4.112237039233e-05
 -4.109231124808e-05
 -4.106225210383e-05
 -4.103219295959e-05
 -4.100213381534e-05
 -4.097207467110e-05
 -4.094201552685e-05
 -4.091195638261e-05
 -4.088189723836e-05
 -4.085183809412e-05
 -4.082177894987e-05
 -4.079171980562e-05
 -4.076166066138e-05
 -4.073160151713e-05
 -4.070154237289e-05
 -4.067148322864e-05
 -4.064142408440e-05
 -4.061136494015e-05
 -4.058130579591e-05
 -4.055124665166e-05
 -4.052118750742e-05
 -4.049112836317e-05
 -4.046106921892e-05
 -4.043101007468e-05
 -4.040095093043e-05
 -4.037089178619e-05
 -4.034083264194e-05
 -4.031077349770e-05
 -4.028071435345e-05
 -4.025065520921e-05
 -4.022059606496e-05
 -4.019053692071e-05
 -4.016047777647e-05
 -4.013041863222e-05
 -4.010035948798e-05
 -4.007030034373e-05
 -4.004024119949e-05
 -4.001018205524e-05
 -3.998012291100e-05
 -3.995006376675e-05
 -3.992000462250e-05
 -3.988994547826e-05
 -3.985988633401e-05
 -3.982982718977e-05
 -3.979976804552e-05
 -3.976970890128e-05
 -3.973964975703e-05
 -3.970959061279e-05
 -3.967953146854e-05
 -3.964947232429e-05
 -3.961941318005e-05
 -3.958935403580e-05
 -3.955929489156e-05
 -3.952923574731e-05
 -3.949917660307e-05
 -3.946911745882e-05
 -3.943905831458e-05
 -3.940899917033e-05
 -3.937894002608e-05
 -3.934888088184e-05
 -3.931882173759e-05
 -3.928876259335e-05
 -3.925870344910e-05
 -3.922864430486e-05
 -3.919858516061e-05
 -3.916852601637e-05
 -3.913846687212e-05
 -3.910840772787e-05
 -3.907834858363e-05
 -3.904828943938e-05
 -3.901823029514e-05
 -3.898817115089e-05
 -3.895811200665e-05
 -3.892805286240e-05
 -3.889799371816e-05
 -3.886793457391e-05
 -3.883787542967e-05
 -3.880781628542e-05
 -3.877775714117e-05
 -3.874769799693e-05
 -3.871763885268e-05
 -3.868757970844e-05
 -3.865752056419e-05
 -3.862746141995e-05
 -3.859740227570e-05
 -3.856734313146e-05
 -3.853728398721e-05
 -3.850722484296e-05
 -3.847716569872e-05
 -3.844710655447e-05
 -3.841704741023e-05
 -3.838698826598e-05
 -3.835692912174e-05
 -3.832686997749e-05
 -3.829681083325e-05
 -3.826675168900e-05
 -3.823669254475e-05
 -3.820663340051e-05
 -3.817657425626e-05
 -3.814651511202e-05
 -3.811645596777e-05
 -3.808639682353e-05
 -3.805633767928e-05
 -3.802627853504e-05
 -3.799621939079e-05
 -3.796616024654e-05
 -3.793610110230e-05
 -3.790604195805e-05
 -3.787598281381e-05
 -3.784592366956e-05
 -3.781586452532e-05
 -3.778580538107e-05
 -3.775574623683e-05
 -3.772568709258e-05
 -3.769562794833e-05
 -3.766556880409e-05
 -3.763550965984e-05
 -3.760545051560e-05
 -3.757539137135e-05
 -3.754533222711e-05
 -3.751527308286e-05
 -3.748521393862e-05
 -3.745515479437e-05
 -3.742509565012e-05
 -3.739503650588e-05
 -3.736497736163e-05
 -3.733491821739e-05
 -3.730485907314e-05
 -3.727479992890e-05
 -3.724474078465e-05
 -3.721468164041e-05
 -3.718462249616e-05
 -3.715456335192e-05
 -3.712450420767e-05
 -3.709444506342e-05
 -3.706438591918e-05
 -3.703432677493e-05
 -3.700426763069e-05
 -3.697420848644e-05
 -3.694414934220e-05
 -3.691409019795e-05
 -3.688403105371e-05
 -3.685397190946e-05
 -3.682391276521e-05
 -3.679385362097e-05
 -3.676379447672e-05
 -3.673373533248e-05
 -3.670367618823e-05
 -3.667361704399e-05
 -3.664355789974e-05
 -3.661349875550e-05
 -3.658343961125e-05
 -3.655338046700e-05
 -3.652332132276e-05
 -3.649326217851e-05
 -3.646320303427e-05
 -3.643314389002e-05
 -3.640308474578e-05
 -3.637302560153e-05
 -3.634296645729e-05
 -3.631290731304e-05
 -3.628284816879e-05
 -3.625278902455e-05
 -3.622272988030e-05
 -3.619267073606e-05
 -3.616261159181e-05
 -3.613255244757e-05
 -3.610249330332e-05
 -3.607243415908e-05
 -3.604237501483e-05
 -3.601231587058e-05
 -3.598225672634e-05
 -3.595219758209e-05
 -3.592213843785e-05
 -3.589207929360e-05
 -3.586202014936e-05
 -3.583196100511e-05
 -3.580190186087e-05
 -3.577184271662e-05
 -3.574178357237e-05
 -3.571172442813e-05
 -3.568166528388e-05
 -3.565160613964e-05
 -3.562154699539e-05
 -3.559148785115e-05
 -3.556142870690e-05
 -3.553136956266e-05
 -3.550131041841e-05
 -3.547125127417e-05
 -3.544119212992e-05
 -3.541113298567e-05
 -3.538107384143e-05
 -3.535101469718e-05
 -3.532095555294e-05
 -3.529089640869e-05
 -3.526083726445e-05
 -3.523077812020e-05
 -3.520071897596e-05
 -3.517065983171e-05
 -3.514060068746e-05
 -3.511054154322e-05
 -3.508048239897e-05
 -3.505042325473e-05
 -3.502036411048e-05
 -3.499030496624e-05
 -3.496024582199e-05
 -3.493018667775e-05
 -3.490012753350e-05
 -3.487006838925e-05
 -3.484000924501e-05
 -3.480995010076e-05
 -3.477989095652e-05
 -3.474983181227e-05
 -3.471977266803e-05
 -3.468971352378e-05
 -3.465965437954e-05
 -3.462959523529e-05
 -3.459953609104e-05
 -3.456947694680e-05
 -3.453941780255e-05
 -3.450935865831e-05
 -3.447929951406e-05
 -3.444924036982e-05
 -3.441918122557e-05
 -3.438912208133e-05
 -3.435906293708e-05
 -3.432900379283e-05
 -3.429894464859e-05
 -3.426888550434e-05
 -3.423882636010e-05
 -3.420876721585e-05
 -3.417870807161e-05
 -3.414864892736e-05
 -3.411858978312e-05
 -3.408853063887e-05
 -3.405847149462e-05
 -3.402841235038e-05
 -3.399835320613e-05
 -3.396829406189e-05
 -3.393823491764e-05
 -3.390817577340e-05
 -3.387811662915e-05
 -3.384805748491e-05
 -3.381799834066e-05
 -3.378793919642e-05
 -3.375788005217e-05
 -3.372782090792e-05
 -3.369776176368e-05
 -3.366770261943e-05
 -3.363764347519e-05
 -3.360758433094e-05
 -3.357752518670e-05
 -3.354746604245e-05
 -3.351740689821e-05
 -3.348734775396e-05
 -3.345728860971e-05
 -3.342722946547e-05
 -3.339717032122e-05
 -3.336711117698e-05
 -3.333705203273e-05
 -3.330699288849e-05
 -3.327693374424e-05
 -3.324687460000e-05
 -3.321681545575e-05
 -3.318675631150e-05
 -3.315669716726e-05
 -3.312663802301e-05
 -3.309657887877e-05
 -3.306651973452e-05
 -3.303646059028e-05
 -3.300640144603e-05
 -3.297634230179e-05
 -3.294628315754e-05
 -3.291622401329e-05
 -3.288616486905e-05
 -3.285610572480e-05
 -3.282604658056e-05
 -3.279598743631e-05
 -3.276592829207e-05
 -3.273586914782e-05
 -3.270581000358e-05
 -3.267575085933e-05
 -3.264569171508e-05
 -3.261563257084e-05
 -3.258557342659e-05
 -3.255551428235e-05
 -3.252545513810e-05
 -3.249539599386e-05
 -3.246533684961e-05
 -3.243527770537e-05
 -3.240521856112e-05
 -3.237515941687e-05
 -3.234510027263e-05
 -3.231504112838e-05
 -3.228498198414e-05
 -3.225492283989e-05
 -3.222486369565e-05
 -3.219480455140e-05
 -3.216474540716e-05
 -3.213468626291e-05
 -3.210462711866e-05
 -3.207456797442e-05
 -3.204450883017e-05
 -3.201444968593e-05
 -3.198439054168e-05
 -3.195433139744e-05
 -3.192427225319e-05
 -3.189421310895e-05
 -3.186415396470e-05
 -3.183409482046e-05
 -3.180403567621e-05
 -3.177397653196e-05
 -3.174391738772e-05
 -3.171385824347e-05
 -3.168379909923e-05
 -3.165373995498e-05
 -3.162368081074e-05
 -3.159362166649e-05
 -3.156356252225e-05
 -3.153350337800e-05
 -3.150344423375e-05
 -3.147338508951e-05
 -3.144332594526e-05
 -3.141326680102e-05
 -3.138320765677e-05
 -3.135314851253e-05
 -3.132308936828e-05
 -3.129303022404e-05
 -3.126297107979e-05
 -3.123291193554e-05
 -3.120285279130e-05
 -3.117279364705e-05
 -3.114273450281e-05
 -3.111267535856e-05
 -3.108261621432e-05
 -3.105255707007e-05
 -3.102249792583e-05
 -3.099243878158e-05
 -3.096237963733e-05
 -3.093232049309e-05
 -3.090226134884e-05
 -3.087220220460e-05
 -3.084214306035e-05
 -3.081208391611e-05
 -3.078202477186e-05
 -3.075196562762e-05
 -3.072190648337e-05
 -3.069184733912e-05
 -3.066178819488e-05
 -3.063172905063e-05
 -3.060166990639e-05
 -3.057161076214e-05
 -3.054155161790e-05
 -3.051149247365e-05
 -3.048143332941e-05
 -3.045137418516e-05
 -3.042131504091e-05
 -3.039125589667e-05
 -3.036119675242e-05
 -3.033113760818e-05
 -3.030107846393e-05
 -3.027101931969e-05
 -3.024096017544e-05
 -3.021090103120e-05
 -3.018084188695e-05
 -3.015078274271e-05
 -3.012072359846e-05
 -3.009066445421e-05
 -3.006060530997e-05
 -3.003054616572e-05
 -3.000048702148e-05
 -2.997042787723e-05
 -2.994036873299e-05
 -2.991030958874e-05
 -2.988025044450e-05
 -2.985019130025e-05
 -2.982013215600e-05
 -2.979007301176e-05
 -2.976001386751e-05
 -2.972995472327e-05
 -2.969989557902e-05
 -2.966983643478e-05
 -2.963977729053e-05
 -2.960971814629e-05
 -2.957965900204e-05
 -2.954959985779e-05
 -2.951954071355e-05
 -2.948948156930e-05
 -2.945942242506e-05
 -2.942936328081e-05
 -2.939930413657e-05
 -2.936924499232e-05
 -2.933918584808e-05
 -2.930912670383e-05
 -2.927906755958e-05
 -2.924900841534e-05
 -2.921894927109e-05
 -2.918889012685e-05
 -2.915883098260e-05
 -2.912877183836e-05
 -2.909871269411e-05
 -2.906865354987e-05
 -2.903859440562e-05
 -2.900853526137e-05
 -2.897847611713e-05
 -2.894841697288e-05
 -2.891835782864e-05
 -2.888829868439e-05
 -2.885823954015e-05
 -2.882818039590e-05
 -2.879812125166e-05
 -2.876806210741e-05
 -2.873800296316e-05
 -2.870794381892e-05
 -2.867788467467e-05
 -2.864782553043e-05
 -2.861776638618e-05
 -2.858770724194e-05
 -2.855764809769e-05
 -2.852758895345e-05
 -2.849752980920e-05
 -2.846747066496e-05
 -2.843741152071e-05
 -2.840735237646e-05
 -2.837729323222e-05
 -2.834723408797e-05
 -2.831717494373e-05
 -2.828711579948e-05
 -2.825705665524e-05
 -2.822699751099e-05
 -2.819693836675e-05
 -2.816687922250e-05
 -2.813682007825e-05
 -2.810676093401e-05
 -2.807670178976e-05
 -2.804664264552e-05
 -2.801658350127e-05
 -2.798652435703e-05
 -2.795646521278e-05
 -2.792640606854e-05
 -2.789634692429e-05
 -2.786628778004e-05
 -2.783622863580e-05
 -2.780616949155e-05
 -2.777611034731e-05
 -2.774605120306e-05
 -2.771599205882e-05
 -2.768593291457e-05
 -2.765587377033e-05
 -2.762581462608e-05
 -2.759575548183e-05
 -2.756569633759e-05
 -2.753563719334e-05
 -2.750557804910e-05
 -2.747551890485e-05
 -2.744545976061e-05
 -2.741540061636e-05
 -2.738534147212e-05
 -2.735528232787e-05
 -2.732522318362e-05
 -2.729516403938e-05
 -2.726510489513e-05
 -2.723504575089e-05
 -2.720498660664e-05
 -2.717492746240e-05
 -2.714486831815e-05
 -2.711480917391e-05
 -2.708475002966e-05
 -2.705469088541e-05
 -2.702463174117e-05
 -2.699457259692e-05
 -2.696451345268e-05
 -2.693445430843e-05
 -2.690439516419e-05
 -2.687433601994e-05
 -2.684427687570e-05
 -2.681421773145e-05
 -2.678415858721e-05
 -2.675409944296e-05
 -2.672404029871e-05
 -2.669398115447e-05
 -2.666392201022e-05
 -2.663386286598e-05
 -2.660380372173e-05
 -2.657374457749e-05
 -2.654368543324e-05
 -2.651362628900e-05
 -2.648356714475e-05
 -2.645350800050e-05
 -2.642344885626e-05
 -2.639338971201e-05
 -2.636333056777e-05
 -2.633327142352e-05
 -2.630321227928e-05
 -2.627315313503e-05
 -2.624309399079e-05
 -2.621303484654e-05
 -2.618297570229e-05
 -2.615291655805e-05
 -2.612285741380e-05
 -2.609279826956e-05
 -2.606273912531e-05
 -2.603267998107e-05
 -2.600262083682e-05
 -2.597256169258e-05
 -2.594250254833e-05
 -2.591244340408e-05
 -2.588238425984e-05
 -2.585232511559e-05
 -2.582226597135e-05
 -2.579220682710e-05
 -2.576214768286e-05
 -2.573208853861e-05
 -2.570202939437e-05
 -2.567197025012e-05
 -2.564191110587e-05
 -2.561185196163e-05
 -2.558179281738e-05
 -2.555173367314e-05
 -2.552167452889e-05
 -2.549161538465e-05
 -2.546155624040e-05
 -2.543149709616e-05
 -2.540143795191e-05
 -2.537137880766e-05
 -2.534131966342e-05
 -2.531126051917e-05
 -2.528120137493e-05
 -2.525114223068e-05
 -2.522108308644e-05
 -2.519102394219e-05
 -2.516096479795e-05
 -2.513090565370e-05
 -2.510084650946e-05
 -2.507078736521e-05
 -2.504072822096e-05
 -2.501066907672e-05
 -2.498060993247e-05
 -2.495055078823e-05
 -2.492049164398e-05
 -2.489043249974e-05
 -2.486037335549e-05
 -2.483031421125e-05
 -2.480025506700e-05
 -2.477019592275e-05
 -2.474013677851e-05
 -2.471007763426e-05
 -2.468001849002e-05
 -2.464995934577e-05
 -2.461990020153e-05
 -2.458984105728e-05
 -2.455978191304e-05
 -2.452972276879e-05
 -2.449966362454e-05
 -2.446960448030e-05
 -2.443954533605e-05
 -2.440948619181e-05
 -2.437942704756e-05
 -2.434936790332e-05
 -2.431930875907e-05
 -2.428924961483e-05
 -2.425919047058e-05
 -2.422913132633e-05
 -2.419907218209e-05
 -2.416901303784e-05
 -2.413895389360e-05
 -2.410889474935e-05
 -2.407883560511e-05
 -2.404877646086e-05
 -2.401871731662e-05
 -2.398865817237e-05
 -2.395859902812e-05
 -2.392853988388e-05
 -2.389848073963e-05
 -2.386842159539e-05
 -2.383836245114e-05
 -2.380830330690e-05
 -2.377824416265e-05
 -2.374818501841e-05
 -2.371812587416e-05
 -2.368806672991e-05
 -2.365800758567e-05
 -2.362794844142e-05
 -2.359788929718e-05
 -2.356783015293e-05
 -2.353777100869e-05
 -2.350771186444e-05
 -2.347765272020e-05
 -2.344759357595e-05
 -2.341753443171e-05
 -2.338747528746e-05
 -2.335741614321e-05
 -2.332735699897e-05
 -2.329729785472e-05
 -2.326723871048e-05
 -2.323717956623e-05
 -2.320712042199e-05
 -2.317706127774e-05
 -2.314700213350e-05
 -2.311694298925e-05
 -2.308688384500e-05
 -2.305682470076e-05
 -2.302676555651e-05
 -2.299670641227e-05
 -2.296664726802e-05
 -2.293658812378e-05
 -2.290652897953e-05
 -2.287646983529e-05
 -2.284641069104e-05
 -2.281635154679e-05
 -2.278629240255e-05
 -2.275623325830e-05
 -2.272617411406e-05
 -2.269611496981e-05
 -2.266605582557e-05
 -2.263599668132e-05
 -2.260593753708e-05
 -2.257587839283e-05
 -2.254581924858e-05
 -2.251576010434e-05
 -2.248570096009e-05
 -2.245564181585e-05
 -2.242558267160e-05
 -2.239552352736e-05
 -2.236546438311e-05
 -2.233540523887e-05
 -2.230534609462e-05
 -2.227528695037e-05
 -2.224522780613e-05
 -2.221516866188e-05
 -2.218510951764e-05
 -2.215505037339e-05
 -2.212499122915e-05
 -2.209493208490e-05
 -2.206487294066e-05
 -2.203481379641e-05
 -2.200475465216e-05
 -2.197469550792e-05
 -2.194463636367e-05
 -2.191457721943e-05
 -2.188451807518e-05
 -2.185445893094e-05
 -2.182439978669e-05
 -2.179434064245e-05
 -2.176428149820e-05
 -2.173422235395e-05
 -2.170416320971e-05
 -2.167410406546e-05
 -2.164404492122e-05
 -2.161398577697e-05
 -2.158392663273e-05
 -2.155386748848e-05
 -2.152380834424e-05
 -2.149374919999e-05
 -2.146369005575e-05
 -2.143363091150e-05
 -2.140357176725e-05
 -2.137351262301e-05
 -2.134345347876e-05
 -2.131339433452e-05
 -2.128333519027e-05
 -2.125327604603e-05
 -2.122321690178e-05
 -2.119315775754e-05
 -2.116309861329e-05
 -2.113303946904e-05
 -2.110298032480e-05
 -2.107292118055e-05
 -2.104286203631e-05
 -2.101280289206e-05
 -2.098274374782e-05
 -2.095268460357e-05
 -2.092262545933e-05
 -2.089256631508e-05
 -2.086250717083e-05
 -2.083244802659e-05
 -2.080238888234e-05
 -2.077232973810e-05
 -2.074227059385e-05
 -2.071221144961e-05
 -2.068215230536e-05
 -2.065209316112e-05
 -2.062203401687e-05
 -2.059197487262e-05
 -2.056191572838e-05
 -2.053185658413e-05
 -2.050179743989e-05
 -2.047173829564e-05
 -2.044167915140e-05
 -2.041162000715e-05
 -2.038156086291e-05
 -2.035150171866e-05
 -2.032144257441e-05
 -2.029138343017e-05
 -2.026132428592e-05
 -2.023126514168e-05
 -2.020120599743e-05
 -2.017114685319e-05
 -2.014108770894e-05
 -2.011102856470e-05
 -2.008096942045e-05
 -2.005091027620e-05
 -2.002085113196e-05
 -1.999079198771e-05
 -1.996073284347e-05
 -1.993067369922e-05
 -1.990061455498e-05
 -1.987055541073e-05
 -1.984049626649e-05
 -1.981043712224e-05
 -1.978037797800e-05
 -1.975031883375e-05
 -1.972025968950e-05
 -1.969020054526e-05
 -1.966014140101e-05
 -1.963008225677e-05
 -1.960002311252e-05
 -1.956996396828e-05
 -1.953990482403e-05
 -1.950984567979e-05
 -1.947978653554e-05
 -1.944972739129e-05
 -1.941966824705e-05
 -1.938960910280e-05
 -1.935954995856e-05
 -1.932949081431e-05
 -1.929943167007e-05
 -1.926937252582e-05
 -1.923931338158e-05
 -1.920925423733e-05
 -1.917919509308e-05
 -1.914913594884e-05
 -1.911907680459e-05
 -1.908901766035e-05
 -1.905895851610e-05
 -1.902889937186e-05
 -1.899884022761e-05
 -1.896878108337e-05
 -1.893872193912e-05
 -1.890866279487e-05
 -1.887860365063e-05
 -1.884854450638e-05
 -1.881848536214e-05
 -1.878842621789e-05
 -1.875836707365e-05
 -1.872830792940e-05
 -1.869824878516e-05
 -1.866818964091e-05
 -1.863813049666e-05
 -1.860807135242e-05
 -1.857801220817e-05
 -1.854795306393e-05
 -1.851789391968e-05
 -1.848783477544e-05
 -1.845777563119e-05
 -1.842771648695e-05
 -1.839765734270e-05
 -1.836759819845e-05
 -1.833753905421e-05
 -1.830747990996e-05
 -1.827742076572e-05
 -1.824736162147e-05
 -1.821730247723e-05
 -1.818724333298e-05
 -1.815718418874e-05
 -1.812712504449e-05
 -1.809706590025e-05
 -1.806700675600e-05
 -1.803694761175e-05
 -1.800688846751e-05
 -1.797682932326e-05
 -1.794677017902e-05
 -1.791671103477e-05
 -1.788665189053e-05
 -1.785659274628e-05
 -1.782653360204e-05
 -1.779647445779e-05
 -1.776641531354e-05
 -1.773635616930e-05
 -1.770629702505e-05
 -1.767623788081e-05
 -1.764617873656e-05
 -1.761611959232e-05
 -1.758606044807e-05
 -1.755600130383e-05
 -1.752594215958e-05
 -1.749588301533e-05
 -1.746582387109e-05
 -1.743576472684e-05
 -1.740570558260e-05
 -1.737564643835e-05
 -1.734558729411e-05
 -1.731552814986e-05
 -1.728546900562e-05
 -1.725540986137e-05
 -1.722535071712e-05
 -1.719529157288e-05
 -1.716523242863e-05
 -1.713517328439e-05
 -1.710511414014e-05
 -1.707505499590e-05
 -1.704499585165e-05
 -1.701493670741e-05
 -1.698487756316e-05
 -1.695481841891e-05
 -1.692475927467e-05
 -1.689470013042e-05
 -1.686464098618e-05
 -1.683458184193e-05
 -1.680452269769e-05
 -1.677446355344e-05
 -1.674440440920e-05
 -1.671434526495e-05
 -1.668428612070e-05
 -1.665422697646e-05
 -1.662416783221e-05
 -1.659410868797e-05
 -1.656404954372e-05
 -1.653399039948e-05
 -1.650393125523e-05
 -1.647387211099e-05
 -1.644381296674e-05
 -1.641375382250e-05
 -1.638369467825e-05
 -1.635363553400e-05
 -1.632357638976e-05
 -1.629351724551e-05
 -1.626345810127e-05
 -1.623339895702e-05
 -1.620333981278e-05
 -1.617328066853e-05
 -1.614322152429e-05
 -1.611316238004e-05
 -1.608310323579e-05
 -1.605304409155e-05
 -1.602298494730e-05
 -1.599292580306e-05
 -1.596286665881e-05
 -1.593280751457e-05
 -1.590274837032e-05
 -1.587268922608e-05
 -1.584263008183e-05
 -1.581257093758e-05
 -1.578251179334e-05
 -1.575245264909e-05
 -1.572239350485e-05
 -1.569233436060e-05
 -1.566227521636e-05
 -1.563221607211e-05
 -1.560215692787e-05
 -1.557209778362e-05
 -1.554203863937e-05
 -1.551197949513e-05
 -1.548192035088e-05
 -1.545186120664e-05
 -1.542180206239e-05
 -1.539174291815e-05
 -1.536168377390e-05
 -1.533162462966e-05
 -1.530156548541e-05
 -1.527150634116e-05
 -1.524144719692e-05
 -1.521138805267e-05
 -1.518132890843e-05
 -1.515126976418e-05
 -1.512121061994e-05
 -1.509115147569e-05
 -1.506109233145e-05
 -1.503103318720e-05
 -1.500097404295e-05
 -1.497091489871e-05
 -1.494085575446e-05
 -1.491079661022e-05
 -1.488073746597e-05
 -1.485067832173e-05
 -1.482061917748e-05
 -1.479056003324e-05
 -1.476050088899e-05
 -1.473044174475e-05
 -1.470038260050e-05
 -1.467032345625e-05
 -1.464026431201e-05
 -1.461020516776e-05
 -1.458014602352e-05
 -1.455008687927e-05
 -1.452002773503e-05
 -1.448996859078e-05
 -1.445990944654e-05
 -1.442985030229e-05
 -1.439979115804e-05
 -1.436973201380e-05
 -1.433967286955e-05
 -1.430961372531e-05
 -1.427955458106e-05
 -1.424949543682e-05
 -1.421943629257e-05
 -1.418937714833e-05
 -1.415931800408e-05
 -1.412925885983e-05
 -1.409919971559e-05
 -1.406914057134e-05
 -1.403908142710e-05
 -1.400902228285e-05
 -1.397896313861e-05
 -1.394890399436e-05
 -1.391884485012e-05
 -1.388878570587e-05
 -1.385872656162e-05
 -1.382866741738e-05
 -1.379860827313e-05
 -1.376854912889e-05
 -1.373848998464e-05
 -1.370843084040e-05
 -1.367837169615e-05
 -1.364831255191e-05
 -1.361825340766e-05
 -1.358819426341e-05
 -1.355813511917e-05
 -1.352807597492e-05
 -1.349801683068e-05
 -1.346795768643e-05
 -1.343789854219e-05
 -1.340783939794e-05
 -1.337778025370e-05
 -1.334772110945e-05
 -1.331766196520e-05
 -1.328760282096e-05
 -1.325754367671e-05
 -1.322748453247e-05
 -1.319742538822e-05
 -1.316736624398e-05
 -1.313730709973e-05
 -1.310724795549e-05
 -1.307718881124e-05
 -1.304712966699e-05
 -1.301707052275e-05
 -1.298701137850e-05
 -1.295695223426e-05
 -1.292689309001e-05
 -1.289683394577e-05
 -1.286677480152e-05
 -1.283671565728e-05
 -1.280665651303e-05
 -1.277659736879e-05
 -1.274653822454e-05
 -1.271647908029e-05
 -1.268641993605e-05
 -1.265636079180e-05
 -1.262630164756e-05
 -1.259624250331e-05
 -1.256618335907e-05
 -1.253612421482e-05
 -1.250606507058e-05
 -1.247600592633e-05
 -1.244594678208e-05
 -1.241588763784e-05
 -1.238582849359e-05
 -1.235576934935e-05
 -1.232571020510e-05
 -1.229565106086e-05
 -1.226559191661e-05
 -1.223553277237e-05
 -1.220547362812e-05
 -1.217541448387e-05
 -1.214535533963e-05
 -1.211529619538e-05
 -1.208523705114e-05
 -1.205517790689e-05
 -1.202511876265e-05
 -1.199505961840e-05
 -1.196500047416e-05
 -1.193494132991e-05
 -1.190488218566e-05
 -1.187482304142e-05
 -1.184476389717e-05
 -1.181470475293e-05
 -1.178464560868e-05
 -1.175458646444e-05
 -1.172452732019e-05
 -1.169446817595e-05
 -1.166440903170e-05
 -1.163434988745e-05
 -1.160429074321e-05
 -1.157423159896e-05
 -1.154417245472e-05
 -1.151411331047e-05
 -1.148405416623e-05
 -1.145399502198e-05
 -1.142393587774e-05
 -1.139387673349e-05
 -1.136381758924e-05
 -1.133375844500e-05
 -1.130369930075e-05
 -1.127364015651e-05
 -1.124358101226e-05
 -1.121352186802e-05
 -1.118346272377e-05
 -1.115340357953e-05
 -1.112334443528e-05
 -1.109328529103e-05
 -1.106322614679e-05
 -1.103316700254e-05
 -1.100310785830e-05
 -1.097304871405e-05
 -1.094298956981e-05
 -1.091293042556e-05
 -1.088287128132e-05
 -1.085281213707e-05
 -1.082275299283e-05
 -1.079269384858e-05
 -1.076263470433e-05
 -1.073257556009e-05
 -1.070251641584e-05
 -1.067245727160e-05
 -1.064239812735e-05
 -1.061233898311e-05
 -1.058227983886e-05
 -1.055222069462e-05
 -1.052216155037e-05
 -1.049210240612e-05
 -1.046204326188e-05
 -1.043198411763e-05
 -1.040192497339e-05
 -1.037186582914e-05
 -1.034180668490e-05
 -1.031174754065e-05
 -1.028168839641e-05
 -1.025162925216e-05
 -1.022157010791e-05
 -1.019151096367e-05
 -1.016145181942e-05
 -1.013139267518e-05
 -1.010133353093e-05
 -1.007127438669e-05
 -1.004121524244e-05
 -1.001115609820e-05
 -9.981096953950e-06
 -9.951037809705e-06
 -9.920978665459e-06
 -9.890919521213e-06
 -9.860860376968e-06
 -9.830801232722e-06
 -9.800742088477e-06
 -9.770682944231e-06
 -9.740623799986e-06
 -9.710564655740e-06
 -9.680505511495e-06
 -9.650446367249e-06
 -9.620387223004e-06
 -9.590328078758e-06
 -9.560268934513e-06
 -9.530209790267e-06
 -9.500150646021e-06
 -9.470091501776e-06
 -9.440032357530e-06
 -9.409973213285e-06
 -9.379914069039e-06
 -9.349854924794e-06
 -9.319795780548e-06
 -9.289736636303e-06
 -9.259677492057e-06
 -9.229618347812e-06
 -9.199559203566e-06
 -9.169500059321e-06
 -9.139440915075e-06
 -9.109381770829e-06
 -9.079322626584e-06
 -9.049263482338e-06
 -9.019204338093e-06
 -8.989145193847e-06
 -8.959086049602e-06
 -8.929026905356e-06
 -8.898967761111e-06
 -8.868908616865e-06
 -8.838849472620e-06
 -8.808790328374e-06
 -8.778731184129e-06
 -8.748672039883e-06
 -8.718612895637e-06
 -8.688553751392e-06
 -8.658494607146e-06
 -8.628435462901e-06
 -8.598376318655e-06
 -8.568317174410e-06
 -8.538258030164e-06
 -8.508198885919e-06
 -8.478139741673e-06
 -8.448080597428e-06
 -8.418021453182e-06
 -8.387962308937e-06
 -8.357903164691e-06
 -8.327844020445e-06
 -8.297784876200e-06
 -8.267725731954e-06
 -8.237666587709e-06
 -8.207607443463e-06
 -8.177548299218e-06
 -8.147489154972e-06
 -8.117430010727e-06
 -8.087370866481e-06
 -8.057311722236e-06
 -8.027252577990e-06
 -7.997193433745e-06
 -7.967134289499e-06
 -7.937075145253e-06
 -7.907016001008e-06
 -7.876956856762e-06
 -7.846897712517e-06
 -7.816838568271e-06
 -7.786779424026e-06
 -7.756720279780e-06
 -7.726661135535e-06
 -7.696601991289e-06
 -7.666542847044e-06
 -7.636483702798e-06
 -7.606424558553e-06
 -7.576365414307e-06
 -7.546306270061e-06
 -7.516247125816e-06
 -7.486187981570e-06
 -7.456128837325e-06
 -7.426069693079e-06
 -7.396010548834e-06
 -7.365951404588e-06
 -7.335892260343e-06
 -7.305833116097e-06
 -7.275773971852e-06
 -7.245714827606e-06
 -7.215655683361e-06
 -7.185596539115e-06
 -7.155537394869e-06
 -7.125478250624e-06
 -7.095419106378e-06
 -7.065359962133e-06
 -7.035300817887e-06
 -7.005241673642e-06
 -6.975182529396e-06
 -6.945123385151e-06
 -6.915064240905e-06
 -6.885005096660e-06
 -6.854945952414e-06
 -6.824886808169e-06
 -6.794827663923e-06
 -6.764768519678e-06
 -6.734709375432e-06
 -6.704650231186e-06
 -6.674591086941e-06
 -6.644531942695e-06
 -6.614472798450e-06
 -6.584413654204e-06
 -6.554354509959e-06
 -6.524295365713e-06
 -6.494236221468e-06
 -6.464177077222e-06
 -6.434117932977e-06
 -6.404058788731e-06
 -6.373999644486e-06
 -6.343940500240e-06
 -6.313881355994e-06
 -6.283822211749e-06
 -6.253763067503e-06
 -6.223703923258e-06
 -6.193644779012e-06
 -6.163585634767e-06
 -6.133526490521e-06
 -6.103467346276e-06
 -6.073408202030e-06
 -6.043349057785e-06
 -6.013289913539e-06
 -5.983230769294e-06
 -5.953171625048e-06
 -5.923112480802e-06
 -5.893053336557e-06
 -5.862994192311e-06
 -5.832935048066e-06
 -5.802875903820e-06
 -5.772816759575e-06
 -5.742757615329e-06
 -5.712698471084e-06
 -5.682639326838e-06
 -5.652580182593e-06
 -5.622521038347e-06
 -5.592461894102e-06
 -5.562402749856e-06
 -5.532343605610e-06
 -5.502284461365e-06
 -5.472225317119e-06
 -5.442166172874e-06
 -5.412107028628e-06
 -5.382047884383e-06
 -5.351988740137e-06
 -5.321929595892e-06
 -5.291870451646e-06
 -5.261811307401e-06
 -5.231752163155e-06
 -5.201693018910e-06
 -5.171633874664e-06
 -5.141574730418e-06
 -5.111515586173e-06
 -5.081456441927e-06
 -5.051397297682e-06
 -5.021338153436e-06
 -4.991279009191e-06
 -4.961219864945e-06
 -4.931160720700e-06
 -4.901101576454e-06
 -4.871042432209e-06
 -4.840983287963e-06
 -4.810924143718e-06
 -4.780864999472e-06
 -4.750805855226e-06
 -4.720746710981e-06
 -4.690687566735e-06
 -4.660628422490e-06
 -4.630569278244e-06
 -4.600510133999e-06
 -4.570450989753e-06
 -4.540391845508e-06
 -4.510332701262e-06
 -4.480273557017e-06
 -4.450214412771e-06
 -4.420155268526e-06
 -4.390096124280e-06
 -4.360036980034e-06
 -4.329977835789e-06
 -4.299918691543e-06
 -4.269859547298e-06
 -4.239800403052e-06
 -4.209741258807e-06
 -4.179682114561e-06
 -4.149622970316e-06
 -4.119563826069e-06
 -4.089504681823e-06
 -4.065372943878e-06
 -4.041241205933e-06
 -4.017109467988e-06
 -3.992977730043e-06
 -3.968845992098e-06
 -3.944714254153e-06
 -3.920582516208e-06
 -3.896450778263e-06
 -3.872319040318e-06
 -3.848187302373e-06
 -3.824055564428e-06
 -3.799923826483e-06
 -3.775792088538e-06
 -3.751660350593e-06
 -3.727528612648e-06
 -3.703396874703e-06
 -3.679265136758e-06
 -3.655133398813e-06
 -3.631001660868e-06
 -3.606869922923e-06
 -3.582738184978e-06
 -3.558606447033e-06
 -3.534474709088e-06
 -3.510342971143e-06
 -3.486211233198e-06
 -3.462079495253e-06
 -3.437947757308e-06
 -3.413816019363e-06
 -3.389684281418e-06
 -3.365552543473e-06
 -3.341420805528e-06
 -3.317289067583e-06
 -3.293157329638e-06
 -3.269025591693e-06
 -3.244893853748e-06
 -3.220762115803e-06
 -3.196630377858e-06
 -3.172498639913e-06
 -3.148366901968e-06
 -3.124235164023e-06
 -3.100103426078e-06
 -3.075971688133e-06
 -3.051839950188e-06
 -3.027708212243e-06
 -3.003576474298e-06
 -2.979444736353e-06
 -2.955312998408e-06
 -2.931181260463e-06
 -2.907049522518e-06
 -2.882917784573e-06
 -2.858786046628e-06
 -2.834654308683e-06
 -2.810522570738e-06
 -2.786390832793e-06
 -2.762259094848e-06
 -2.738127356903e-06
 -2.713995618958e-06
 -2.689863881013e-06
 -2.665732143068e-06
 -2.641600405123e-06
 -2.617468667178e-06
 -2.593336929233e-06
 -2.569205191288e-06
 -2.545073453343e-06
 -2.520941715398e-06
 -2.496809977453e-06
 -2.472678239508e-06
 -2.448546501562e-06
 -2.424414763617e-06
 -2.400283025672e-06
 -2.376151287727e-06
 -2.352019549782e-06
 -2.327887811837e-06
 -2.303756073892e-06
 -2.279624335947e-06
 -2.255492598002e-06
 -2.231360860057e-06
 -2.207229122112e-06
 -2.183097384167e-06
 -2.158965646222e-06
 -2.134833908277e-06
 -2.110702170332e-06
 -2.086570432387e-06
 -2.062438694442e-06
 -2.038306956497e-06
 -2.014175218552e-06
 -1.990043480607e-06
 -1.965911742662e-06
 -1.941780004717e-06
 -1.917648266772e-06
 -1.893516528827e-06
 -1.869384790882e-06
 -1.845253052937e-06
 -1.821121314992e-06
 -1.796989577047e-06
 -1.772857839102e-06
 -1.748726101157e-06
 -1.724594363212e-06
 -1.700462625267e-06
 -1.676330887322e-06
 -1.652199149377e-06
 -1.628067411432e-06
 -1.603935673487e-06
 -1.579803935542e-06
 -1.555672197597e-06
 -1.531540459652e-06
 -1.507408721707e-06
 -1.483276983762e-06
 -1.459145245817e-06
 -1.435013507872e-06
 -1.410881769927e-06
 -1.386750031982e-06
 -1.362618294037e-06
 -1.338486556092e-06
 -1.314354818147e-06
 -1.290223080202e-06
 -1.266091342257e-06
 -1.241959604312e-06
 -1.217827866367e-06
 -1.193696128422e-06
 -1.169564390477e-06
 -1.145432652532e-06
 -1.121300914587e-06
 -1.097169176642e-06
 -1.073037438697e-06
 -1.048905700752e-06
 -1.024773962807e-06
 -1.000642224862e-06
 -9.765104869169e-07
 -9.523787489719e-07
 -9.282470110268e-07
 -9.041152730818e-07
 -8.799835351368e-07
 -8.558517971918e-07
 -8.317200592468e-07
 -8.075883213018e-07
 -7.834565833568e-07
 -7.593248454118e-07
 -7.351931074668e-07
 -7.110613695218e-07
 -6.869296315767e-07
 -6.627978936317e-07
 -6.386661556867e-07
 -6.145344177417e-07
 -5.904026797967e-07
 -5.662709418517e-07
 -5.421392039067e-07
 -5.180074659617e-07
 -4.938757280167e-07
 -4.697439900717e-07
 -4.456122521266e-07
 -4.214805141816e-07
 -3.973487762366e-07
 -3.732170382916e-07
 -3.490853003466e-07
 -3.249535624016e-07
 -3.008218244566e-07
 -2.766900865116e-07
 -2.525583485666e-07
 -2.284266106216e-07
 -2.042948726765e-07
 -1.801631347315e-07
 -1.560313967865e-07
 -1.318996588415e-07
 -1.077679208965e-07
 -8.363618295149e-08
 -5.950444500648e-08
 -3.537270706147e-08
 -1.124096911646e-08

monitor_YZ_1A:E: Re(E) vs position, x=-8.49637e-06(m), lambda=7e-07(m) (414,1498)
 3.519475941735e-01 3.517663457975e-01 3.516935699874e-01 3.517539569703e-01 3.519126857941e-01 3.520842408141e-01 3.521975145874e-01 3.522595956413e-01 3.523400494437e-01 3.524994907953e-01 3.527466002838e-01 3.530564503993e-01 3.534123955066e-01 3.538073838518e-01 3.542349544394e-01 3.546861521066e-01 3.551588034210e-01 3.556519438568e-01 3.561549012702e-01 3.566656810895e-01 3.572079191081e-01 3.578185836605e-01 3.585149226625e-01 3.592724235550e-01 3.600398364211e-01 3.607745548465e-01 3.614596872993e-01 3.621162077937e-01 3.628041278162e-01 3.635922555311e-01 3.645053576607e-01 3.654988629112e-01 3.664872035017e-01 3.674030283449e-01 3.682394316893e-01 3.690466563289e-01 3.698984708395e-01 3.708531383160e-01 3.719236930810e-01 3.730736485084e-01 3.742455925323e-01 3.753990809308e-01 3.765255746705e-01 3.776340288135e-01 3.787432186303e-01 3.798813581373e-01 3.810856279696e-01 3.823899624407e-01 3.837985460043e-01 3.852724531423e-01 3.867446725495e-01 3.881508964604e-01 3.894693395262e-01 3.907409110769e-01 3.920500034953e-01 3.934683617472e-01 3.950137074159e-01 3.966459174625e-01 3.982994629348e-01 3.999136220016e-01 4.014572576663e-01 4.029391456382e-01 4.044021197519e-01 4.059092514417e-01 4.075195589859e-01 4.092635399507e-01 4.111178750125e-01 4.130001043331e-01 4.148066029853e-01 4.164745094747e-01 4.180291466849e-01 4.195730296914e-01 4.212276087827e-01 4.230627393431e-01 4.250479200399e-01 4.270630507417e-01 4.289724864389e-01 4.307101857045e-01 4.323182471484e-01 4.339121340833e-01 4.356139171192e-01 4.374805899473e-01 4.394770966023e-01 4.415013444958e-01 4.434477635163e-01 4.452644533872e-01 4.469728346952e-01 4.486457449793e-01 4.503722058090e-01 4.522132190723e-01 4.541706198691e-01 4.561895182243e-01 4.581879602536e-01 4.601057325733e-01 4.619273068498e-01 4.636958348398e-01 4.654862501114e-01 4.673678190645e-01 4.693623439315e-01 4.714392308010e-01 4.735371191643e-01 4.756010120897e-01 4.776080545318e-01 4.795793779536e-01 4.815645253745e-01 4.836035331958e-01 4.857059007284e-01 4.878563730919e-01 4.900334733177e-01 4.922272674677e-01 4.944313104020e-01 4.966335161626e-01 4.988127851757e-01 5.009476457684e-01 5.030393362578e-01 5.051249049677e-01 5.072579209154e-01 5.094664678429e-01 5.117216226634e-01 5.139545325802e-01 5.161000330335e-01 5.181356877744e-01 5.201015083042e-01 5.220722581666e-01 5.241133352142e-01 5.262324851134e-01 5.283965652501e-01 5.305562558976e-01 5.326787862000e-01 5.347564136812e-01 5.368030940010e-01 5.388386026897e-01 5.408815259506e-01 5.429556343626e-01 5.450943460227e-01 5.473184103868e-01 5.496038100890e-01 5.518752754786e-01 5.540568484705e-01 5.561097235174e-01 5.580786622351e-01 5.600665146351e-01 5.621717485640e-01 5.644090660491e-01 5.666932381778e-01 5.689081992204e-01 5.709757037403e-01 5.729114313788e-01 5.748031983269e-01 5.767545631064e-01 5.788135181233e-01 5.809530942418e-01 5.831108418476e-01 5.852346253331e-01 5.873015105568e-01 5.893160211163e-01 5.913005271452e-01 5.932794424785e-01 5.952748635331e-01 5.973078167386e-01 5.993837039474e-01 6.014781050284e-01 6.035449821820e-01 6.055459473785e-01 6.074778319481e-01 6.093735793292e-01 6.112824158828e-01 6.132318619360e-01 6.152140296895e-01 6.171961087115e-01 6.191567281943e-01 6.210910289097e-01 6.230094943102e-01 6.249205021249e-01 6.268246659538e-01 6.287182211096e-01 6.306026574767e-01 6.324861606161e-01 6.343745196278e-01 6.362581546769e-01 6.381237016765e-01 6.399619746688e-01 6.417762380156e-01 6.435773272964e-01 6.453745902594e-01 6.471693955958e-01 6.489576899201e-01 6.507352604655e-01 6.525029257581e-01 6.542604197513e-01 6.560040923569e-01 6.577306545931e-01 6.594422047517e-01 6.611413380613e-01 6.628319095863e-01 6.645107064254e-01 6.661763437021e-01 6.678252188345e-01 6.694659152260e-01 6.711002649125e-01 6.727250861799e-01 6.743355549189e-01 6.759248662959e-01 6.774952912203e-01 6.790531144576e-01 6.806043628772e-01 6.821446520741e-01 6.836657001013e-01 6.851637048853e-01 6.866444422070e-01 6.881124217237e-01 6.895688504832e-01 6.910125907413e-01 6.924390493486e-01 6.938486677646e-01 6.952453218687e-01 6.966296931638e-01 6.979989643979e-01 6.993484809804e-01 7.006792117091e-01 7.019929827014e-01 7.032925619941e-01 7.045779548781e-01 7.058439373940e-01 7.070894646503e-01 7.083145511588e-01 7.095256384245e-01 7.107222658926e-01 7.119052225269e-01 7.130704749751e-01 7.142157455697e-01 7.153414098707e-01 7.164504897380e-01 7.175442296469e-01 7.186213862715e-01 7.196798188013e-01 7.207180869657e-01 7.217350913953e-01 7.227336523910e-01 7.237143250266e-01 7.246755792075e-01 7.256170617021e-01 7.265383077279e-01 7.274400727262e-01 7.283229452922e-01 7.291872582500e-01 7.300332218557e-01 7.308580999334e-01 7.316623703055e-01 7.324469842144e-01 7.332113126249e-01 7.339545312298e-01 7.346768334799e-01 7.353777784469e-01 7.360588089602e-01 7.367208361574e-01 7.373609715952e-01 7.379793535965e-01 7.385774811106e-01 7.391549494134e-01 7.397088676639e-01 7.402412090866e-01 7.407509689114e-01 7.412384227080e-01 7.417055221201e-01 7.421525444911e-01 7.425757908122e-01 7.429761966474e-01 7.433548436872e-01 7.437118175437e-01 7.440467508131e-01 7.443602123032e-01 7.446488703702e-01 7.449145118487e-01 7.451584427830e-01 7.453793807705e-01 7.455771100293e-01 7.457521099220e-01 7.459036615966e-01 7.460297749544e-01 7.461320642186e-01 7.462141356048e-01 7.462698027725e-01 7.463034566101e-01 7.463145367801e-01 7.462991851239e-01 7.462609148021e-01 7.461982016457e-01 7.461114909321e-01 7.460001602862e-01 7.458651430635e-01 7.457067459252e-01 7.455244471877e-01 7.453161927579e-01 7.450846183248e-01 7.448258822785e-01 7.445424009346e-01 7.442354131852e-01 7.439039196853e-01 7.435485231526e-01 7.431688409601e-01 7.427637139218e-01 7.423320368911e-01 7.418762569159e-01 7.413953113800e-01 7.408892348406e-01 7.403585735848e-01 7.398037073119e-01 7.392239155354e-01 7.386181264240e-01 7.379864800511e-01 7.373295494410e-01 7.366475882979e-01 7.359412011931e-01 7.352080460052e-01 7.344505797052e-01 7.336671106441e-01 7.328580500885e-01 7.320240136687e-01 7.311653479704e-01 7.302802774652e-01 7.293694527216e-01 7.284348767656e-01 7.274718959530e-01 7.264830033110e-01 7.254700126923e-01 7.244322619721e-01 7.233689104226e-01 7.222811167489e-01 7.211670325572e-01 7.200274052948e-01 7.188629550206e-01 7.176713204629e-01 7.164552278528e-01 7.152133627142e-01 7.139476086227e-01 7.126579352162e-01 7.113423814063e-01 7.100023688820e-01 7.086363802893e-01 7.072453097831e-01 7.058290967364e-01 7.043861731347e-01 7.029197924990e-01 7.014296832315e-01 6.999162236716e-01 6.983788076254e-01 6.968162618207e-01 6.952268618688e-01 6.936122628005e-01 6.919724447304e-01 6.903080693207e-01 6.886233777987e-01 6.869162642539e-01 6.851860964555e-01 6.834321698730e-01 6.816507078638e-01 6.798432242517e-01 6.780127447844e-01 6.761599215523e-01 6.742866316357e-01 6.723937798283e-01 6.704795154212e-01 6.685414128116e-01 6.665779128141e-01 6.645901327204e-01 6.625805799875e-01 6.605490429142e-01 6.585005724597e-01 6.564336705466e-01 6.543456979257e-01 6.522376244256e-01 6.501042890626e-01 6.479501173394e-01 6.457747251837e-01 6.435795575211e-01 6.413697398811e-01 6.391429380282e-01 6.368981393754e-01 6.346331907365e-01 6.323482654413e-01 6.300412698038e-01 6.277182154543e-01 6.253811168159e-01 6.230279879349e-01 6.206612228617e-01 6.182765171010e-01 6.158747033017e-01 6.134530528303e-01 6.110167770355e-01 6.085672458151e-01 6.061040929074e-01 6.036291959824e-01 6.011387157089e-01 5.986333422824e-01 5.961119250560e-01 5.935772499312e-01 5.910312611901e-01 5.884763486012e-01 5.859104840712e-01 5.833326898217e-01 5.807420953732e-01 5.781394202967e-01 5.755265785201e-01 5.729058567665e-01 5.702810883376e-01 5.676475203217e-01 5.650066487898e-01 5.623562399587e-01 5.596971932233e-01 5.570353846281e-01 5.543715527690e-01 5.517059131810e-01 5.490379791267e-01 5.463661925403e-01 5.436891670325e-01 5.410099355878e-01 5.383326125160e-01 5.356582704623e-01 5.329857080906e-01 5.303142032056e-01 5.276427711747e-01 5.249726471565e-01 5.223059614673e-01 5.196449011735e-01 5.169903693777e-01 5.143420924092e-01 5.117000231697e-01 5.090663660688e-01 5.064403007268e-01 5.038237724812e-01 5.012184156904e-01 4.986243778464e-01 4.960437369779e-01 4.934777756952e-01 4.909258262049e-01 4.883901283554e-01 4.858706904290e-01 4.833661091500e-01 4.808810489288e-01 4.784157266207e-01 4.759726480390e-01 4.735518869510e-01 4.711529654131e-01 4.687770391916e-01 4.664242392214e-01 4.640985719909e-01 4.618007560258e-01 4.595338854261e-01 4.572970997566e-01 4.550906350874e-01 4.529158310475e-01 4.507733336342e-01 4.486670342104e-01 4.465975065404e-01 4.445655477960e-01 4.425712828307e-01 4.406161162278e-01 4.387005135684e-01 4.368274451896e-01 4.349981737512e-01 4.332125137552e-01 4.314720062275e-01 4.297776853142e-01 4.281333247849e-01 4.265361752022e-01 4.249887861531e-01 4.234936084240e-01 4.220506475902e-01 4.206613576981e-01 4.193258834979e-01 4.180471297278e-01 4.168237202022e-01 4.156570290965e-01 4.145500231869e-01 4.135017972017e-01 4.125145079936e-01 4.115884331894e-01 4.107231197214e-01 4.099215969491e-01 4.091824261108e-01 4.085091579252e-01 4.079000844333e-01 4.073556642157e-01 4.068789434522e-01 4.064668734557e-01 4.061227621288e-01 4.058465983702e-01 4.056366848514e-01 4.054948885041e-01 4.054212567142e-01 4.054150108541e-01 4.054767278442e-01 4.056073570817e-01 4.058054719901e-01 4.060731417721e-01 4.064067487448e-01 4.068077783124e-01 4.072788196574e-01 4.078161059819e-01 4.084196155154e-01 4.090905087840e-01 4.098258191206e-01 4.106269429754e-01 4.114935736540e-01 4.124232601914e-01 4.134170310938e-01 4.144738234591e-01 4.155906029003e-01 4.167695313140e-01 4.180070057543e-01 4.193043749679e-01 4.206603017762e-01 4.220715239203e-01 4.235391482768e-01 4.250618005053e-01 4.266368616087e-01 4.282655141764e-01 4.299448114778e-01 4.316741196832e-01 4.334538451173e-01 4.352790235967e-01 4.371503968136e-01 4.390680489447e-01 4.410290524505e-01 4.430310702325e-01 4.450750618474e-01 4.471574216288e-01 4.492785548233e-01 4.514359148942e-01 4.536283227958e-01 4.558553116648e-01 4.581139235791e-01 4.604032666075e-01 4.627222026636e-01 4.650697917014e-01 4.674433865026e-01 4.698423398660e-01 4.722653803704e-01 4.747112259361e-01 4.771764051203e-01 4.796614962606e-01 4.821654793437e-01 4.846851615489e-01 4.872204147764e-01 4.897698409227e-01 4.923311155424e-01 4.949044750624e-01 4.974864877301e-01 5.000777847880e-01 5.026765660822e-01 5.052793391448e-01 5.078878445410e-01 5.104987675595e-01 5.131107088273e-01 5.157247462164e-01 5.183361430341e-01 5.209461585503e-01 5.235512215822e-01 5.261532971864e-01 5.287484471523e-01 5.313367430574e-01 5.339167272339e-01 5.364867633245e-01 5.390462489257e-01 5.415927318183e-01 5.441268649809e-01 5.466468287483e-01 5.491510156832e-01 5.516381310720e-01 5.541070806737e-01 5.565589298034e-01 5.589896250288e-01 5.613996102317e-01 5.637870186552e-01 5.661509785738e-01 5.684918202206e-01 5.708061504718e-01 5.730953337263e-01 5.753564598041e-01 5.775884963420e-01 5.797924034863e-01 5.819661902784e-01 5.841074984111e-01 5.862174337856e-01 5.882943015111e-01 5.903359839442e-01 5.923437348033e-01 5.943153913804e-01 5.962504354420e-01 5.981478034771e-01 6.000058895708e-01 6.018252255284e-01 6.036035804439e-01 6.053409547753e-01 6.070379564074e-01 6.086909479289e-01 6.103011538480e-01 6.118665755753e-01 6.133868606419e-01 6.148625338311e-01 6.162915437625e-01 6.176722041099e-01 6.190058081698e-01 6.202899097797e-01 6.215257207871e-01 6.227115425859e-01 6.238462967621e-01 6.249305087796e-01 6.259618680054e-01 6.269417287262e-01 6.278669156465e-01 6.287391857846e-01 6.295575281330e-01 6.303207703593e-01 6.310289261193e-01 6.316809081006e-01 6.322769017704e-01 6.328149771006e-01 6.332962697329e-01 6.337190219491e-01 6.340844854634e-01 6.343911204985e-01 6.346379635562e-01 6.348254865910e-01 6.349527857357e-01 6.350200454779e-01 6.350268141316e-01 6.349722466899e-01 6.348563026545e-01 6.346784121447e-01 6.344391905654e-01 6.341376863106e-01 6.337742101419e-01 6.333479978272e-01 6.328577813597e-01 6.323043555112e-01 6.316897057712e-01 6.310112644121e-01 6.302678073462e-01 6.294623691678e-01 6.285934744030e-01 6.276600948011e-01 6.266635804741e-01 6.256026974143e-01 6.244783348917e-01 6.232906033492e-01 6.220388271514e-01 6.207243404647e-01 6.193455946005e-01 6.179045544488e-01 6.163998985682e-01 6.148324982812e-01 6.132017264623e-01 6.115097833043e-01 6.097560882152e-01 6.079393757017e-01 6.060620807725e-01 6.041230766926e-01 6.021234370923e-01 6.000640747954e-01 5.979451139860e-01 5.957667047997e-01 5.935304643873e-01 5.912342500878e-01 5.888814010282e-01 5.864716558908e-01 5.840060316417e-01 5.814849631099e-01 5.789089337539e-01 5.762794832437e-01 5.735964972762e-01 5.708618818032e-01 5.680763923848e-01 5.652390873708e-01 5.623548786709e-01 5.594208263114e-01 5.564399032961e-01 5.534147430081e-01 5.503423693575e-01 5.472291331336e-01 5.440727315288e-01 5.408759670854e-01 5.376405184539e-01 5.343666080636e-01 5.310575086581e-01 5.277128951606e-01 5.243357706763e-01 5.209279275703e-01 5.174886524235e-01 5.140256605721e-01 5.105346101687e-01 5.070203536982e-01 5.034852026358e-01 4.999301491256e-01 4.963596071718e-01 4.927726566999e-01 4.891744065992e-01 4.855664945032e-01 4.819498565019e-01 4.783302825424e-01 4.747060013576e-01 4.710844401068e-01 4.674660123557e-01 4.638525988520e-01 4.602503871174e-01 4.566589018266e-01 4.530855333234e-01 4.495298740423e-01 4.459957044285e-01 4.424890646314e-01 4.390104041081e-01 4.355662945803e-01 4.321575580930e-01 4.287890870233e-01 4.254653950118e-01 4.221886257471e-01 4.189656748893e-01 4.157968781095e-01 4.126887678048e-01 4.096455332865e-01 4.066688138093e-01 4.037672218591e-01 4.009391548948e-01 3.981936052992e-01 3.955332843299e-01 3.929607750650e-01 3.904827689331e-01 3.881010321716e-01 3.858222559398e-01 3.836480136938e-01 3.815821198274e-01 3.796316765844e-01 3.777962984830e-01 3.760820828187e-01 3.744916225461e-01 3.730269969934e-01 3.716936621165e-01 3.704908348929e-01 3.694257318852e-01 3.684965418718e-01 3.677075537222e-01 3.670608063227e-01 3.665557706653e-01 3.661973467300e-01 3.659828367106e-01 3.659148417613e-01 3.659930231844e-01 3.662172552032e-01 3.665896289000e-01 3.671050464666e-01 3.677666263457e-01 3.685713799816e-01 3.695177114428e-01 3.706052692785e-01 3.718293336605e-01 3.731909057542e-01 3.746841918666e-01 3.763091413408e-01 3.780598753428e-01 3.799355281736e-01 3.819317750588e-01 3.840441341976e-01 3.862699509883e-01 3.886046041242e-01 3.910439926147e-01 3.935837445831e-01 3.962190286533e-01 3.989467038253e-01 4.017611916585e-01 4.046587305351e-01 4.076337715976e-01 4.106821651439e-01 4.137993556319e-01 4.169790446943e-01 4.202201977809e-01 4.235154967933e-01 4.268589902084e-01 4.302483346215e-01 4.336779086150e-01 4.371454088030e-01 4.406436308625e-01 4.441675629511e-01 4.477165295219e-01 4.512810722407e-01 4.548606666364e-01 4.584502483735e-01 4.620448096278e-01 4.656409403807e-01 4.692331330454e-01 4.728197602823e-01 4.763950136441e-01 4.799569248553e-01 4.834992992167e-01 4.870207877667e-01 4.905163350854e-01 4.939810914383e-01 4.974152183726e-01 5.008124430423e-01 5.041704289584e-01 5.074868885202e-01 5.107558393659e-01 5.139765744582e-01 5.171447697724e-01 5.202594814987e-01 5.233150506318e-01 5.263100258492e-01 5.292417010682e-01 5.321066373789e-01 5.349034279498e-01 5.376272936944e-01 5.402801125444e-01 5.428555771143e-01 5.453514146905e-01 5.477670118298e-01 5.500985731834e-01 5.523469998074e-01 5.545074343323e-01 5.565768868157e-01 5.585567979215e-01 5.604431011658e-01 5.622349710704e-01 5.639287576814e-01 5.655257470578e-01 5.670224433530e-01 5.684172336021e-01 5.697101640027e-01 5.708975531002e-01 5.719803284606e-01 5.729559500017e-01 5.738232192329e-01 5.745821675868e-01 5.752307514694e-01 5.757684178692e-01 5.761946569600e-01 5.765080212292e-01 5.767088562349e-01 5.767940348200e-01 5.767664836873e-01 5.766225883045e-01 5.763646999916e-01 5.759902182135e-01 5.755004982037e-01 5.748949386065e-01 5.741726557510e-01 5.733371235415e-01 5.723829495797e-01 5.713149095207e-01 5.701325966737e-01 5.688336867535e-01 5.674229710858e-01 5.658969511616e-01 5.642601768365e-01 5.625097097628e-01 5.606502089670e-01 5.586817270717e-01 5.566024215209e-01 5.544195990281e-01 5.521273202807e-01 5.497351711957e-01 5.472379441702e-01 5.446410718037e-01 5.419479759765e-01 5.391541538288e-01 5.362717615261e-01 5.332932036513e-01 5.302300430114e-01 5.270788407599e-01 5.238428933229e-01 5.205312202693e-01 5.171362115668e-01 5.136746692816e-01 5.101376931802e-01 5.065377087199e-01 5.028738645376e-01 4.991503514388e-01 4.953794647420e-01 4.915519984392e-01 4.876860268589e-01 4.837757876375e-01 4.798334435115e-01 4.758635854291e-01 4.718659587138e-01 4.678571052088e-01 4.638281723068e-01 4.598027096509e-01 4.557728452596e-01 4.517515153218e-01 4.477485933453e-01 4.437601682555e-01 4.398091841216e-01 4.358875248543e-01 4.320155663809e-01 4.281925208738e-01 4.244284046787e-01 4.207380081449e-01 4.171168129602e-01 4.135875682424e-01 4.101461844159e-01 4.068113440101e-01 4.035848784705e-01 4.004755539000e-01 3.974971360858e-01 3.946509899073e-01 3.919526742540e-01 3.894022599181e-01 3.870139571253e-01 3.847918407620e-01 3.827442221993e-01 3.808782913844e-01 3.791972793530e-01 3.777106036650e-01 3.764206255235e-01 3.753327639700e-01 3.744505794803e-01 3.737780699774e-01 3.733157034316e-01 3.730673167989e-01 3.730314765968e-01 3.732096981996e-01 3.735996971763e-01 3.742019685156e-01 3.750134928031e-01 3.760267204295e-01 3.772449571695e-01 3.786561619585e-01 3.802603868598e-01 3.820468237738e-01 3.840110375995e-01 3.861482564835e-01 3.884452286344e-01 3.908978200843e-01 3.934929019229e-01 3.962272636365e-01 3.990854228851e-01 4.020619142452e-01 4.051437129053e-01 4.083231333524e-01 4.115888073209e-01 4.149307396947e-01 4.183376259617e-01 4.217992049810e-01 4.253059626088e-01 4.288450237491e-01 4.324112236483e-01 4.359875936808e-01 4.395696272703e-01 4.431441232025e-01 4.467004751912e-01 4.502348471448e-01 4.537277797478e-01 4.571814362827e-01 4.605754571069e-01 4.639107851694e-01 4.671715654367e-01 4.703524360904e-01 4.734453783084e-01 4.764395818926e-01 4.793310970783e-01 4.821057432921e-01 4.847661467064e-01 4.872954922362e-01 4.896938255068e-01 4.919480484665e-01 4.940577614277e-01 4.960140468185e-01 4.978092894363e-01 4.994432713976e-01 5.009026543246e-01 5.021925993129e-01 5.032978605957e-01 5.042232905073e-01 5.049579875748e-01 5.055009659978e-01 5.058505902879e-01 5.059983328211e-01 5.059493774991e-01 5.056905818759e-01 5.052310618622e-01 5.045597245633e-01 5.036809750792e-01 5.025926865077e-01 5.012907104734e-01 4.997817609315e-01 4.980574826507e-01 4.961261403915e-01 4.939844944025e-01 4.916357241141e-01 4.890807339250e-01 4.863234034229e-01 4.833658905580e-01 4.802115733275e-01 4.768658228156e-01 4.733314962184e-01 4.696169276636e-01 4.657203397495e-01 4.616609278843e-01 4.574321408634e-01 4.530520645230e-01 4.485248215654e-01 4.438569194922e-01 4.390663863949e-01 4.341521796773e-01 4.291382021944e-01 4.240270173826e-01 4.188377132411e-01 4.135806039965e-01 4.082720009701e-01 4.029275430937e-01 3.975630735437e-01 3.921969755580e-01 3.868436409575e-01 3.815281487244e-01 3.762623616881e-01 3.710761653977e-01 3.659811205788e-01 3.610058617740e-01 3.561689264955e-01 3.514919720535e-01 3.470039742116e-01 3.427176059171e-01 3.386653889091e-01 3.348599269268e-01 3.313302351912e-01 3.280906630729e-01 3.251652739817e-01 3.225683318626e-01 3.203133459447e-01 3.184181939067e-01 3.168874663645e-01 3.157365217401e-01 3.149628507138e-01 3.145753793000e-01 3.145664140212e-01 3.149366089478e-01 3.156760211376e-01 3.167744575993e-01 3.182219318166e-01 3.199979783715e-01 3.220903762704e-01 3.244725034445e-01 3.271309500562e-01 3.300350985633e-01 3.331657788881e-01 3.364955262287e-01 3.400009255542e-01 3.436574303760e-01 3.474342388101e-01 3.513127668581e-01 3.552626543768e-01 3.592651817020e-01 3.632905267327e-01 3.673208911494e-01 3.713291589847e-01 3.752980020284e-01 3.792074725510e-01 3.830345714667e-01 3.867669856204e-01 3.903810447629e-01 3.938676949823e-01 3.972050769600e-01 4.003858433151e-01 4.033922502725e-01 4.062147425086e-01 4.088441163424e-01 4.112666632665e-01 4.134805085535e-01 4.154677359766e-01 4.172351521350e-01 4.187636854657e-01 4.200590707376e-01 4.211119634711e-01 4.219202324792e-01 4.224862799868e-01 4.228003666571e-01 4.228733536087e-01 4.226946009151e-01 4.222754913895e-01 4.216089324304e-01 4.207053622536e-01 4.195630716563e-01 4.181884208829e-01 4.165860262392e-01 4.147584404479e-01 4.127187339588e-01 4.104632531875e-01 4.080086427515e-01 4.053532147825e-01 4.025113201371e-01 3.994909664772e-01 3.962972178394e-01 3.929464714810e-01 3.894379723312e-01 3.857949121125e-01 3.820176527645e-01 3.781265831798e-01 3.741261076064e-01 3.700352138206e-01 3.658655612800e-01 3.616300967685e-01 3.573516652938e-01 3.530342319661e-01 3.487101576473e-01 3.443867736582e-01 3.400942818483e-01 3.358471464849e-01 3.316718738122e-01 3.275967831813e-01 3.236426551423e-01 3.198474495175e-01 3.162301606630e-01 3.128336589902e-01 3.096844012563e-01 3.068221443660e-01 3.042796647640e-01 3.020941332423e-01 3.003027901511e-01 2.989365885793e-01 2.980363107765e-01 2.976251877589e-01 2.977421566941e-01 2.983988490789e-01 2.996261705034e-01 3.014320797750e-01 3.038266804672e-01 3.068156869561e-01 3.103867744739e-01 3.145382250019e-01 3.192433919355e-01 3.244876469193e-01 3.302345521035e-01 3.364550492083e-01 3.431055976985e-01 3.501473420630e-01 3.575322344851e-01 3.652101289330e-01 3.731346891068e-01 3.812489954893e-01 3.895049070688e-01 3.978408773009e-01 4.062090253669e-01 4.145510867917e-01 4.228156405758e-01 4.309489396852e-01 4.388975325720e-01 4.466129468134e-01 4.540408531755e-01 4.611408033730e-01 4.678589606216e-01 4.741588341170e-01 4.799940277606e-01 4.853285226837e-01 4.901290059861e-01 4.943591571210e-01 4.979943057764e-01 5.010062049894e-01 5.033809106523e-01 5.050951787923e-01 5.061438153271e-01 5.065185857553e-01 5.062189123532e-01 5.052536493017e-01 5.036288389439e-01 5.013691145587e-01 4.984930095143e-01 4.950393820802e-01 4.910391268192e-01 4.865451303414e-01 4.816101538329e-01 4.762929009306e-01 4.706693386312e-01 4.648074260857e-01 4.587991591012e-01 4.527293992358e-01 4.466973033488e-01 4.408027388874e-01 4.351475105420e-01 4.298402767349e-01 4.249799407664e-01 4.206723001519e-01 4.170024937373e-01 4.140607938741e-01 4.119129561888e-01 4.106178392988e-01 4.102097899819e-01 4.107061185751e-01 4.121062501760e-01 4.143838655116e-01 4.175000317965e-01 4.213940667928e-01 4.259932262903e-01 4.312099624562e-01 4.369534594525e-01 4.431199667837e-01 4.496094948620e-01 4.563192472160e-01 4.631460993662e-01 4.699972277978e-01 4.767775392692e-01 4.834065730288e-01 4.898050397761e-01 4.959030107046e-01 5.016431356345e-01 5.069688065093e-01 5.118397443943e-01 5.162163911562e-01 5.200727602531e-01 5.233861434282e-01 5.261450808464e-01 5.283382290621e-01 5.299634608028e-01 5.310234715094e-01 5.315242184807e-01 5.314744829098e-01 5.308841461774e-01 5.297677588766e-01 5.281387720882e-01 5.260116332995e-01 5.234013441020e-01 5.203192822048e-01 5.167802418475e-01 5.127956928463e-01 5.083783173322e-01 5.035394906079e-01 4.982904573033e-01 4.926446842234e-01 4.866158086119e-01 4.802214189632e-01 4.734855046853e-01 4.664319835425e-01 4.590960995501e-01 4.515184384007e-01 4.437510040273e-01 4.358543371767e-01 4.279020715246e-01 4.199783212668e-01 4.121761851255e-01 4.046055009470e-01 3.973822599803e-01 3.906314038004e-01 3.844787766993e-01 3.790545464283e-01 3.744783298784e-01 3.708601961328e-01 3.682894576342e-01 3.668319423868e-01 3.665199716840e-01 3.673549161897e-01 3.693031076212e-01 3.722918992616e-01 3.762213774895e-01 3.809647089015e-01 3.863736243321e-01 3.922864043055e-01 3.985354567993e-01 4.049525241372e-01 4.113715612990e-01 4.176379020413e-01 4.236110437179e-01 4.291585895104e-01 4.341739100187e-01 4.385634872967e-01 4.422527178627e-01 4.451907742294e-01 4.473400958558e-01 4.486871147843e-01 4.492287050679e-01 4.489859401583e-01 4.479866635751e-01 4.462766214606e-01 4.439112105940e-01 4.409479941936e-01 4.374614512847e-01 4.335172898207e-01 4.291946673142e-01 4.245609333436e-01 4.196915364652e-01 4.146531174055e-01 4.095076823239e-01 4.043223678547e-01 3.991478013239e-01 3.940493339962e-01 3.890780735866e-01 3.842997676125e-01 3.797748504640e-01 3.755747343070e-01 3.717806049445e-01 3.684726671557e-01 3.657523576318e-01 3.637102195874e-01 3.624545203738e-01 3.620774766498e-01 3.626701327537e-01 3.643054297365e-01 3.670322156489e-01 3.708774559580e-01 3.758283994191e-01 3.818516152424e-01 3.888665992586e-01 3.967728333595e-01 4.054394668564e-01 4.147138191486e-01 4.244325441812e-01 4.344162563332e-01 4.444857761651e-01 4.544588947971e-01 4.641600674611e-01 4.734140126110e-01 4.820598927270e-01 4.899373078804e-01 4.969012659160e-01 5.028124220326e-01 5.075380895484e-01 5.109649370636e-01 5.129759739217e-01 5.134761646758e-01 5.123760484354e-01 5.096078079570e-01 5.051187309192e-01 4.988839040015e-01 4.909125168832e-01 4.812431725521e-01 4.699801696747e-01 4.572680027387e-01 4.433398488878e-01 4.284996604150e-01 4.131557704991e-01 3.978178266491e-01 3.831020064167e-01 3.721440733771e-01 3.620359570013e-01 3.533550999690e-01 3.467575822242e-01 3.428385972624e-01 3.419973183029e-01 3.443365106843e-01 3.496437831306e-01 3.574807593392e-01 3.673075318094e-01 3.786086611163e-01 3.909764305586e-01 4.041268528722e-01 4.178573421981e-01 4.319869594065e-01 4.462856851423e-01 4.604341250431e-01 4.740258852849e-01 4.866063836004e-01 4.977253818256e-01 5.070109743252e-01 5.142187036880e-01 5.192624592619e-01 5.222013613962e-01 5.232116371859e-01 5.225247839833e-01 5.203588775648e-01 5.168766004218e-01 5.121578781666e-01 5.062074649454e-01 4.990034323613e-01 4.905601625920e-01 4.809872079448e-01 4.705382160860e-01 4.596290595570e-01 4.487957750526e-01 4.386436556733e-01 4.297477625496e-01 4.225683366564e-01 4.173863981536e-01 4.142977024857e-01 4.132479784741e-01 4.140982562940e-01 4.167067883444e-01 4.209589722589e-01 4.267691623010e-01 4.340494481986e-01 4.426315135819e-01 4.522354945498e-01 4.624651598719e-01 4.728239779023e-01 4.827912188457e-01 4.918996572587e-01 4.998051969910e-01 5.063225420674e-01 5.114272011970e-01 5.152169368131e-01 5.178350945129e-01 5.193898827453e-01 5.198805576606e-01 5.191535698285e-01 5.169378092433e-01 5.129462011747e-01 5.062540267148e-01 4.920351135039e-01 4.628426993474e-01 4.275659445111e-01 4.010215138263e-01 3.951442449978e-01 4.103738707264e-01 4.356425682683e-01 4.573036231842e-01 4.662972083665e-01 4.603845342688e-01 4.440013627637e-01 4.266444271555e-01 4.190160903979e-01 4.267540796959e-01 4.464049073687e-01 4.681969956107e-01 4.822538317799e-01 4.829571631410e-01 4.705979064951e-01 4.514449798992e-01 4.359966091905e-01 4.343718876560e-01 4.497934430532e-01 4.761546012409e-01 5.024690131349e-01 5.189492976438e-01 5.204342958526e-01 5.074093830189e-01 4.857014991950e-01 4.646928266424e-01 4.534415676186e-01 4.553942293392e-01 4.659240212474e-01 4.755056839920e-01 4.752102791796e-01 4.605777689070e-01 4.333206812465e-01 4.017358967925e-01 3.790159274362e-01 3.770305822498e-01 3.970373519939e-01 4.281388187013e-01 4.556060904446e-01 4.681664562968e-01 4.606541876550e-01 4.344882808998e-01 3.977862562513e-01 3.646294696060e-01 3.507047158710e-01 3.629534187100e-01 3.932398064531e-01 4.261149911033e-01 4.489884340063e-01 4.559949788811e-01 4.482834017201e-01 4.332816162012e-01 4.224392639567e-01 4.260430271195e-01 4.465740700279e-01 4.770208365819e-01 5.060566927479e-01 5.239422164326e-01 5.255680399265e-01 5.112940645010e-01 4.867992041732e-01 4.617904374548e-01 4.467695293256e-01 4.477049191350e-01 4.621862256506e-01 4.814508045994e-01 4.958958344748e-01 4.992009749149e-01 4.897348785514e-01 4.703506417972e-01 4.471376760407e-01 4.270929550536e-01 4.149704509972e-01 4.108531850366e-01 4.106703509138e-01 4.093117239672e-01 4.039091391672e-01 3.954290463355e-01 3.883405793576e-01 3.882558100584e-01 3.982654278040e-01 4.164728734915e-01 4.369804306407e-01 4.531908149530e-01 4.606822844027e-01 4.587556558823e-01 4.506770782533e-01 4.427247006141e-01 4.416003677755e-01 4.507809556810e-01 4.682412036155e-01 4.876017174615e-01 5.015460071053e-01 5.047612300501e-01 4.955728998670e-01 4.764269227117e-01 4.534972632528e-01 4.350369279231e-01 4.279994297535e-01 4.344749966822e-01 4.585755427076e-01
 3.545412698462e-01 3.541215843322e-01 3.538066243518e-01 3.536256125617e-01 3.535461259878e-01 3.534828686268e-01 3.533664194001e-01 3.531991086572e-01 3.530483261808e-01 3.529731010953e-01 3.529823485931e-01 3.530535573875e-01 3.531722495313e-01 3.533335732905e-01 3.535312525520e-01 3.537534594470e-01 3.539961249442e-01 3.542556488688e-01 3.545215798034e-01 3.547941646911e-01 3.550978504939e-01 3.554743264260e-01 3.559396806377e-01 3.564680465906e-01 3.570070583408e-01 3.575123794157e-01 3.579665282547e-01 3.583903542397e-01 3.588459824411e-01 3.594033409101e-01 3.600900181676e-01 3.608617166681e-01 3.616316153004e-01 3.623314620900e-01 3.629522819871e-01 3.635437501361e-01 3.641795329673e-01 3.649199221031e-01 3.657795800554e-01 3.667230725969e-01 3.676948199036e-01 3.686533941706e-01 3.695865300616e-01 3.705018288654e-01 3.714162392991e-01 3.723561222869e-01 3.733633281276e-01 3.744755504549e-01 3.756979538019e-01 3.769914151709e-01 3.782848726526e-01 3.795114944009e-01 3.806483947043e-01 3.817390114751e-01 3.828684086666e-01 3.841123486719e-01 3.854880478506e-01 3.869550158137e-01 3.884473585115e-01 3.899036394718e-01 3.912920808607e-01 3.926196340964e-01 3.939272071207e-01 3.952792356195e-01 3.967374382887e-01 3.983337912958e-01 4.000464460235e-01 4.017917534135e-01 4.034648634166e-01 4.049981307731e-01 4.064150372343e-01 4.078193681027e-01 4.093372275990e-01 4.110427814054e-01 4.129063562231e-01 4.148050716331e-01 4.166005690657e-01 4.182224061142e-01 4.197120630227e-01 4.211886107765e-01 4.227762009730e-01 4.245354250536e-01 4.264309547447e-01 4.283577727040e-01 4.302069385650e-01 4.319263432962e-01 4.335403184329e-01 4.351225061827e-01 4.367628049863e-01 4.385198555362e-01 4.403947993365e-01 4.423324059923e-01 4.442544518887e-01 4.461008613516e-01 4.478582309571e-01 4.495669288046e-01 4.512969154038e-01 4.531151011243e-01 4.550456717263e-01 4.570608786401e-01 4.591047655865e-01 4.611227643033e-01 4.630915000985e-01 4.650248609889e-01 4.669662888970e-01 4.689566677438e-01 4.710094660795e-01 4.731142642233e-01 4.752547071232e-01 4.774191095646e-01 4.795974977545e-01 4.817709175638e-01 4.839162619700e-01 4.860116718433e-01 4.880647056131e-01 4.901175194525e-01 4.922256798091e-01 4.944143386885e-01 4.966506549066e-01 4.988636485242e-01 5.009857730498e-01 5.029990994978e-01 5.049447905018e-01 5.069017834183e-01 5.089325068358e-01 5.110468477635e-01 5.132064847818e-01 5.153633602364e-01 5.174842697300e-01 5.195634197899e-01 5.216130073752e-01 5.236524857006e-01 5.257004368322e-01 5.277808726784e-01 5.299295589042e-01 5.321676948424e-01 5.344674020511e-01 5.367536941472e-01 5.389464954199e-01 5.410110024896e-01 5.429926534081e-01 5.449972584695e-01 5.471240991321e-01 5.493835665247e-01 5.516914344267e-01 5.539285331402e-01 5.560198058726e-01 5.579808221403e-01 5.599018434080e-01 5.618846871487e-01 5.639772463069e-01 5.661503255512e-01 5.683437902278e-01 5.705057493206e-01 5.726120118876e-01 5.746671504731e-01 5.766934096233e-01 5.787130662835e-01 5.807505928292e-01 5.828275157157e-01 5.849501162468e-01 5.870932940684e-01 5.892073005553e-01 5.912553176415e-01 5.932369988669e-01 5.951852859377e-01 5.971490891853e-01 5.991554920434e-01 6.011946612039e-01 6.032344390653e-01 6.052541813746e-01 6.072498243097e-01 6.092326859701e-01 6.112068385171e-01 6.131752201974e-01 6.151338601079e-01 6.170842612354e-01 6.190357669447e-01 6.209937195464e-01 6.229480046934e-01 6.248835874514e-01 6.267931329910e-01 6.286810984620e-01 6.305561741508e-01 6.324291820507e-01 6.343020235468e-01 6.361688017557e-01 6.380253325328e-01 6.398737905250e-01 6.417126772635e-01 6.435382620197e-01 6.453481331353e-01 6.471440387711e-01 6.489300534111e-01 6.507067602982e-01 6.524741004623e-01 6.542283532155e-01 6.559681061219e-01 6.576997679848e-01 6.594264184702e-01 6.611455988570e-01 6.628493955273e-01 6.645332795695e-01 6.662001314130e-01 6.678562010053e-01 6.695060655969e-01 6.711446077161e-01 6.727649090058e-01 6.743633017202e-01 6.759467325905e-01 6.775178812930e-01 6.790790214648e-01 6.806276503504e-01 6.821592164400e-01 6.836757583620e-01 6.851815291267e-01 6.866750044175e-01 6.881537935456e-01 6.896133190566e-01 6.910545117752e-01 6.924804568810e-01 6.938930764565e-01 6.952917943126e-01 6.966731692514e-01 6.980329646801e-01 6.993746024870e-01 7.007032221220e-01 7.020185550064e-01 7.033203796848e-01 7.046061763789e-01 7.058721456246e-01 7.071192977072e-01 7.083511358072e-01 7.095683426654e-01 7.107687462475e-01 7.119515671942e-01 7.131152702751e-01 7.142578662105e-01 7.153838699060e-01 7.164925102557e-01 7.175826237040e-01 7.186532202464e-01 7.197045152596e-01 7.207365921382e-01 7.217507276154e-01 7.227484147583e-01 7.237265489837e-01 7.246831598117e-01 7.256223453894e-01 7.265417407233e-01 7.274419374391e-01 7.283210672531e-01 7.291794683544e-01 7.300186277289e-01 7.308380255662e-01 7.316385025268e-01 7.324177058259e-01 7.331758862995e-01 7.339148567480e-01 7.346335602916e-01 7.353298625413e-01 7.360032792401e-01 7.366558525880e-01 7.372868390704e-01 7.378985505731e-01 7.384899665907e-01 7.390581957466e-01 7.396043619391e-01 7.401293791884e-01 7.406331754007e-01 7.411144632328e-01 7.415753620559e-01 7.420127292968e-01 7.424272090708e-01 7.428201232713e-01 7.431905427401e-01 7.435380105745e-01 7.438631817275e-01 7.441646399818e-01 7.444418880288e-01 7.446968910246e-01 7.449291139676e-01 7.451374805235e-01 7.453246252362e-01 7.454885459305e-01 7.456271140210e-01 7.457417379515e-01 7.458332946401e-01 7.459013893359e-01 7.459445270984e-01 7.459646695160e-01 7.459618185148e-01 7.459338653324e-01 7.458818630058e-01 7.458069196784e-01 7.457031958157e-01 7.455767831405e-01 7.454260575768e-01 7.452520333604e-01 7.450537197307e-01 7.448309222126e-01 7.445824532081e-01 7.443088606778e-01 7.440111615938e-01 7.436868176421e-01 7.433388602779e-01 7.429668087007e-01 7.425705668083e-01 7.421485959533e-01 7.417004581977e-01 7.412266944593e-01 7.407278372941e-01 7.402039824768e-01 7.396551886748e-01 7.390810237471e-01 7.384810316588e-01 7.378560987711e-01 7.372045024961e-01 7.365276738174e-01 7.358266293494e-01 7.350987067039e-01 7.343466858657e-01 7.335686126182e-01 7.327622328895e-01 7.319306902082e-01 7.310744666790e-01 7.301928275467e-01 7.292856032122e-01 7.283533287273e-01 7.273961692438e-01 7.264114141230e-01 7.254012487766e-01 7.243644665015e-01 7.233020048685e-01 7.222151683979e-01 7.211028812507e-01 7.199653566318e-01 7.188024506504e-01 7.176149873332e-01 7.163998136457e-01 7.151601555257e-01 7.138935162607e-01 7.126008862529e-01 7.112836441996e-01 7.099425523451e-01 7.085771447156e-01 7.071865942722e-01 7.057719555769e-01 7.043290253048e-01 7.028588816902e-01 7.013644964616e-01 6.998446121726e-01 6.983020662626e-01 6.967371355350e-01 6.951480310309e-01 6.935338261693e-01 6.918925101386e-01 6.902241721489e-01 6.885308374540e-01 6.868150239248e-01 6.850773023345e-01 6.833193346605e-01 6.815389873784e-01 6.797324021237e-01 6.779003253553e-01 6.760432011349e-01 6.741613585743e-01 6.722585029883e-01 6.703364586704e-01 6.683942416200e-01 6.664305744035e-01 6.644438755512e-01 6.624315604598e-01 6.603967640643e-01 6.583381243548e-01 6.562607920363e-01 6.541664525067e-01 6.520526858566e-01 6.499206225491e-01 6.477655564764e-01 6.455883596360e-01 6.433882498864e-01 6.411698160218e-01 6.389350913260e-01 6.366833412305e-01 6.344151855422e-01 6.321285265072e-01 6.298206416331e-01 6.274921839492e-01 6.251464850294e-01 6.227854827791e-01 6.204083469328e-01 6.180179057321e-01 6.156093615248e-01 6.131828738871e-01 6.107389688732e-01 6.082789703107e-01 6.058057906463e-01 6.033194205525e-01 6.008203709632e-01 5.983064796615e-01 5.957770976651e-01 5.932326666894e-01 5.906757156209e-01 5.881080310319e-01 5.855332730763e-01 5.829470554243e-01 5.803490021707e-01 5.777383899964e-01 5.751182533572e-01 5.724905666527e-01 5.698569403314e-01 5.672182380848e-01 5.645733321166e-01 5.619217249255e-01 5.592620246898e-01 5.565959349796e-01 5.539271252885e-01 5.512576699926e-01 5.485864145427e-01 5.459113593176e-01 5.432336647777e-01 5.405529827058e-01 5.378707779298e-01 5.351891787939e-01 5.325107185844e-01 5.298344595211e-01 5.271599183628e-01 5.244883321970e-01 5.218191329145e-01 5.191552917417e-01 5.164979282856e-01 5.138479246371e-01 5.112050009045e-01 5.085709072626e-01 5.059469522304e-01 5.033344371666e-01 5.007321783276e-01 4.981395907165e-01 4.955618271164e-01 4.929965352098e-01 4.904481911228e-01 4.879170767764e-01 4.854025284370e-01 4.829041855313e-01 4.804239640260e-01 4.779645135922e-01 4.755275917271e-01 4.731147614909e-01 4.707265806848e-01 4.683625833653e-01 4.660236145654e-01 4.637112177755e-01 4.614283795610e-01 4.591764631717e-01 4.569553483768e-01 4.547659675393e-01 4.526103459414e-01 4.504870175689e-01 4.484004002088e-01 4.463509962933e-01 4.443390977865e-01 4.423668826382e-01 4.404350513714e-01 4.385443334946e-01 4.366961373932e-01 4.348931385440e-01 4.331359013629e-01 4.314243903243e-01 4.297607322443e-01 4.281464369765e-01 4.265824407003e-01 4.250681342091e-01 4.236073088460e-01 4.221993305860e-01 4.208459896994e-01 4.195491628599e-01 4.183076846950e-01 4.171238821702e-01 4.159992815888e-01 4.149330482006e-01 4.139291960768e-01 4.129863243194e-01 4.121054427499e-01 4.112877481352e-01 4.105334547769e-01 4.098440821063e-01 4.092198542509e-01 4.086618854625e-01 4.081691348185e-01 4.077432234348e-01 4.073843389041e-01 4.070931277644e-01 4.068710714602e-01 4.067161071681e-01 4.066301185675e-01 4.066117958972e-01 4.066619260634e-01 4.067817905216e-01 4.069699068542e-01 4.072280170616e-01 4.075532426594e-01 4.079475722450e-01 4.084093444305e-01 4.089406230819e-01 4.095373819241e-01 4.102024663867e-01 4.109346714773e-01 4.117314076921e-01 4.125927651396e-01 4.135189380006e-01 4.145100311433e-01 4.155645059879e-01 4.166797232585e-01 4.178576780942e-01 4.190954028327e-01 4.203921745026e-01 4.217495757733e-01 4.231633526324e-01 4.246331278261e-01 4.261595049646e-01 4.277389004202e-01 4.293721662787e-01 4.310572132647e-01 4.327924175399e-01 4.345771460605e-01 4.364103443058e-01 4.382900214300e-01 4.402153638733e-01 4.421836257473e-01 4.441948300420e-01 4.462488610647e-01 4.483420807856e-01 4.504738162578e-01 4.526436537067e-01 4.548478024722e-01 4.570865146404e-01 4.593580318083e-01 4.616611764691e-01 4.639942178590e-01 4.663552752613e-01 4.687436963955e-01 4.711570120143e-01 4.735946046428e-01 4.760560914808e-01 4.785384318419e-01 4.810386411103e-01 4.835595338892e-01 4.860959656522e-01 4.886484864873e-01 4.912158584630e-01 4.937947463239e-01 4.963853645548e-01 4.989854773390e-01 5.015947690443e-01 5.042113548701e-01 5.068336263085e-01 5.094602711605e-01 5.120894572459e-01 5.147203739137e-01 5.173522559771e-01 5.199823944140e-01 5.226121520302e-01 5.252365882039e-01 5.278576768697e-01 5.304715619838e-01 5.330791201396e-01 5.356777898937e-01 5.382674127941e-01 5.408450526127e-01 5.434115808103e-01 5.459641459130e-01 5.485023652364e-01 5.510256322367e-01 5.535315103104e-01 5.560192570666e-01 5.584881058293e-01 5.609365601637e-01 5.633640832417e-01 5.657694630367e-01 5.681509159391e-01 5.705083476318e-01 5.728400600290e-01 5.751450387654e-01 5.774234737241e-01 5.796719204239e-01 5.818912204933e-01 5.840805863962e-01 5.862369606267e-01 5.883619794296e-01 5.904528743066e-01 5.925092324628e-01 5.945313437923e-01 5.965162708647e-01 5.984638574668e-01 6.003747177027e-01 6.022455749628e-01 6.040765563472e-01 6.058674380221e-01 6.076165364622e-01 6.093233003590e-01 6.109874285321e-01 6.126064933825e-01 6.141820991114e-01 6.157116239233e-01 6.171963197106e-01 6.186318419668e-01 6.200210599321e-01 6.213618199208e-01 6.226528601225e-01 6.238956297758e-01 6.250863154738e-01 6.262267219152e-01 6.273148515655e-01 6.283512212874e-01 6.293332271471e-01 6.302621240420e-01 6.311375808870e-01 6.319576398492e-01 6.327222541971e-01 6.334305896082e-01 6.340832000307e-01 6.346790269465e-01 6.352161561439e-01 6.356961559079e-01 6.361175931050e-01 6.364802066008e-01 6.367838811067e-01 6.370260673243e-01 6.372105046312e-01 6.373329747147e-01 6.373953011725e-01 6.373959746971e-01 6.373351758825e-01 6.372120000559e-01 6.370278115865e-01 6.367804697057e-01 6.364698263473e-01 6.360968652714e-01 6.356607192852e-01 6.351616890031e-01 6.345974892827e-01 6.339710259225e-01 6.332808230668e-01 6.325261657696e-01 6.317073659378e-01 6.308245646496e-01 6.298779804804e-01 6.288670215571e-01 6.277919990801e-01 6.266528825217e-01 6.254495412989e-01 6.241826369607e-01 6.228508425906e-01 6.214567239494e-01 6.199981663135e-01 6.184762138995e-01 6.168908000757e-01 6.152433247207e-01 6.135326582166e-01 6.117604314831e-01 6.099245597095e-01 6.080282075255e-01 6.060701492016e-01 6.040516066942e-01 6.019730862015e-01 5.998344972817e-01 5.976355695933e-01 5.953789259728e-01 5.930641923739e-01 5.906915374526e-01 5.882615771510e-01 5.857758742717e-01 5.832352066451e-01 5.806393325972e-01 5.779909215431e-01 5.752882281176e-01 5.725346947654e-01 5.697301827490e-01 5.668755179329e-01 5.639729054133e-01 5.610209546030e-01 5.580236584803e-01 5.549811579389e-01 5.518940025948e-01 5.487643377353e-01 5.455932694534e-01 5.423824768607e-01 5.391336629627e-01 5.358478062100e-01 5.325269983758e-01 5.291713755180e-01 5.257853109096e-01 5.223694454740e-01 5.189239331040e-01 5.154546541038e-01 5.119579597700e-01 5.084419731192e-01 5.049051924733e-01 5.013495636707e-01 4.977804976396e-01 4.941960590624e-01 4.906029969227e-01 4.870014971651e-01 4.833932900815e-01 4.797840412340e-01 4.761731192510e-01 4.725669866768e-01 4.689640437183e-01 4.653719694123e-01 4.617915629922e-01 4.582249017510e-01 4.546786351199e-01 4.511530783296e-01 4.476523918929e-01 4.441815474153e-01 4.407412339165e-01 4.373394471465e-01 4.339749571578e-01 4.306555474085e-01 4.273833115372e-01 4.241615572435e-01 4.209961170023e-01 4.178889880597e-01 4.148473278847e-01 4.118723866627e-01 4.089683198150e-01 4.061419485428e-01 4.033942623465e-01 4.007334613903e-01 3.981591625750e-01 3.956777781456e-01 3.932947056938e-01 3.910103586479e-01 3.888331689989e-01 3.867637297941e-01 3.848068261884e-01 3.829662624364e-01 3.812453247977e-01 3.796492881986e-01 3.781782399581e-01 3.768372801647e-01 3.756289132374e-01 3.745545416222e-01 3.736192914181e-01 3.728212190512e-01 3.721671583551e-01 3.716552776645e-01 3.712862949004e-01 3.710652119830e-01 3.709876335396e-01 3.710589374433e-01 3.712756685365e-01 3.716390266065e-01 3.721480887669e-01 3.728013577174e-01 3.736001058917e-01 3.745404924578e-01 3.756222425903e-01 3.768413307615e-01 3.781968830195e-01 3.796865175168e-01 3.813073588129e-01 3.830569112696e-01 3.849299622925e-01 3.869243876199e-01 3.890373416167e-01 3.912637503391e-01 3.935996876885e-01 3.960407811331e-01 3.985839295097e-01 4.012241137688e-01 4.039570742310e-01 4.067780323947e-01 4.096820664118e-01 4.126648991992e-01 4.157233584222e-01 4.188500057172e-01 4.220425072294e-01 4.252947965447e-01 4.286033895437e-01 4.319614050485e-01 4.353655888727e-01 4.388127860509e-01 4.422955716629e-01 4.458123874385e-01 4.493544157397e-01 4.529209513989e-01 4.565068648728e-01 4.601066814934e-01 4.637175131333e-01 4.673336344284e-01 4.709518934390e-01 4.745672312037e-01 4.781770004843e-01 4.817769563685e-01 4.853619558769e-01 4.889306872156e-01 4.924759733067e-01 4.959968567949e-01 4.994885431883e-01 5.029482562445e-01 5.063712487142e-01 5.097554074194e-01 5.130976749154e-01 5.163924735181e-01 5.196390988775e-01 5.228333235383e-01 5.259739792522e-01 5.290553350438e-01 5.320756470039e-01 5.350317093270e-01 5.379226105307e-01 5.407432126367e-01 5.434936673455e-01 5.461686526534e-01 5.487675437850e-01 5.512865628314e-01 5.537252904290e-01 5.560809104544e-01 5.583484521322e-01 5.605305662500e-01 5.626204615916e-01 5.646194595975e-01 5.665252084674e-01 5.683339240059e-01 5.700456512638e-01 5.716582206886e-01 5.731712416933e-01 5.745804987663e-01 5.758864600804e-01 5.770882770757e-01 5.781826743425e-01 5.791695760525e-01 5.800479805580e-01 5.808157707925e-01 5.814730541020e-01 5.820172059831e-01 5.824509710564e-01 5.827691061815e-01 5.829743856446e-01 5.830633724555e-01 5.830380799298e-01 5.828966308103e-01 5.826375732597e-01 5.822638068688e-01 5.817698708142e-01 5.811632775635e-01 5.804372571850e-01 5.795953076786e-01 5.786375112689e-01 5.775612943749e-01 5.763724573813e-01 5.750645571562e-01 5.736444241264e-01 5.721088546725e-01 5.704594272213e-01 5.686995757435e-01 5.668265798726e-01 5.648459208500e-01 5.627522092625e-01 5.605534314934e-01 5.582493260497e-01 5.558382296335e-01 5.533283785646e-01 5.507127728272e-01 5.480039200602e-01 5.451946850663e-01 5.422927518688e-01 5.393021156150e-01 5.362179899000e-01 5.330524273399e-01 5.297989549038e-01 5.264719221437e-01 5.230647722740e-01 5.195846295539e-01 5.160381300510e-01 5.124202625137e-01 5.087485519478e-01 5.050135858491e-01 5.012305303820e-01 4.973986376285e-01 4.935207191178e-01 4.896111218975e-01 4.856627678357e-01 4.816932939370e-01 4.776973347133e-01 4.736888936645e-01 4.696725068402e-01 4.656501417927e-01 4.616379435584e-01 4.576277661491e-01 4.536435863990e-01 4.496797565837e-01 4.457497208750e-01 4.418625831967e-01 4.380182028357e-01 4.342373140712e-01 4.305131506080e-01 4.268664360139e-01 4.232984589826e-01 4.198206607163e-01 4.164437861502e-01 4.131677376489e-01 4.100120180115e-01 4.069766536311e-01 4.040758183187e-01 4.013144879598e-01 3.987003150322e-01 3.962450844616e-01 3.939503880719e-01 3.918301099445e-01 3.898860868437e-01 3.881269884354e-01 3.865576902091e-01 3.851849447309e-01 3.840121213102e-01 3.830444204861e-01 3.822842692098e-01 3.817354425446e-01 3.813989355062e-01 3.812763676827e-01 3.813676255631e-01 3.816709434444e-01 3.821887539566e-01 3.829148036282e-01 3.838502346823e-01 3.849866292553e-01 3.863232478396e-01 3.878533124854e-01 3.895696903190e-01 3.914695767735e-01 3.935405479171e-01 3.957804026123e-01 3.981765487121e-01 4.007237872207e-01 4.034097542187e-01 4.062271131988e-01 4.091667291449e-01 4.122150183278e-01 4.153668563325e-01 4.186076558565e-01 4.219302604593e-01 4.253202599898e-01 4.287726442021e-01 4.322695014295e-01 4.358084454135e-01 4.393721319679e-01 4.429529015600e-01 4.465419225478e-01 4.501240979446e-01 4.536975321591e-01 4.572419599170e-01 4.607575880084e-01 4.642265956902e-01 4.676450100018e-01 4.710015578941e-01 4.742867730907e-01 4.774947244030e-01 4.806112120962e-01 4.836356607803e-01 4.865504421137e-01 4.893567739409e-01 4.920400024355e-01 4.945982966322e-01 4.970205310133e-01 4.993008947898e-01 5.014360141661e-01 5.034131472542e-01 5.052334716564e-01 5.068841844589e-01 5.083664793000e-01 5.096695405383e-01 5.107913272099e-01 5.117279043930e-01 5.124716335981e-01 5.130251883235e-01 5.133744841828e-01 5.135288368024e-01 5.134735236616e-01 5.132151529110e-01 5.127463007983e-01 5.120649263100e-01 5.111749054789e-01 5.100673326174e-01 5.087494614737e-01 5.072154091950e-01 5.054678232725e-01 5.035078803068e-01 5.013350284810e-01 4.989525911055e-01 4.963615917326e-01 4.935651350226e-01 4.905659992512e-01 4.873701552013e-01 4.839770802780e-01 4.803983610943e-01 4.766312988368e-01 4.726896157535e-01 4.685755197775e-01 4.642962158445e-01 4.598654506500e-01 4.552810603080e-01 4.505671531768e-01 4.457196778429e-01 4.407604605661e-01 4.356955079082e-01 4.305394490027e-01 4.253057271799e-01 4.200076404966e-01 4.146632739626e-01 4.092838425636e-01 4.038929061792e-01 3.985004369341e-01 3.931323789924e-01 3.878019187673e-01 3.825343150293e-01 3.773470213896e-01 3.722630351886e-01 3.673053927714e-01 3.624907165182e-01 3.578515326517e-01 3.534014855797e-01 3.491703018899e-01 3.451742726258e-01 3.414384126052e-01 3.379846790310e-01 3.348298012718e-01 3.319954166167e-01 3.294945979874e-01 3.273468186429e-01 3.255572980655e-01 3.241429144102e-01 3.231052269011e-01 3.224526916661e-01 3.221830771880e-01 3.222936362582e-01 3.227835336586e-01 3.236368233236e-01 3.248506931558e-01 3.264042369223e-01 3.282868524402e-01 3.304754420508e-01 3.329526630928e-01 3.356941646516e-01 3.386775232073e-01 3.418790923856e-01 3.452714524720e-01 3.488333646773e-01 3.525341977598e-01 3.563529153575e-01 3.602597215747e-01 3.642351596805e-01 3.682502727489e-01 3.722854386047e-01 3.763150075666e-01 3.803171508259e-01 3.842748002363e-01 3.881605324812e-01 3.919663735846e-01 3.956636224253e-01 3.992433658214e-01 4.026862192888e-01 4.059778251729e-01 4.091072206470e-01 4.120581652109e-01 4.148247405645e-01 4.173900773034e-01 4.197522881948e-01 4.218960188618e-01 4.238203701157e-01 4.255149646156e-01 4.269760300093e-01 4.282022805142e-01 4.291838241366e-01 4.299266734889e-01 4.304195446499e-01 4.306714352228e-01 4.306756577511e-01 4.304359634524e-01 4.299526366947e-01 4.292281803485e-01 4.282676143396e-01 4.270700614070e-01 4.256453915382e-01 4.239900887081e-01 4.221210914354e-01 4.200330074692e-01 4.177395695441e-01 4.152453150441e-01 4.125550380567e-01 4.096827270725e-01 4.066284046195e-01 4.034113436599e-01 4.000294666600e-01 3.965031792382e-01 3.928357508831e-01 3.890420513384e-01 3.851325769620e-01 3.811167968439e-01 3.770163872336e-01 3.728343317889e-01 3.685995996396e-01 3.643138801850e-01 3.600068466910e-01 3.556897729050e-01 3.513865694093e-01 3.471221946511e-01 3.429129134565e-01 3.387935750453e-01 3.347823564694e-01 3.309185798484e-01 3.272260568370e-01 3.237432017879e-01 3.205011162005e-01 3.175370884276e-01 3.148923277974e-01 3.125983313898e-01 3.107021786644e-01 3.092308745251e-01 3.082309374919e-01 3.077279981557e-01 3.077594300490e-01 3.083481261361e-01 3.095181194557e-01 3.112864701660e-01 3.136599434865e-01 3.166494681065e-01 3.202429998379e-01 3.244383993852e-01 3.292117058039e-01 3.345435885938e-01 3.404010955753e-01 3.467518622531e-01 3.535542606526e-01 3.607619452263e-01 3.683304662869e-01 3.762033555438e-01 3.843330300667e-01 3.926595066254e-01 4.011327814411e-01 4.096900826184e-01 4.182775031475e-01 4.268377440808e-01 4.353141130208e-01 4.436536030483e-01 4.517951983067e-01 4.596947582691e-01 4.672921448890e-01 4.745459921299e-01 4.814021318511e-01 4.878187374034e-01 4.937555329049e-01 4.991680031181e-01 5.040272016191e-01 5.082930819675e-01 5.119452923125e-01 5.149522356286e-01 5.173010814475e-01 5.189716635185e-01 5.199556495744e-01 5.202518690165e-01 5.198550959753e-01 5.187796235301e-01 5.170341581223e-01 5.146434628014e-01 5.116308115543e-01 5.080340342313e-01 5.038945425220e-01 4.992585241927e-01 4.941900835280e-01 4.887460056964e-01 4.830075641146e-01 4.770471542913e-01 4.709562849166e-01 4.648248800493e-01 4.587530362844e-01 4.528433653889e-01 4.471951811392e-01 4.419210789405e-01 4.371160518462e-01 4.328827643827e-01 4.293073289753e-01 4.264713090581e-01 4.244397337999e-01 4.232596710291e-01 4.229669188528e-01 4.235673000786e-01 4.250574336700e-01 4.274072504527e-01 4.305695560121e-01 4.344822883249e-01 4.390700167213e-01 4.442443782872e-01 4.499113657517e-01 4.559707054234e-01 4.623194059347e-01 4.688611575461e-01 4.754905741643e-01 4.821206319606e-01 4.886578677791e-01 4.950222153973e-01 5.011422448259e-01 5.069493781227e-01 5.123884604417e-01 5.174084997665e-01 5.219709927163e-01 5.260409923580e-01 5.295938311048e-01 5.326118317587e-01 5.350832062425e-01 5.369994079552e-01 5.383620446786e-01 5.391710805375e-01 5.394333335430e-01 5.391592712775e-01 5.383570907933e-01 5.370375608041e-01 5.352148746408e-01 5.328993687731e-01 5.301032448343e-01 5.268362239202e-01 5.231083922437e-01 5.189281095741e-01 5.143038723609e-01 5.092464524336e-01 5.037637346670e-01 4.978677190635e-01 4.915703398159e-01 4.848917940351e-01 4.778540997011e-01 4.704890614747e-01 4.628308222889e-01 4.549281961201e-01 4.468381063577e-01 4.386295281673e-01 4.303831774705e-01 4.221931972984e-01 4.141653753206e-01 4.064182096314e-01 3.990760280012e-01 3.922740407725e-01 3.861453295352e-01 3.808230251094e-01 3.764308631616e-01 3.730732508402e-01 3.708336691640e-01 3.697661069571e-01 3.698917248432e-01 3.711909564997e-01 3.736122654907e-01 3.770646105754e-01 3.814320889801e-01 3.865708815017e-01 3.923213099180e-01 3.985130106495e-01 4.049738075770e-01 4.115321818002e-01 4.180283859891e-01 4.243073740698e-01 4.302366620540e-01 4.356973465284e-01 4.405878023173e-01 4.448300352371e-01 4.483588995315e-01 4.511376687200e-01 4.531385439258e-01 4.543615442215e-01 4.548142079404e-01 4.545220106284e-01 4.535262610155e-01 4.518699379212e-01 4.496161241984e-01 4.468213238172e-01 4.435570472168e-01 4.398821180040e-01 4.358687070813e-01 4.315806064611e-01 4.270734855394e-01 4.224127197577e-01 4.176443906156e-01 4.128262747211e-01 4.080024859847e-01 4.032283741401e-01 3.985573857911e-01 3.940464025580e-01 3.897668556384e-01 3.857870309268e-01 3.821993687218e-01 3.790926672422e-01 3.765744393437e-01 3.747488554090e-01 3.737255655963e-01 3.736064596027e-01 3.744799733106e-01 3.764218681009e-01 3.794717375246e-01 3.836507568881e-01 3.889373520906e-01 3.952809177322e-01 4.025958639307e-01 4.107651912472e-01 4.196517357155e-01 4.290953926306e-01 4.389270042260e-01 4.489637456496e-01 4.590255583279e-01 4.689276551396e-01 4.784959463012e-01 4.875528355231e-01 4.959338486617e-01 5.034812049967e-01 5.100402847600e-01 5.154697881464e-01 5.196293735710e-01 5.223979507898e-01 5.236507415921e-01 5.232895904043e-01 5.212196368134e-01 5.173731714546e-01 5.117083574598e-01 5.042072435431e-01 4.949042797857e-01 4.838701172980e-01 4.712497373851e-01 4.572523294645e-01 4.421749151453e-01 4.264129948163e-01 4.104696387077e-01 3.979031211414e-01 3.855738458599e-01 3.740454992719e-01 3.640025568927e-01 3.561294465932e-01 3.509832221783e-01 3.488798077106e-01 3.498427096949e-01 3.536437814661e-01 3.599130398073e-01 3.682488416439e-01 3.783150922589e-01 3.898643500769e-01 4.027012198607e-01 4.166266914184e-01 4.313682141088e-01 4.465427515934e-01 4.616602213603e-01 4.761848861125e-01 4.895835798647e-01 5.014094012550e-01 5.113591590347e-01 5.192904201720e-01 5.252170230477e-01 5.292624752517e-01 5.316050235839e-01 5.324067844930e-01 5.317696039185e-01 5.297116720793e-01 5.261791761375e-01 5.210958742611e-01 5.144325041170e-01 5.062559235170e-01 4.967805577216e-01 4.863816281795e-01 4.755627534026e-01 4.648982444085e-01 4.549525224732e-01 4.462008040171e-01 4.389718747003e-01 4.334489049492e-01 4.296914423391e-01 4.276985007603e-01 4.274703126255e-01 4.290432680733e-01 4.324664416505e-01 4.377573440221e-01 4.448294584138e-01 4.534403299890e-01 4.631904298780e-01 4.735449415766e-01 4.839253487200e-01 4.937994506974e-01 5.027610677926e-01 5.105760427411e-01 5.171854461305e-01 5.226652602969e-01 5.271442855265e-01 5.307091333840e-01 5.333228012601e-01 5.347572457071e-01 5.346017297114e-01 5.322802278881e-01 5.262522975332e-01 5.111347084976e-01 4.806603082979e-01 4.447725667548e-01 4.181382419072e-01 4.116936698737e-01 4.250705080284e-01 4.473463867768e-01 4.655595991939e-01 4.713779137041e-01 4.632336289475e-01 4.461178191813e-01 4.297537383093e-01 4.243310286026e-01 4.342314313259e-01 4.548315115022e-01 4.760190177815e-01 4.882888723824e-01 4.866841588707e-01 4.722438969470e-01 4.519456989875e-01 4.367579407103e-01 4.366413030056e-01 4.539650524375e-01 4.817202633636e-01 5.086268581960e-01 5.251806176133e-01 5.268373141403e-01 5.148287222579e-01 4.956461369605e-01 4.788701692912e-01 4.728358953145e-01 4.795204170073e-01 4.930569212718e-01 5.035662744447e-01 5.024203909840e-01 4.857062860122e-01 4.557206055471e-01 4.213181617037e-01 3.961974365401e-01 3.926082893396e-01 4.119213005754e-01 4.430196473149e-01 4.708081877022e-01 4.837520615588e-01 4.765872302919e-01 4.507419384165e-01 4.142664780382e-01 3.808601967905e-01 3.654679593313e-01 3.747207943833e-01 4.011010614097e-01 4.298533103449e-01 4.487065319714e-01 4.520068317351e-01 4.412844513525e-01 4.246373668151e-01 4.142838223661e-01 4.206962622372e-01 4.453847849900e-01 4.798994496113e-01 5.120310400731e-01 5.318474376708e-01 5.344557556967e-01 5.206341700829e-01 4.965755444004e-01 4.724791416743e-01 4.590765911885e-01 4.621072974750e-01 4.786574497563e-01 4.995698004367e-01 5.151446357977e-01 5.191913886333e-01 5.103603769719e-01 4.918731938128e-01 4.701174511864e-01 4.520919011250e-01 4.421007684963e-01 4.394618954886e-01 4.393870689098e-01 4.363038464740e-01 4.271564067022e-01 4.130810799525e-01 3.993073718858e-01 3.929563307627e-01 3.988920542478e-01 4.161213463630e-01 4.382531307231e-01 4.573861442657e-01 4.677327626231e-01 4.675069391602e-01 4.593431748451e-01 4.495433430541e-01 4.457022041014e-01 4.528460272189e-01 4.702840561952e-01 4.919917660004e-01 5.100764778338e-01 5.181940068145e-01 5.135111456929e-01 4.973577183122e-01 4.749934085524e-01 4.543067715155e-01 4.429591537799e-01 4.448645418780e-01 4.662063332496e-01
 3.591315890467e-01 3.584800177053e-01 3.579291804310e-01 3.575113068405e-01 3.571975942043e-01 3.569046844621e-01 3.565618796619e-01 3.561686585702e-01 3.557887296156e-01 3.554807256016e-01 3.552525301818e-01 3.550851073747e-01 3.549649086584e-01 3.548911851034e-01 3.548553372476e-01 3.548460393738e-01 3.548559670176e-01 3.548785409687e-01 3.549032009101e-01 3.549304878777e-01 3.549896157823e-01 3.551239355756e-01 3.553519196702e-01 3.556436165767e-01 3.559465668312e-01 3.562137506435e-01 3.564269207686e-01 3.566085833316e-01 3.568209988485e-01 3.571372541803e-01 3.575858210122e-01 3.581241430927e-01 3.586637083996e-01 3.591359470737e-01 3.595289563478e-01 3.598916306376e-01 3.602977235069e-01 3.608083332680e-01 3.614415436099e-01 3.621639939297e-01 3.629199646321e-01 3.636678149832e-01 3.643917248422e-01 3.650977168979e-01 3.657993300432e-01 3.665229075944e-01 3.673146611306e-01 3.682151178492e-01 3.692314270496e-01 3.703242396999e-01 3.714204900070e-01 3.724497768139e-01 3.733871539732e-01 3.742766098596e-01 3.752053482831e-01 3.762527723649e-01 3.774375188552e-01 3.787198873779e-01 3.800314873879e-01 3.813097547739e-01 3.825231054623e-01 3.836741097749e-01 3.848056360860e-01 3.859816230048e-01 3.872659503943e-01 3.886928380177e-01 3.902410476391e-01 3.918287855299e-01 3.933475335074e-01 3.947255280201e-01 3.959843456360e-01 3.972283236790e-01 3.985879186795e-01 4.001408976164e-01 4.018593198167e-01 4.036210261910e-01 4.052827932440e-01 4.067694184208e-01 4.081202772998e-01 4.094575865294e-01 4.109098231227e-01 4.125410220504e-01 4.143148627641e-01 4.161237922855e-01 4.178563671925e-01 4.194608494481e-01 4.209608126439e-01 4.224329019643e-01 4.239672660577e-01 4.256201831452e-01 4.273934201993e-01 4.292311649972e-01 4.310573498988e-01 4.328148712689e-01 4.344915135441e-01 4.361217899738e-01 4.377738914842e-01 4.395101701616e-01 4.413581616794e-01 4.432941950483e-01 4.452664979551e-01 4.472226826147e-01 4.491352268449e-01 4.510144146420e-01 4.528955962036e-01 4.548207712854e-01 4.568057520840e-01 4.588474591432e-01 4.609337012645e-01 4.630527976206e-01 4.651892174576e-01 4.673189340723e-01 4.694138060931e-01 4.714546921188e-01 4.734529655112e-01 4.754563181938e-01 4.775226235628e-01 4.796758305762e-01 4.818784816621e-01 4.840564743790e-01 4.861415098662e-01 4.881178303779e-01 4.900293994286e-01 4.919578617762e-01 4.939643537354e-01 4.960580982827e-01 4.981988943194e-01 5.003390919920e-01 5.024460521886e-01 5.045144263232e-01 5.065541338351e-01 5.085840430870e-01 5.106231715741e-01 5.126967771213e-01 5.148429557753e-01 5.170818173376e-01 5.193833240659e-01 5.216725808879e-01 5.238649854473e-01 5.259290364198e-01 5.279109061391e-01 5.299202463595e-01 5.320557730203e-01 5.343257104189e-01 5.366450299444e-01 5.388929812922e-01 5.409965937764e-01 5.429719934367e-01 5.449110681319e-01 5.469157208603e-01 5.490300577957e-01 5.512260811217e-01 5.534451462791e-01 5.556346362948e-01 5.577701906030e-01 5.598561002960e-01 5.619121684561e-01 5.639620442215e-01 5.660310949901e-01 5.681428016804e-01 5.703027785086e-01 5.724835909289e-01 5.746353310178e-01 5.767218887650e-01 5.787437157031e-01 5.807360736678e-01 5.827454141488e-01 5.847995390450e-01 5.868863464429e-01 5.889750477261e-01 5.910447903395e-01 5.930932463804e-01 5.951300646634e-01 5.971602338956e-01 5.991844844704e-01 6.011988298707e-01 6.032063391583e-01 6.052181430379e-01 6.072367381212e-01 6.092531997769e-01 6.112508197899e-01 6.132237403787e-01 6.151769588088e-01 6.171193309217e-01 6.190614232886e-01 6.210033383397e-01 6.229403544908e-01 6.248686860335e-01 6.267903188197e-01 6.287032211358e-01 6.306032035051e-01 6.324891182080e-01 6.343625243368e-01 6.362273297065e-01 6.380838205298e-01 6.399326111789e-01 6.417679283635e-01 6.435913172069e-01 6.454079706039e-01 6.472211190921e-01 6.490278922217e-01 6.508185228526e-01 6.525904133484e-01 6.543465522213e-01 6.560939711059e-01 6.578353931853e-01 6.595663257442e-01 6.612794723217e-01 6.629731377920e-01 6.646521294127e-01 6.663212980920e-01 6.679807344041e-01 6.696282699484e-01 6.712601587189e-01 6.728777204611e-01 6.744863045836e-01 6.760830482305e-01 6.776661914443e-01 6.792298143435e-01 6.807763654923e-01 6.823087738463e-01 6.838292911337e-01 6.853372029098e-01 6.868273638203e-01 6.882978243702e-01 6.897505534077e-01 6.911906003805e-01 6.926204510590e-01 6.940362350659e-01 6.954370736931e-01 6.968188052263e-01 6.981832246292e-01 6.995323459002e-01 7.008679580800e-01 7.021879979135e-01 7.034908955131e-01 7.047752956289e-01 7.060401604098e-01 7.072884405734e-01 7.085205101230e-01 7.097345866130e-01 7.109299573226e-01 7.121072899876e-01 7.132669502171e-01 7.144083087644e-01 7.155335754426e-01 7.166406028916e-01 7.177272334611e-01 7.187972792435e-01 7.198484083320e-01 7.208794389794e-01 7.218903710205e-01 7.228826299032e-01 7.238558526733e-01 7.248097682619e-01 7.257454782190e-01 7.266608854197e-01 7.275559432603e-01 7.284329451997e-01 7.292891992156e-01 7.301235390840e-01 7.309373856137e-01 7.317294425595e-01 7.325012442610e-01 7.332546201445e-01 7.339876626789e-01 7.346979570977e-01 7.353875122081e-01 7.360564625151e-01 7.367040071973e-01 7.373304679463e-01 7.379359548914e-01 7.385191735030e-01 7.390801370457e-01 7.396196493856e-01 7.401378905831e-01 7.406328918789e-01 7.411061084804e-01 7.415570998179e-01 7.419842110816e-01 7.423894109176e-01 7.427712810347e-01 7.431311751957e-01 7.434698714697e-01 7.437836544283e-01 7.440750627712e-01 7.443418433246e-01 7.445862631719e-01 7.448079144259e-01 7.450043677445e-01 7.451786747284e-01 7.453301660497e-01 7.454561477152e-01 7.455602589542e-01 7.456396816258e-01 7.456919196030e-01 7.457219091670e-01 7.457273680867e-01 7.457098223497e-01 7.456683716598e-01 7.456024991273e-01 7.455112749088e-01 7.453952499502e-01 7.452547902448e-01 7.450892645422e-01 7.448996441720e-01 7.446864515351e-01 7.444481351262e-01 7.441834955061e-01 7.438938254894e-01 7.435794965238e-01 7.432399457981e-01 7.428754675760e-01 7.424854758114e-01 7.420702603899e-01 7.416297545578e-01 7.411630708198e-01 7.406712469912e-01 7.401542598663e-01 7.396120931643e-01 7.390439479912e-01 7.384503873215e-01 7.378305805018e-01 7.371839932447e-01 7.365113426098e-01 7.358134352918e-01 7.350901804531e-01 7.343425296147e-01 7.335684728885e-01 7.327689821260e-01 7.319410298936e-01 7.310882174621e-01 7.302104233696e-01 7.293044774648e-01 7.283741640828e-01 7.274192367116e-01 7.264372156473e-01 7.254312672946e-01 7.243991864467e-01 7.233395031085e-01 7.222544655613e-01 7.211423496173e-01 7.200044619264e-01 7.188402900091e-01 7.176527776507e-01 7.164401556538e-01 7.152015106297e-01 7.139382258283e-01 7.126458893869e-01 7.113260705892e-01 7.099804863150e-01 7.086102043108e-01 7.072161593156e-01 7.057989598988e-01 7.043578307322e-01 7.028895507092e-01 7.013935407354e-01 6.998701140648e-01 6.983205531831e-01 6.967474135105e-01 6.951523206356e-01 6.935357665782e-01 6.918951109202e-01 6.902282804029e-01 6.885348912435e-01 6.868154715665e-01 6.850696695717e-01 6.833019718845e-01 6.815152416515e-01 6.797051791469e-01 6.778745804234e-01 6.760181544896e-01 6.741356485086e-01 6.722289033942e-01 6.702976218409e-01 6.683465021725e-01 6.663756893432e-01 6.643852297341e-01 6.623737656671e-01 6.603387871741e-01 6.582793153999e-01 6.561965329967e-01 6.540942593831e-01 6.519722600286e-01 6.498340110750e-01 6.476762181488e-01 6.454975472258e-01 6.432961576679e-01 6.410735127856e-01 6.388306422373e-01 6.365697744056e-01 6.342931403526e-01 6.319997693013e-01 6.296857553491e-01 6.273524778506e-01 6.249992829188e-01 6.226278149704e-01 6.202407800694e-01 6.178377122333e-01 6.154209373696e-01 6.129869790468e-01 6.105342478376e-01 6.080630240376e-01 6.055782741376e-01 6.030805906970e-01 6.005709465122e-01 5.980485575736e-01 5.955115523945e-01 5.929590328079e-01 5.903940013865e-01 5.878185294691e-01 5.852338699543e-01 5.826421816137e-01 5.800410362233e-01 5.774284340665e-01 5.748041774611e-01 5.721718343185e-01 5.695325761736e-01 5.668887702991e-01 5.642407637130e-01 5.615847271693e-01 5.589219225635e-01 5.562512855584e-01 5.535769083500e-01 5.508996241655e-01 5.482203748128e-01 5.455392372153e-01 5.428556105151e-01 5.401705765271e-01 5.374854178386e-01 5.348000889639e-01 5.321162341515e-01 5.294348058182e-01 5.267568315369e-01 5.240834452722e-01 5.214154917111e-01 5.187529095571e-01 5.160944448538e-01 5.134431115852e-01 5.108002847744e-01 5.081650110954e-01 5.055425268777e-01 5.029308997890e-01 5.003303733703e-01 4.977403098378e-01 4.951634521759e-01 4.926015670037e-01 4.900572647900e-01 4.875307431111e-01 4.850223660169e-01 4.825329079439e-01 4.800623347173e-01 4.776130969307e-01 4.751873403519e-01 4.727859967053e-01 4.704092746048e-01 4.680584212294e-01 4.657342889957e-01 4.634372707975e-01 4.611704168664e-01 4.589335262741e-01 4.567281168080e-01 4.545565518210e-01 4.524187746224e-01 4.503159742132e-01 4.482506845447e-01 4.462234206343e-01 4.442336590377e-01 4.422853831428e-01 4.403788170908e-01 4.385153186379e-01 4.366950069692e-01 4.349196134393e-01 4.331920165532e-01 4.315106469160e-01 4.298788167911e-01 4.282979385416e-01 4.267666555355e-01 4.252879069006e-01 4.238632206765e-01 4.224932341121e-01 4.211789888689e-01 4.199217282799e-01 4.187230600345e-01 4.175820100808e-01 4.165006396860e-01 4.154810418333e-01 4.145230154564e-01 4.136271229089e-01 4.127941971984e-01 4.120259058989e-01 4.113214517830e-01 4.106818167531e-01 4.101095997094e-01 4.096033223757e-01 4.091644338356e-01 4.087930061108e-01 4.084889478146e-01 4.082545103494e-01 4.080873924820e-01 4.079908887080e-01 4.079632775409e-01 4.080040325292e-01 4.081142425414e-01 4.082948507370e-01 4.085437617889e-01 4.088625527764e-01 4.092505759702e-01 4.097060232245e-01 4.102302369691e-01 4.108229013855e-01 4.114828097576e-01 4.122101736488e-01 4.130027512235e-01 4.138624021191e-01 4.147869403281e-01 4.157750875440e-01 4.168282572577e-01 4.179437372092e-01 4.191220609967e-01 4.203612921365e-01 4.216606043963e-01 4.230197843599e-01 4.244373259068e-01 4.259105928812e-01 4.274412149825e-01 4.290267940895e-01 4.306652412573e-01 4.323572587227e-01 4.340991578301e-01 4.358914454735e-01 4.377331932876e-01 4.396208701088e-01 4.415552251705e-01 4.435350226829e-01 4.455562940201e-01 4.476210479042e-01 4.497258402779e-01 4.518694631255e-01 4.540508368628e-01 4.562675051062e-01 4.585194542913e-01 4.608050843959e-01 4.631220607623e-01 4.654696834068e-01 4.678460615538e-01 4.702489587419e-01 4.726789631272e-01 4.751329419137e-01 4.776100873469e-01 4.801091135826e-01 4.826281151604e-01 4.851664068218e-01 4.877202588613e-01 4.902910750321e-01 4.928756156466e-01 4.954732473826e-01 4.980820150669e-01 5.007021196862e-01 5.033293188451e-01 5.059642966033e-01 5.086052086295e-01 5.112505966862e-01 5.138998665566e-01 5.165503965775e-01 5.192013643334e-01 5.218516688547e-01 5.244997065428e-01 5.271450271234e-01 5.297848473923e-01 5.324192064673e-01 5.350450869217e-01 5.376641329516e-01 5.402731730332e-01 5.428695093964e-01 5.454558914159e-01 5.480273429960e-01 5.505850718924e-01 5.531272085617e-01 5.556512816286e-01 5.581580244139e-01 5.606455721208e-01 5.631129827284e-01 5.655584140310e-01 5.679818320389e-01 5.703811102274e-01 5.727555236662e-01 5.751048577184e-01 5.774261160878e-01 5.797210491604e-01 5.819857231286e-01 5.842214332346e-01 5.864261040028e-01 5.885978457301e-01 5.907380807073e-01 5.928435864597e-01 5.949153198350e-01 5.969507359531e-01 5.989489983836e-01 6.009101838751e-01 6.028329123800e-01 6.047164480568e-01 6.065602665827e-01 6.083627582714e-01 6.101224639654e-01 6.118402811047e-01 6.135142097713e-01 6.151442626390e-01 6.167285090650e-01 6.182674367350e-01 6.197593749912e-01 6.212035465005e-01 6.226000664573e-01 6.239469579172e-01 6.252453985627e-01 6.264925108447e-01 6.276890995568e-01 6.288332343469e-01 6.299259430805e-01 6.309658916664e-01 6.319519086230e-01 6.328834000860e-01 6.337604534882e-01 6.345814658070e-01 6.353471584756e-01 6.360561288329e-01 6.367081669312e-01 6.373029534411e-01 6.378393470934e-01 6.383173324135e-01 6.387359109555e-01 6.390951624822e-01 6.393950784449e-01 6.396337468101e-01 6.398124699885e-01 6.399296956836e-01 6.399853932422e-01 6.399797441390e-01 6.399114854825e-01 6.397812276867e-01 6.395882493558e-01 6.393308166966e-01 6.390119621322e-01 6.386291029750e-01 6.381826460402e-01 6.376722308746e-01 6.370972004925e-01 6.364586766399e-01 6.357553812316e-01 6.349873506245e-01 6.341554067843e-01 6.332582698014e-01 6.322964210083e-01 6.312710726794e-01 6.301796568678e-01 6.290239960022e-01 6.278051511729e-01 6.265210533352e-01 6.251726982701e-01 6.237602209549e-01 6.222842554650e-01 6.207437040722e-01 6.191402380154e-01 6.174733080294e-01 6.157436863229e-01 6.139516387356e-01 6.120968955739e-01 6.101803469227e-01 6.082022440363e-01 6.061633854990e-01 6.040640643166e-01 6.019046966598e-01 5.996857805714e-01 5.974083817268e-01 5.950725457409e-01 5.926794197657e-01 5.902289984732e-01 5.877235007891e-01 5.851615585256e-01 5.825465490182e-01 5.798773970720e-01 5.771558712165e-01 5.743825986745e-01 5.715588030814e-01 5.686855208653e-01 5.657640627567e-01 5.627952007686e-01 5.597809655258e-01 5.567208665194e-01 5.536174959468e-01 5.504734184644e-01 5.472871685389e-01 5.440633231636e-01 5.408007409944e-01 5.375026928185e-01 5.341714226941e-01 5.308057609972e-01 5.274111162407e-01 5.239873950351e-01 5.205357815205e-01 5.170610316350e-01 5.135616599206e-01 5.100436221293e-01 5.065052625680e-01 5.029517880277e-01 4.993852295226e-01 4.958055324930e-01 4.922191015163e-01 4.886249369025e-01 4.850288080467e-01 4.814318045463e-01 4.778356614549e-01 4.742475910963e-01 4.706650287798e-01 4.670951049115e-01 4.635404090245e-01 4.600017300000e-01 4.564858562307e-01 4.529925127010e-01 4.495293158299e-01 4.460973518742e-01 4.427012325522e-01 4.393440700301e-01 4.360284178661e-01 4.327611460911e-01 4.295446466674e-01 4.263823625124e-01 4.232811254940e-01 4.202410512933e-01 4.172688214378e-01 4.143665281461e-01 4.115414605129e-01 4.087968995064e-01 4.061342840637e-01 4.035621846710e-01 4.010800180097e-01 3.986957571493e-01 3.964124643312e-01 3.942322403825e-01 3.921617671058e-01 3.902017163279e-01 3.883598350235e-01 3.866361816996e-01 3.850354094723e-01 3.835618283583e-01 3.822159813990e-01 3.810046541385e-01 3.799261979350e-01 3.789853546479e-01 3.781854316700e-01 3.775242331933e-01 3.770083076547e-01 3.766344403463e-01 3.764076269972e-01 3.763269653498e-01 3.763920153928e-01 3.766041963731e-01 3.769618881335e-01 3.774668829682e-01 3.781171610142e-01 3.789112025564e-01 3.798485765986e-01 3.809259073162e-01 3.821436395232e-01 3.834978484109e-01 3.849868524854e-01 3.866077750434e-01 3.883552523986e-01 3.902298848729e-01 3.922260910447e-01 3.943409505070e-01 3.965696984040e-01 3.989085146538e-01 4.013548848267e-01 4.039036017987e-01 4.065497447842e-01 4.092897883239e-01 4.121184099559e-01 4.150323928414e-01 4.180245063088e-01 4.210941002337e-01 4.242330107345e-01 4.274378118721e-01 4.307040162447e-01 4.340256207517e-01 4.374001487884e-01 4.408202805641e-01 4.442843714464e-01 4.477851236264e-01 4.513180186183e-01 4.548812924116e-01 4.584673835566e-01 4.620731202865e-01 4.656942015154e-01 4.693256843719e-01 4.729645661893e-01 4.766051207288e-01 4.802451804365e-01 4.838777056762e-01 4.875015733527e-01 4.911114806682e-01 4.947039156068e-01 4.982747657520e-01 5.018200683303e-01 5.053372554490e-01 5.088218147828e-01 5.122707356040e-01 5.156807160889e-01 5.190465804322e-01 5.223675982512e-01 5.256392276418e-01 5.288591239959e-01 5.320231693553e-01 5.351289390696e-01 5.381741055665e-01 5.411552237482e-01 5.440696898388e-01 5.469134330597e-01 5.496859828928e-01 5.523842039794e-01 5.550033733516e-01 5.575457948380e-01 5.600043484354e-01 5.623788279106e-01 5.646678757407e-01 5.668659170088e-01 5.689757479771e-01 5.709915610450e-01 5.729141678845e-01 5.747382714632e-01 5.764650752590e-01 5.780931067540e-01 5.796173379277e-01 5.810402873280e-01 5.823569058583e-01 5.835695829580e-01 5.846729254984e-01 5.856685289730e-01 5.865542098487e-01 5.873279130122e-01 5.879909749450e-01 5.885403594737e-01 5.889751827747e-01 5.892956993485e-01 5.895012419905e-01 5.895914753532e-01 5.895626478449e-01 5.894205288031e-01 5.891580104954e-01 5.887790148013e-01 5.882825954958e-01 5.876664850361e-01 5.869359437082e-01 5.860833796132e-01 5.851163460214e-01 5.840301120483e-01 5.828278153049e-01 5.815096889820e-01 5.800733703900e-01 5.785259846160e-01 5.768607015386e-01 5.750845858670e-01 5.731956695273e-01 5.711944399552e-01 5.690871793218e-01 5.668673911628e-01 5.645456756736e-01 5.621143248369e-01 5.595836853495e-01 5.569513936033e-01 5.542189517433e-01 5.513933274363e-01 5.484688976707e-01 5.454579123173e-01 5.423537127744e-01 5.391666828557e-01 5.358977873811e-01 5.325456723586e-01 5.291243678418e-01 5.256234408782e-01 5.220600886781e-01 5.184294035499e-01 5.147383569822e-01 5.109946799503e-01 5.071949165109e-01 5.033560834696e-01 4.994692450775e-01 4.955516927208e-01 4.916020578705e-01 4.876250623781e-01 4.836350420751e-01 4.796254079745e-01 4.756176544596e-01 4.716038219650e-01 4.675998465783e-01 4.636105974757e-01 4.596387384049e-01 4.557029400777e-01 4.517963426577e-01 4.479396040251e-01 4.441314211006e-01 4.403853398680e-01 4.367093052219e-01 4.331063412187e-01 4.295953985401e-01 4.261735444121e-01 4.228581279915e-01 4.196511846945e-01 4.165656070483e-01 4.136098377515e-01 4.107888541433e-01 4.081160008373e-01 4.055933862270e-01 4.032328376713e-01 4.010406551258e-01 3.990238722118e-01 3.971893746531e-01 3.955425748575e-01 3.940897278976e-01 3.928359346390e-01 3.917855090664e-01 3.909419730271e-01 3.903087909449e-01 3.898876718222e-01 3.896811998408e-01 3.896868849980e-01 3.899099381909e-01 3.903433641396e-01 3.909902817116e-01 3.918452368823e-01 3.929038081241e-01 3.941676989456e-01 3.956246626540e-01 3.972739692763e-01 3.991059941571e-01 4.011180290284e-01 4.032987350639e-01 4.056401139124e-01 4.081374576457e-01 4.107765976058e-01 4.135527283094e-01 4.164531604435e-01 4.194702911180e-01 4.225903050042e-01 4.258078375592e-01 4.291063655275e-01 4.324813938034e-01 4.359172492821e-01 4.394067107358e-01 4.429377764823e-01 4.464976603683e-01 4.500820843408e-01 4.536697111766e-01 4.572629740069e-01 4.608406350659e-01 4.643997609309e-01 4.679272847499e-01 4.714109575268e-01 4.748477464962e-01 4.782217590142e-01 4.815287603086e-01 4.847526682255e-01 4.878943047165e-01 4.909367434539e-01 4.938758619368e-01 4.967022406608e-01 4.994075801927e-01 5.019874191076e-01 5.044271420199e-01 5.067300133516e-01 5.088785730141e-01 5.108762789618e-01 5.127083066783e-01 5.143746023669e-01 5.158668581491e-01 5.171787597049e-01 5.183104997966e-01 5.192482658542e-01 5.199988734162e-01 5.205470319248e-01 5.208983018322e-01 5.210435922942e-01 5.209810697736e-01 5.207118773324e-01 5.202253550242e-01 5.195306049296e-01 5.186165599225e-01 5.174882405247e-01 5.161425429690e-01 5.145790298510e-01 5.127992958271e-01 5.108037651131e-01 5.085944488037e-01 5.061706551852e-01 5.035368074958e-01 5.006939887426e-01 4.976490420807e-01 4.943996679651e-01 4.909585366549e-01 4.873229009773e-01 4.835020262955e-01 4.795056884487e-01 4.753320389991e-01 4.710015205431e-01 4.665081427899e-01 4.618726686974e-01 4.570990017355e-01 4.521994975576e-01 4.471869542693e-01 4.420704057222e-01 4.368676153537e-01 4.315879906209e-01 4.262494004809e-01 4.208652593253e-01 4.154559474725e-01 4.100337043603e-01 4.046210772439e-01 3.992349708920e-01 3.938952580717e-01 3.886264060377e-01 3.834420946971e-01 3.783733106679e-01 3.734339336339e-01 3.686539484438e-01 3.640506615563e-01 3.596504894571e-01 3.554756128357e-01 3.515462496740e-01 3.478866390259e-01 3.445142423752e-01 3.414525420473e-01 3.387150988689e-01 3.363225172500e-01 3.342826715569e-01 3.326129000076e-01 3.313168537217e-01 3.304022457388e-01 3.298752504448e-01 3.297288750463e-01 3.299681343165e-01 3.305775603347e-01 3.315555561718e-01 3.328837951786e-01 3.345523614541e-01 3.365415897973e-01 3.388320712542e-01 3.414036099576e-01 3.442307988773e-01 3.472963389741e-01 3.505667794235e-01 3.540258433088e-01 3.576398985207e-01 3.613912746043e-01 3.652469779083e-01 3.691860732868e-01 3.731842104886e-01 3.772145161391e-01 3.812582675212e-01 3.852848664970e-01 3.892845215414e-01 3.932252806529e-01 3.970952640053e-01 4.008729049171e-01 4.045404460988e-01 4.080842746830e-01 4.114843788621e-01 4.147324397501e-01 4.178104207260e-01 4.207112584921e-01 4.234188234042e-01 4.259298839602e-01 4.282290709747e-01 4.303125334360e-01 4.321739359737e-01 4.338034582880e-01 4.352041501338e-01 4.363624217546e-01 4.372847812310e-01 4.379620499998e-01 4.383964579877e-01 4.385874306272e-01 4.385332052321e-01 4.382391867984e-01 4.377003313479e-01 4.369272573508e-01 4.359129759387e-01 4.346724784687e-01 4.331998517960e-01 4.315074466804e-01 4.295961388085e-01 4.274704937207e-01 4.251434723787e-01 4.226131986810e-01 4.198966782539e-01 4.169909668562e-01 4.139132254334e-01 4.106657885771e-01 4.072613278494e-01 4.037109046124e-01 4.000209864329e-01 3.962079629924e-01 3.922755871174e-01 3.882487101821e-01 3.841266664215e-01 3.799377831615e-01 3.756903518115e-01 3.714037962359e-01 3.670987633161e-01 3.627903345373e-01 3.585093458478e-01 3.542710380608e-01 3.501099227555e-01 3.460455718145e-01 3.421154864753e-01 3.383486060422e-01 3.347799309205e-01 3.314484332504e-01 3.283860256072e-01 3.256391526221e-01 3.232411451659e-01 3.212387034920e-01 3.196662599666e-01 3.185679382030e-01 3.179754712847e-01 3.179244099999e-01 3.184468633463e-01 3.195614504553e-01 3.212948567823e-01 3.236495365557e-01 3.266416202154e-01 3.302595644457e-01 3.344988136796e-01 3.393422187305e-01 3.447627418636e-01 3.507336268324e-01 3.572134773163e-01 3.641676765676e-01 3.715412484000e-01 3.792911490467e-01 3.873584478192e-01 3.956913595603e-01 4.042298941376e-01 4.129168235139e-01 4.216930028278e-01 4.304963612052e-01 4.392716155998e-01 4.479543499901e-01 4.564926277354e-01 4.648240171261e-01 4.728991947064e-01 4.806600901303e-01 4.880580480502e-01 4.950446907494e-01 5.015692675536e-01 5.075972007851e-01 5.130796255574e-01 5.179877950389e-01 5.222823777149e-01 5.259409753118e-01 5.289347372266e-01 5.312473483662e-01 5.328669708503e-01 5.337783833566e-01 5.339864732182e-01 5.334872550166e-01 5.322957277847e-01 5.304233017771e-01 5.278964473135e-01 5.247449703923e-01 5.210032723984e-01 5.167217414642e-01 5.119449072889e-01 5.067448234457e-01 5.011769943610e-01 4.953262377193e-01 4.892717346075e-01 4.831031523951e-01 4.769184619495e-01 4.708108005564e-01 4.648915207361e-01 4.592575436313e-01 4.540185281049e-01 4.492720738581e-01 4.451139654133e-01 4.416314182845e-01 4.388960970895e-01 4.369746816573e-01 4.359027803807e-01 4.357116241636e-01 4.364042630530e-01 4.379687274641e-01 4.403697104772e-01 4.435583019770e-01 4.474693640511e-01 4.520223696893e-01 4.571313200976e-01 4.626988588313e-01 4.686289352654e-01 4.748161360173e-01 4.811668429446e-01 4.875807807521e-01 4.939687911130e-01 5.002467181229e-01 5.063334307418e-01 5.121617106312e-01 5.176677821110e-01 5.227991149452e-01 5.275095642848e-01 5.317613668806e-01 5.355255929464e-01 5.387789125945e-01 5.415066452649e-01 5.436972504776e-01 5.453470052512e-01 5.464543819700e-01 5.470249529190e-01 5.470614772254e-01 5.465728189098e-01 5.455688832818e-01 5.440570769160e-01 5.420475819598e-01 5.395498490996e-01 5.365706137345e-01 5.331182860003e-01 5.291980527792e-01 5.248168314342e-01 5.199777341822e-01 5.146901935078e-01 5.089614216760e-01 5.028005825520e-01 4.962221198368e-01 4.892446388144e-01 4.818940567949e-01 4.742035197916e-01 4.662156912749e-01 4.579827087026e-01 4.495713355666e-01 4.410572423233e-01 4.325319359903e-01 4.241003158784e-01 4.158774789633e-01 4.079936236637e-01 4.005823614296e-01 3.937857358175e-01 3.877457270836e-01 3.825954664326e-01 3.784575921586e-01 3.754326284629e-01 3.735932527499e-01 3.729809805786e-01 3.735967204722e-01 3.754055324374e-01 3.783335954578e-01 3.822729895715e-01 3.870883066445e-01 3.926229848653e-01 3.987075265145e-01 4.051656452375e-01 4.118233244086e-01 4.185091955978e-01 4.250670720644e-01 4.313509665068e-01 4.372356860116e-01 4.426125229405e-01 4.473921094156e-01 4.515090502960e-01 4.549113716816e-01 4.575725704827e-01 4.594780049790e-01 4.606335046933e-01 4.610616039729e-01 4.607911390009e-01 4.598673501730e-01 4.583365306531e-01 4.562603669754e-01 4.536939244466e-01 4.506994171321e-01 4.473373289805e-01 4.436612074861e-01 4.397279581523e-01 4.355832082505e-01 4.312787793504e-01 4.268542318607e-01 4.223552300680e-01 4.178263146751e-01 4.133117479444e-01 4.088684984671e-01 4.045540400698e-01 4.004469610280e-01 3.966228670911e-01 3.931802151790e-01 3.902215046822e-01 3.878590097072e-01 3.862106115698e-01 3.853865936841e-01 3.854990999074e-01 3.866312249895e-01 3.888546067428e-01 3.922062731933e-01 3.966943810335e-01 4.022881474820e-01 4.089241953337e-01 4.165088252851e-01 4.249125970302e-01 4.339945201138e-01 4.435836783872e-01 4.535096707434e-01 4.635876397421e-01 4.736333338884e-01 4.834622905902e-01 4.928944616390e-01 5.017537022595e-01 5.098671358366e-01 5.170725850319e-01 5.232064654383e-01 5.281205415666e-01 5.316638142536e-01 5.337047445266e-01 5.341173890294e-01 5.327904696930e-01 5.296372127018e-01 5.245901647734e-01 5.176213111984e-01 5.087366107475e-01 4.980011673977e-01 4.855353920866e-01 4.715367423137e-01 4.562916466456e-01 4.401829264900e-01 4.269179460411e-01 4.133201963012e-01 3.998988770014e-01 3.873095120451e-01 3.762457948882e-01 3.673345645470e-01 3.610274422254e-01 3.575385478008e-01 3.568554858333e-01 3.588229319536e-01 3.632266834955e-01 3.698819951610e-01 3.786556438549e-01 3.894297997450e-01 4.020407405376e-01 4.162068687942e-01 4.315049198083e-01 4.473740823374e-01 4.631910309419e-01 4.783361695541e-01 4.922828479349e-01 5.046553358966e-01 5.152540019527e-01 5.240365729253e-01 5.310746287320e-01 5.364899871263e-01 5.403845105077e-01 5.427967591547e-01 5.436812288345e-01 5.429219216485e-01 5.403882132260e-01 5.359991285045e-01 5.297803044084e-01 5.219008775316e-01 5.126969240809e-01 5.026243151689e-01 4.922160777357e-01 4.820017964468e-01 4.724399723237e-01 4.638667428757e-01 4.565033943584e-01 4.504828011015e-01 4.459068509197e-01 4.429054848831e-01 4.416562615388e-01 4.423619039356e-01 4.451836595579e-01 4.501604415836e-01 4.571384325472e-01 4.657568117101e-01 4.754811443057e-01 4.856991521748e-01 4.958247601396e-01 5.053977183496e-01 5.141355478480e-01 5.219493585050e-01 5.289000141212e-01 5.351135168069e-01 5.406780665546e-01 5.455562397381e-01 5.495024698760e-01 5.520684475346e-01 5.525532624368e-01 5.480904093964e-01 5.304480818129e-01 4.981106614590e-01 4.623635299844e-01 4.370530519141e-01 4.313978475302e-01 4.436586580277e-01 4.629394303082e-01 4.771782011991e-01 4.790657946350e-01 4.679490628463e-01 4.495437036286e-01 4.338603303049e-01 4.305275878173e-01 4.425665469083e-01 4.641193846941e-01 4.847124258733e-01 4.951841634751e-01 4.912318103922e-01 4.746267139912e-01 4.530250493707e-01 4.377945486634e-01 4.386789460542e-01 4.572159149794e-01 4.856082427405e-01 5.123796309790e-01 5.283696853197e-01 5.296926055961e-01 5.183750444632e-01 5.016225238796e-01 4.892195247024e-01 4.887410203572e-01 5.006569264484e-01 5.178516655041e-01 5.300570829878e-01 5.288996603607e-01 5.109653639578e-01 4.791032153560e-01 4.426539174022e-01 4.156646765283e-01 4.105786115741e-01 4.288895681908e-01 4.594897844299e-01 4.871440586886e-01 5.001840813106e-01 4.933154361962e-01 4.680306088907e-01 4.323705873806e-01 3.996619433352e-01 3.839684667219e-01 3.912367442550e-01 4.142523463223e-01 4.389496957926e-01 4.534700098687e-01 4.524106156215e-01 4.376512762184e-01 4.179316892374e-01 4.063672692329e-01 4.139487771416e-01 4.415487091692e-01 4.793983467943e-01 5.143481000903e-01 5.361585324384e-01 5.400300273635e-01 5.270567609453e-01 5.038531328690e-01 4.810244679229e-01 4.694591285277e-01 4.746397618450e-01 4.931718812866e-01 5.155824400222e-01 5.321272797304e-01 5.367874639762e-01 5.285440758792e-01 5.110443339381e-01 4.910586401084e-01 4.756744398768e-01 4.687731137860e-01 4.688691306219e-01 4.703465744117e-01 4.670233910014e-01 4.554748384250e-01 4.367540049374e-01 4.165127937229e-01 4.031511738655e-01 4.035267670489e-01 4.181885293353e-01 4.407719225283e-01 4.622087377232e-01 4.752402743889e-01 4.768285515877e-01 4.687629143951e-01 4.571169209823e-01 4.501719068253e-01 4.545184193354e-01 4.710821984180e-01 4.945071021484e-01 5.164710035173e-01 5.295950154725e-01 5.298491337531e-01 5.173954049836e-01 4.965117880176e-01 4.745559371915e-01 4.595897399814e-01 4.570667233684e-01 4.753372131792e-01
 3.656488300313e-01 3.647762460945e-01 3.639998848682e-01 3.633553995257e-01 3.628157708491e-01 3.623023078652e-01 3.617410402023e-01 3.611297728124e-01 3.605292136708e-01 3.599940683700e-01 3.595336523652e-01 3.591308371147e-01 3.587758088468e-01 3.584700680543e-01 3.582047063415e-01 3.579667283556e-01 3.577452333190e-01 3.575317880324e-01 3.573146529713e-01 3.570962323786e-01 3.569096060804e-01 3.568005109287e-01 3.567877265419e-01 3.568403879705e-01 3.569035500636e-01 3.569287414776e-01 3.568975136939e-01 3.568324049249e-01 3.567967721022e-01 3.568648589789e-01 3.570683936758e-01 3.573654293907e-01 3.576677047728e-01 3.579042482394e-01 3.580622031998e-01 3.581878120981e-01 3.583538836588e-01 3.586240754630e-01 3.590191256010e-01 3.595078859161e-01 3.600363258816e-01 3.605601785748e-01 3.610630057261e-01 3.615463127024e-01 3.620200493795e-01 3.625125440349e-01 3.630727440932e-01 3.637446188151e-01 3.645384334186e-01 3.654147521274e-01 3.662973341624e-01 3.671127269057e-01 3.678337226687e-01 3.685031013093e-01 3.692137742340e-01 3.700455915369e-01 3.710203567089e-01 3.720989759430e-01 3.732104981217e-01 3.742926151280e-01 3.753106374930e-01 3.762665326381e-01 3.772019057442e-01 3.781815179895e-01 3.792704902216e-01 3.805053191233e-01 3.818680081129e-01 3.832771775189e-01 3.846211252907e-01 3.858240004697e-01 3.869049204775e-01 3.879676161387e-01 3.891460797240e-01 3.905231371390e-01 3.920745813007e-01 3.936788306741e-01 3.951866475457e-01 3.965186590221e-01 3.977107322930e-01 3.988872355561e-01 4.001817067949e-01 4.016620708298e-01 4.032926946179e-01 4.049629887567e-01 4.065599870938e-01 4.080290742985e-01 4.093943552991e-01 4.107359424688e-01 4.121427761134e-01 4.136718251311e-01 4.153229893937e-01 4.170412912575e-01 4.187522279354e-01 4.204028919308e-01 4.219783925925e-01 4.235120807682e-01 4.250668180203e-01 4.267033992096e-01 4.284491339415e-01 4.302857803255e-01 4.321676083823e-01 4.340436670838e-01 4.358822081000e-01 4.376875629587e-01 4.394915945323e-01 4.413336372275e-01 4.432324840058e-01 4.451924167104e-01 4.472052634728e-01 4.492609239947e-01 4.513381651761e-01 4.534068716775e-01 4.554346920904e-01 4.574034659339e-01 4.593289974827e-01 4.612650684268e-01 4.632719640351e-01 4.653721220827e-01 4.675252344802e-01 4.696517528205e-01 4.716844046987e-01 4.736081279704e-01 4.754702573646e-01 4.773534267855e-01 4.793205937272e-01 4.813773678696e-01 4.834853020772e-01 4.855948835174e-01 4.876743392766e-01 4.897172739211e-01 4.917324038864e-01 4.937388899032e-01 4.957543861746e-01 4.978071171258e-01 4.999360588980e-01 5.021614326972e-01 5.044524000136e-01 5.067299365111e-01 5.089086464377e-01 5.109590555317e-01 5.129272667277e-01 5.149282195172e-01 5.170586293691e-01 5.193269067377e-01 5.216442192567e-01 5.238902253397e-01 5.259941654980e-01 5.279729590054e-01 5.299191798637e-01 5.319325701070e-01 5.340564238645e-01 5.362640829723e-01 5.384965613907e-01 5.407012036916e-01 5.428557063451e-01 5.449607523921e-01 5.470354201565e-01 5.491047480787e-01 5.511947173175e-01 5.533303287440e-01 5.555162956856e-01 5.577238556028e-01 5.599021652256e-01 5.620176391271e-01 5.640696003822e-01 5.660949455959e-01 5.681404114042e-01 5.702317561958e-01 5.723562869146e-01 5.744838022914e-01 5.765939537371e-01 5.786864157381e-01 5.807678578852e-01 5.828444218112e-01 5.849143675703e-01 5.869756651305e-01 5.890313533736e-01 5.910937467810e-01 5.931640806587e-01 5.952329593165e-01 5.972851905661e-01 5.993138355024e-01 6.013229995853e-01 6.033242282881e-01 6.053262740783e-01 6.073282987059e-01 6.093269487300e-01 6.113193678357e-01 6.133055145505e-01 6.152840709818e-01 6.172510784843e-01 6.192052293543e-01 6.211484252937e-01 6.230843356168e-01 6.250134787191e-01 6.269357619705e-01 6.288448365715e-01 6.307446050459e-01 6.326391049272e-01 6.345319376816e-01 6.364169616768e-01 6.382873664788e-01 6.401408447371e-01 6.419795745137e-01 6.438109038570e-01 6.456370253615e-01 6.474541068399e-01 6.492538224858e-01 6.510348461808e-01 6.528033006631e-01 6.545636426124e-01 6.563151658031e-01 6.580552883356e-01 6.597804623138e-01 6.614940798428e-01 6.631974431542e-01 6.648921049345e-01 6.665729847081e-01 6.682349109553e-01 6.698802725274e-01 6.715136956870e-01 6.731367898684e-01 6.747477985665e-01 6.763407961863e-01 6.779151287810e-01 6.794735357642e-01 6.810207666587e-01 6.825590394244e-01 6.840839403765e-01 6.855944435893e-01 6.870861747354e-01 6.885624592919e-01 6.900244381482e-01 6.914735545897e-01 6.929083223108e-01 6.943254778024e-01 6.957257537349e-01 6.971077128757e-01 6.984741727786e-01 6.998245659289e-01 7.011585924056e-01 7.024741335650e-01 7.037726938749e-01 7.050548788812e-01 7.063199939865e-01 7.075685345623e-01 7.087992828969e-01 7.100129141235e-01 7.112081651945e-01 7.123858160032e-01 7.135442355275e-01 7.146841190481e-01 7.158057174855e-01 7.169081749275e-01 7.179934311446e-01 7.190615815484e-01 7.201095804623e-01 7.211376130538e-01 7.221480669461e-01 7.231387588265e-01 7.241085368164e-01 7.250587866333e-01 7.259880612742e-01 7.268971565267e-01 7.277878394709e-01 7.286594215178e-01 7.295097982751e-01 7.303391503166e-01 7.311488419530e-01 7.319371554754e-01 7.327060136260e-01 7.334542213195e-01 7.341801494966e-01 7.348853690373e-01 7.355693547867e-01 7.362323294679e-01 7.368726137608e-01 7.374921593135e-01 7.380900282129e-01 7.386640205506e-01 7.392160482711e-01 7.397467120117e-01 7.402559445592e-01 7.407430586343e-01 7.412071128511e-01 7.416489781690e-01 7.420668232539e-01 7.424622553327e-01 7.428351102937e-01 7.431841484457e-01 7.435109811716e-01 7.438150459094e-01 7.440955044382e-01 7.443536752619e-01 7.445856458885e-01 7.447940764770e-01 7.449782664525e-01 7.451390352350e-01 7.452771767180e-01 7.453915847400e-01 7.454821493274e-01 7.455484855402e-01 7.455894570364e-01 7.456053928811e-01 7.455982694063e-01 7.455664920575e-01 7.455105289278e-01 7.454298498435e-01 7.453250483187e-01 7.451952136147e-01 7.450396515369e-01 7.448580847669e-01 7.446529444935e-01 7.444231512543e-01 7.441667993747e-01 7.438862415831e-01 7.435794558653e-01 7.432471394802e-01 7.428904920778e-01 7.425082009578e-01 7.421005630389e-01 7.416663984250e-01 7.412070483428e-01 7.407215668426e-01 7.402084728969e-01 7.396705318070e-01 7.391080437766e-01 7.385203909184e-01 7.379069625542e-01 7.372667573855e-01 7.365997611783e-01 7.359077824058e-01 7.351888104647e-01 7.344430393464e-01 7.336713093972e-01 7.328751601419e-01 7.320532737838e-01 7.312068710098e-01 7.303324802955e-01 7.294304214525e-01 7.285036606865e-01 7.275495071505e-01 7.265676951846e-01 7.255613310631e-01 7.245304174320e-01 7.234743610082e-01 7.223924542601e-01 7.212836802678e-01 7.201454455401e-01 7.189810410170e-01 7.177897576420e-01 7.165727618700e-01 7.153324644084e-01 7.140678778940e-01 7.127786604550e-01 7.114620449792e-01 7.101162910175e-01 7.087420613610e-01 7.073422334720e-01 7.059183698154e-01 7.044713584833e-01 7.030017781730e-01 7.015074669831e-01 6.999872726676e-01 6.984381777584e-01 6.968611851049e-01 6.952592997836e-01 6.936342280439e-01 6.919885746892e-01 6.903192870215e-01 6.886277380210e-01 6.869097648184e-01 6.851640577075e-01 6.833930087405e-01 6.815975090507e-01 6.797804303163e-01 6.779415420571e-01 6.760836075491e-01 6.742017519799e-01 6.722957722913e-01 6.703644813145e-01 6.684078477997e-01 6.664305260708e-01 6.644323738816e-01 6.624159100948e-01 6.603785046891e-01 6.583180252000e-01 6.562352005892e-01 6.541271471180e-01 6.519990402286e-01 6.498497783252e-01 6.476846840154e-01 6.454990957823e-01 6.432918886422e-01 6.410642386982e-01 6.388130081102e-01 6.365432561894e-01 6.342556295079e-01 6.319506277587e-01 6.296280969120e-01 6.272865733376e-01 6.249242179307e-01 6.225426541580e-01 6.201436203909e-01 6.177306631422e-01 6.153022139921e-01 6.128585123594e-01 6.103982007915e-01 6.079203482228e-01 6.054257125447e-01 6.029188934313e-01 6.004010467887e-01 5.978727652428e-01 5.953311911747e-01 5.927759137454e-01 5.902066086729e-01 5.876252241196e-01 5.850350468277e-01 5.824364590268e-01 5.798297746188e-01 5.772128080189e-01 5.745852429454e-01 5.719470533423e-01 5.693001169126e-01 5.666476218363e-01 5.639897311507e-01 5.613262107937e-01 5.586559722341e-01 5.559810612276e-01 5.533010178001e-01 5.506174149658e-01 5.479318131518e-01 5.452439987669e-01 5.425556440066e-01 5.398671442335e-01 5.371797454811e-01 5.344930927206e-01 5.318067056574e-01 5.291232957678e-01 5.264415121518e-01 5.237646783580e-01 5.210945167367e-01 5.184302665922e-01 5.157726671195e-01 5.131206419369e-01 5.104764653974e-01 5.078412207675e-01 5.052187222411e-01 5.026091269679e-01 5.000117032313e-01 4.974275416351e-01 4.948565676289e-01 4.923018633330e-01 4.897645125387e-01 4.872453662901e-01 4.847452693991e-01 4.822659998865e-01 4.798058706388e-01 4.773672295251e-01 4.749528561827e-01 4.725621351478e-01 4.701972712568e-01 4.678606675195e-01 4.655497750911e-01 4.632690196828e-01 4.610184236362e-01 4.587981974384e-01 4.566109842220e-01 4.544583106595e-01 4.523423871162e-01 4.502620064052e-01 4.482188014489e-01 4.462145959565e-01 4.442504763532e-01 4.423275433389e-01 4.404477804857e-01 4.386118874609e-01 4.368210209224e-01 4.350767351646e-01 4.333797503649e-01 4.317317570231e-01 4.301348206330e-01 4.285888759786e-01 4.270947261519e-01 4.256543117737e-01 4.242687514549e-01 4.229398886418e-01 4.216682769183e-01 4.204532449325e-01 4.192974200991e-01 4.182016865129e-01 4.171663831458e-01 4.161936868740e-01 4.152833680975e-01 4.144357915796e-01 4.136543190580e-01 4.129358257037e-01 4.122826504212e-01 4.116978769981e-01 4.111799050730e-01 4.107294017523e-01 4.103470577205e-01 4.100319297218e-01 4.097862778637e-01 4.096108481940e-01 4.095046111176e-01 4.094684766050e-01 4.095018152800e-01 4.096040053356e-01 4.097768493285e-01 4.100189356612e-01 4.103308242986e-01 4.107130955854e-01 4.111629144902e-01 4.116825742690e-01 4.122705787427e-01 4.129267293050e-01 4.136515402659e-01 4.144424286175e-01 4.153004011065e-01 4.162247274184e-01 4.172135632819e-01 4.182665441272e-01 4.193843037010e-01 4.205637717164e-01 4.218060507610e-01 4.231086959482e-01 4.244704703196e-01 4.258928443536e-01 4.273713126935e-01 4.289073112235e-01 4.304992592801e-01 4.321443300269e-01 4.338436613893e-01 4.355940866646e-01 4.373947755805e-01 4.392463276580e-01 4.411440950737e-01 4.430890714830e-01 4.450797942514e-01 4.471130502076e-01 4.491887035404e-01 4.513058880076e-01 4.534623423745e-01 4.556573496821e-01 4.578876308824e-01 4.601545118037e-01 4.624545561494e-01 4.647864783996e-01 4.671505340802e-01 4.695430328488e-01 4.719623864154e-01 4.744091302455e-01 4.768803216808e-01 4.793748665140e-01 4.818915265975e-01 4.844282115635e-01 4.869832750526e-01 4.895570770240e-01 4.921448326836e-01 4.947489310571e-01 4.973667967825e-01 4.999937747132e-01 5.026335853893e-01 5.052800699843e-01 5.079351032111e-01 5.105961088995e-01 5.132608878332e-01 5.159305316116e-01 5.186017669784e-01 5.212726489499e-01 5.239429299223e-01 5.266114209142e-01 5.292767338423e-01 5.319364089924e-01 5.345909084170e-01 5.372379977423e-01 5.398757577255e-01 5.425048398170e-01 5.451222253768e-01 5.477275789729e-01 5.503189797601e-01 5.528959772061e-01 5.554573497162e-01 5.580008062485e-01 5.605265407334e-01 5.630327403157e-01 5.655181728658e-01 5.679822426654e-01 5.704239124999e-01 5.728406699030e-01 5.752328084472e-01 5.776001201656e-01 5.799381793941e-01 5.822498222397e-01 5.845305930944e-01 5.867819808952e-01 5.890031561977e-01 5.911915729006e-01 5.933460490644e-01 5.954669126102e-01 5.975516040960e-01 5.996012964706e-01 6.016137823281e-01 6.035880487609e-01 6.055232204261e-01 6.074196139296e-01 6.092749340386e-01 6.110876150824e-01 6.128599601030e-01 6.145879410818e-01 6.162717454891e-01 6.179113427647e-01 6.195045570629e-01 6.210516339881e-01 6.225521554073e-01 6.240038117677e-01 6.254073606960e-01 6.267611116203e-01 6.280653436589e-01 6.293170406389e-01 6.305182090848e-01 6.316672876568e-01 6.327636565444e-01 6.338071675031e-01 6.347952161998e-01 6.357286249155e-01 6.366060591472e-01 6.374294720464e-01 6.381951554192e-01 6.389037773070e-01 6.395547775424e-01 6.401479101127e-01 6.406812805303e-01 6.411579303496e-01 6.415730127512e-01 6.419275936695e-01 6.422231450603e-01 6.424567857231e-01 6.426302945018e-01 6.427407336603e-01 6.427900643010e-01 6.427769474045e-01 6.427004789718e-01 6.425610310013e-01 6.423582994497e-01 6.420924693083e-01 6.417625682471e-01 6.413683828775e-01 6.409102115140e-01 6.403879046131e-01 6.398004709585e-01 6.391478764961e-01 6.384316411907e-01 6.376489132258e-01 6.368022311727e-01 6.358900493949e-01 6.349136618045e-01 6.338710753789e-01 6.327638325294e-01 6.315912883227e-01 6.303542476554e-01 6.290531153452e-01 6.276863563049e-01 6.262554087332e-01 6.247603921321e-01 6.232002875941e-01 6.215771796465e-01 6.198908494692e-01 6.181404394002e-01 6.163277686548e-01 6.144524567309e-01 6.125150460475e-01 6.105157141962e-01 6.084555568487e-01 6.063351779896e-01 6.041548527948e-01 6.019140878417e-01 5.996158482775e-01 5.972577526855e-01 5.948438201014e-01 5.923721408425e-01 5.898453615118e-01 5.872639869896e-01 5.846268252472e-01 5.819381084938e-01 5.791954498207e-01 5.764029424071e-01 5.735597931073e-01 5.706665970497e-01 5.677271182926e-01 5.647406408119e-01 5.617080061704e-01 5.586313038683e-01 5.555125861305e-01 5.523532770644e-01 5.491528785099e-01 5.459152094025e-01 5.426398949217e-01 5.393309016461e-01 5.359895203410e-01 5.326142418899e-01 5.292119081319e-01 5.257798719700e-01 5.223245243356e-01 5.188447224012e-01 5.153427298175e-01 5.118235330985e-01 5.082868962934e-01 5.047365272806e-01 5.011740107627e-01 4.976010360481e-01 4.940233486198e-01 4.904400165411e-01 4.868562062694e-01 4.832749540826e-01 4.796964860927e-01 4.761276367503e-01 4.725690056366e-01 4.690246080298e-01 4.654967313178e-01 4.619889012329e-01 4.585073245565e-01 4.550509067805e-01 4.516279147138e-01 4.482392065774e-01 4.448893721331e-01 4.415819536258e-01 4.383202894120e-01 4.351107246041e-01 4.319547725319e-01 4.288575590498e-01 4.258229426043e-01 4.228541199335e-01 4.199586917018e-01 4.171365272828e-01 4.143944270014e-01 4.117358727388e-01 4.091645097607e-01 4.066854117441e-01 4.043020915316e-01 4.020195429080e-01 3.998414292839e-01 3.977708857840e-01 3.958131232154e-01 3.939693660300e-01 3.922474486294e-01 3.906455244984e-01 3.891711766510e-01 3.878259590216e-01 3.866112534406e-01 3.855334049286e-01 3.845903572376e-01 3.837889173494e-01 3.831268018266e-01 3.826074474124e-01 3.822334283305e-01 3.820032722261e-01 3.819213443111e-01 3.819844037151e-01 3.821957265628e-01 3.825525211351e-01 3.830554515391e-01 3.837052738422e-01 3.844977949380e-01 3.854353673155e-01 3.865134731704e-01 3.877306647617e-01 3.890866491322e-01 3.905756517836e-01 3.921982521134e-01 3.939496779443e-01 3.958269249013e-01 3.978274950439e-01 3.999461813363e-01 4.021796701953e-01 4.045253521825e-01 4.069786384154e-01 4.095345926415e-01 4.121885801019e-01 4.149379627433e-01 4.177764389433e-01 4.207004378106e-01 4.237058619080e-01 4.267869946825e-01 4.299397991168e-01 4.331578446076e-01 4.364388930575e-01 4.397766603883e-01 4.431660891798e-01 4.466044803863e-01 4.500851522270e-01 4.536046113631e-01 4.571574336409e-01 4.607395417432e-01 4.643461293608e-01 4.679727294816e-01 4.716162865295e-01 4.752686506368e-01 4.789295036415e-01 4.825944388639e-01 4.862566340617e-01 4.899140099739e-01 4.935611686940e-01 4.971955187619e-01 5.008112618199e-01 5.044058528199e-01 5.079764682309e-01 5.115183480607e-01 5.150275842776e-01 5.185001013627e-01 5.219350715450e-01 5.253263555395e-01 5.286718244065e-01 5.319680978329e-01 5.352109392174e-01 5.383999894269e-01 5.415292985046e-01 5.445976414982e-01 5.476004820713e-01 5.505371540757e-01 5.534047127435e-01 5.561970171435e-01 5.589157295733e-01 5.615566916192e-01 5.641169679030e-01 5.665952036524e-01 5.689864727904e-01 5.712930690859e-01 5.735087254955e-01 5.756331565908e-01 5.776645130471e-01 5.795995369823e-01 5.814395993241e-01 5.831774033668e-01 5.848166221513e-01 5.863520695615e-01 5.877844250483e-01 5.891107355226e-01 5.903283269249e-01 5.914399821697e-01 5.924399507105e-01 5.933299585118e-01 5.941068066371e-01 5.947710995573e-01 5.953219538401e-01 5.957560860995e-01 5.960760406502e-01 5.962775023264e-01 5.963643955543e-01 5.963322822589e-01 5.961814277250e-01 5.959144121409e-01 5.955254968566e-01 5.950204707462e-01 5.943943255251e-01 5.936510342068e-01 5.927889206179e-01 5.918047007020e-01 5.907070771344e-01 5.894869328417e-01 5.881532215213e-01 5.867004577456e-01 5.851321152443e-01 5.834492410752e-01 5.816503748509e-01 5.797434213034e-01 5.777195753794e-01 5.755901890184e-01 5.733500077071e-01 5.710016340431e-01 5.685508505305e-01 5.659929066466e-01 5.633393689747e-01 5.605813632356e-01 5.577301190749e-01 5.547844389963e-01 5.517453276835e-01 5.486235183548e-01 5.454075702577e-01 5.421180628814e-01 5.387431312449e-01 5.352977056095e-01 5.317808370438e-01 5.281912934313e-01 5.245472196447e-01 5.208366384204e-01 5.170774163556e-01 5.132659514213e-01 5.094096645205e-01 5.055178711788e-01 5.015867413059e-01 4.976352662475e-01 4.936528911971e-01 4.896611582265e-01 4.856572281511e-01 4.816490130568e-01 4.776484787184e-01 4.736519478626e-01 4.696802586883e-01 4.657289319831e-01 4.618132325362e-01 4.579376345895e-01 4.541087361013e-01 4.503413161992e-01 4.466332527953e-01 4.430041062949e-01 4.394526005695e-01 4.359954156731e-01 4.326363742180e-01 4.293828903938e-01 4.262499231615e-01 4.232389474965e-01 4.203638052281e-01 4.176301248285e-01 4.150456906394e-01 4.126206047474e-01 4.103603699051e-01 4.082734220808e-01 4.063670071924e-01 4.046451333291e-01 4.031166094372e-01 4.017857599451e-01 4.006558923486e-01 3.997326250847e-01 3.990166703216e-01 3.985156212200e-01 3.982260317770e-01 3.981522894367e-01 3.982933558286e-01 3.986473668495e-01 3.992171568719e-01 3.999937010397e-01 4.009810197607e-01 4.021681673660e-01 4.035574513199e-01 4.051384512389e-01 4.069074266518e-01 4.088576191277e-01 4.109800481923e-01 4.132698369259e-01 4.157146370203e-01 4.183098248125e-01 4.210412125976e-01 4.239049881946e-01 4.268849925538e-01 4.299769281354e-01 4.331653798746e-01 4.364428398310e-01 4.397978639091e-01 4.432180767592e-01 4.466962311932e-01 4.502159012777e-01 4.537747541466e-01 4.573518031648e-01 4.609437734491e-01 4.645376905915e-01 4.681215354891e-01 4.716890081022e-01 4.752230029479e-01 4.787220228603e-01 4.821671233164e-01 4.855583559693e-01 4.888769196584e-01 4.921191220140e-01 4.952748132938e-01 4.983337328995e-01 5.012895425836e-01 5.041296216849e-01 5.068549206925e-01 5.094446389286e-01 5.119039510493e-01 5.142157331221e-01 5.163805579468e-01 5.183858541255e-01 5.202270024455e-01 5.219019009348e-01 5.233963217154e-01 5.247153285356e-01 5.258425496078e-01 5.267824378662e-01 5.275242408629e-01 5.280672704534e-01 5.284091759464e-01 5.285385704208e-01 5.284638699324e-01 5.281708086281e-01 5.276670070224e-01 5.269444270622e-01 5.260041881523e-01 5.248452865229e-01 5.234651893111e-01 5.218658071189e-01 5.200462938501e-01 5.180098885334e-01 5.157535062090e-01 5.132836993855e-01 5.105983774766e-01 5.077066553977e-01 5.046043226383e-01 5.013019675072e-01 4.978024623101e-01 4.941071251319e-01 4.902295691379e-01 4.861674362518e-01 4.819379658398e-01 4.775418023683e-01 4.729904917781e-01 4.682955629600e-01 4.634608947945e-01 4.585062052748e-01 4.534361544747e-01 4.482695485400e-01 4.430140328425e-01 4.376900837890e-01 4.323078498545e-01 4.268884312733e-01 4.214450523727e-01 4.159960898119e-01 4.105640894535e-01 4.051625193162e-01 3.998192249526e-01 3.945477669930e-01 3.893769936130e-01 3.843227364150e-01 3.794123238620e-01 3.746673552621e-01 3.701090437388e-01 3.657652414684e-01 3.616521445566e-01 3.577983393516e-01 3.542186159228e-01 3.509386718218e-01 3.479740130338e-01 3.453444808292e-01 3.430627346566e-01 3.411428226840e-01 3.395958121236e-01 3.384259984142e-01 3.376448457722e-01 3.372444249471e-01 3.372341609417e-01 3.376007185060e-01 3.383405984416e-01 3.394433016929e-01 3.408933410236e-01 3.426793665146e-01 3.447772268962e-01 3.471737222204e-01 3.498403696483e-01 3.527603524674e-01 3.559030683563e-01 3.592501564239e-01 3.627719369758e-01 3.664429495356e-01 3.702413002371e-01 3.741359039748e-01 3.781082741518e-01 3.821262155880e-01 3.861753648355e-01 3.902234621425e-01 3.942545800847e-01 3.982453775542e-01 4.021746957178e-01 4.060259770414e-01 4.097777352831e-01 4.134181442410e-01 4.169238967260e-01 4.202884511983e-01 4.234912231296e-01 4.265253417824e-01 4.293751317795e-01 4.320321388188e-01 4.344894644600e-01 4.367324140103e-01 4.387621190221e-01 4.405635065318e-01 4.421407052351e-01 4.434804308870e-01 4.445854561700e-01 4.454513398199e-01 4.460742322526e-01 4.464573261543e-01 4.465939188935e-01 4.464932772710e-01 4.461479251740e-01 4.455675650123e-01 4.447458395228e-01 4.436946715187e-01 4.424120888655e-01 4.409032145411e-01 4.391752795015e-01 4.372282030228e-01 4.350748628208e-01 4.327124285246e-01 4.301563334647e-01 4.274084143422e-01 4.244778259008e-01 4.213724275840e-01 4.180987567933e-01 4.146699561015e-01 4.110909454404e-01 4.073787178121e-01 4.035370683683e-01 3.995864571111e-01 3.955329405041e-01 3.913941044445e-01 3.871871956802e-01 3.829252048926e-01 3.786352605295e-01 3.743260023578e-01 3.700317744173e-01 3.657675708906e-01 3.615664684938e-01 3.574539181281e-01 3.534595943707e-01 3.496225540195e-01 3.459709691764e-01 3.425495367491e-01 3.393911147118e-01 3.365443533154e-01 3.340437934762e-01 3.319383633775e-01 3.302669939972e-01 3.290701763079e-01 3.283906116359e-01 3.282601917310e-01 3.287170037908e-01 3.297790323579e-01 3.314775291230e-01 3.338179519689e-01 3.368112794746e-01 3.404560628014e-01 3.447422094717e-01 3.496549612998e-01 3.551659561360e-01 3.612491536013e-01 3.678602103497e-01 3.749635863707e-01 3.825042051032e-01 3.904334712774e-01 3.986939241978e-01 4.072280807492e-01 4.159754191543e-01 4.248731941822e-01 4.338629194731e-01 4.428785803261e-01 4.518623277418e-01 4.607467960501e-01 4.694780985696e-01 4.779922224202e-01 4.862351700954e-01 4.941508993314e-01 5.016859942308e-01 5.087919776377e-01 5.154186341463e-01 5.215255187352e-01 5.270683218098e-01 5.320148486892e-01 5.363280823899e-01 5.399822699171e-01 5.429555402972e-01 5.452233007852e-01 5.467801625296e-01 5.476120134465e-01 5.477245684021e-01 5.471162781033e-01 5.458023860531e-01 5.437992337305e-01 5.411318221576e-01 5.378369469390e-01 5.339483437891e-01 5.295235414770e-01 5.246076940931e-01 5.192733191086e-01 5.135874534762e-01 5.076277085026e-01 5.014841500623e-01 4.952428129304e-01 4.890076615965e-01 4.828721085136e-01 4.769474802930e-01 4.713323111705e-01 4.661323665138e-01 4.614462456169e-01 4.573644297966e-01 4.539726906520e-01 4.513354680855e-01 4.495136996618e-01 4.485406699676e-01 4.484390843962e-01 4.492081781566e-01 4.508278101523e-01 4.532623432427e-01 4.564565158020e-01 4.603433109313e-01 4.648401674136e-01 4.698601373773e-01 4.753058867703e-01 4.810824629488e-01 4.870878311822e-01 4.932266021325e-01 4.994058482655e-01 5.055354980593e-01 5.115371558499e-01 5.173336030541e-01 5.228600987872e-01 5.280561292367e-01 5.328737873490e-01 5.372718737009e-01 5.412122135542e-01 5.446735628102e-01 5.476314155935e-01 5.500764243850e-01 5.519968793221e-01 5.533903439043e-01 5.542554836074e-01 5.545972794142e-01 5.544204030526e-01 5.537291030319e-01 5.525334055529e-01 5.508369977912e-01 5.486477898797e-01 5.459711833811e-01 5.428100906497e-01 5.391708505899e-01 5.350545908983e-01 5.304639665824e-01 5.254020683084e-01 5.198729912916e-01 5.138845929147e-01 5.074435180661e-01 5.005698775007e-01 4.932800928114e-01 4.856048885708e-01 4.775815357537e-01 4.692593876860e-01 4.606987453691e-01 4.519723429227e-01 4.431683508992e-01 4.343872124592e-01 4.257434883091e-01 4.173666023271e-01 4.093947183326e-01 4.019722953564e-01 3.952482954500e-01 3.893684996297e-01 3.844665552907e-01 3.806598478591e-01 3.780439409141e-01 3.766742209209e-01 3.765778551475e-01 3.777364613682e-01 3.800923923659e-01 3.835522799010e-01 3.879924232614e-01 3.932599818012e-01 3.991853616360e-01 4.055933578943e-01 4.123029714243e-01 4.191402409387e-01 4.259388783733e-01 4.325475768866e-01 4.388316989950e-01 4.446723405424e-01 4.499769396626e-01 4.546663532495e-01 4.586872823830e-01 4.620015730946e-01 4.645915195850e-01 4.664560614647e-01 4.676076353996e-01 4.680753582571e-01 4.678922499218e-01 4.671065433119e-01 4.657662289691e-01 4.639233007443e-01 4.616334977967e-01 4.589462786103e-01 4.559173819345e-01 4.525856686191e-01 4.490008310759e-01 4.451964402887e-01 4.412109689271e-01 4.370800792098e-01 4.328410127812e-01 4.285371484590e-01 4.242089910826e-01 4.199206176752e-01 4.157304328459e-01 4.117233839465e-01 4.079901266505e-01 4.046353171449e-01 4.017756805287e-01 3.995284611039e-01 3.980225071734e-01 3.973704529552e-01 3.976870566101e-01 3.990536896314e-01 4.015378558669e-01 4.051687514667e-01 4.099405188484e-01 4.158192570965e-01 4.227244348644e-01 4.305566916158e-01 4.391783750705e-01 4.484374034102e-01 4.581659626857e-01 4.681830984474e-01 4.783015804313e-01 4.883372875462e-01 4.981010491184e-01 5.074030216293e-01 5.160656274353e-01 5.239045112966e-01 5.307490413449e-01 5.364238174215e-01 5.407684530244e-01 5.436245027480e-01 5.448462269589e-01 5.443062959514e-01 5.418895976022e-01 5.375161632877e-01 5.311313993341e-01 5.227299900440e-01 5.123522314432e-01 5.001063615040e-01 4.861770823696e-01 4.708345460880e-01 4.577035481293e-01 4.437424883981e-01 4.293982591274e-01 4.152635461513e-01 4.019909350297e-01 3.902011527972e-01 3.803919977449e-01 3.728823130170e-01 3.678177322704e-01 3.652347858838e-01 3.651264848987e-01 3.675105388163e-01 3.724447907115e-01 3.799737043186e-01 3.900526706423e-01 4.024648049135e-01 4.167931105210e-01 4.324355253784e-01 4.486934866801e-01 4.648607755102e-01 4.803249735206e-01 4.946342870671e-01 5.075195618096e-01 5.188790806904e-01 5.287275869533e-01 5.371286722747e-01 5.441191945582e-01 5.496688081864e-01 5.536656130723e-01 5.559269064599e-01 5.562663016992e-01 5.545514492857e-01 5.507588477814e-01 5.450165862208e-01 5.376131050981e-01 5.289584409395e-01 5.195339702073e-01 5.098198282948e-01 5.002333470056e-01 4.910893922550e-01 4.826126834336e-01 4.749624271390e-01 4.683050018159e-01 4.628606961682e-01 4.589283889365e-01 4.568528295896e-01 4.569515561668e-01 4.594184145857e-01 4.642301161503e-01 4.711139854996e-01 4.795808007608e-01 4.890203177800e-01 4.988150399998e-01 5.084644683167e-01 5.176460666197e-01 5.262434625780e-01 5.343112589960e-01 5.419853189120e-01 5.493829813680e-01 5.564995088016e-01 5.631234132780e-01 5.688412871720e-01 5.724209007344e-01 5.680582627716e-01 5.469876371532e-01 5.134717453137e-01 4.792593167999e-01 4.570344767884e-01 4.537150671221e-01 4.657662605058e-01 4.822477136916e-01 4.921844317424e-01 4.895594487296e-01 4.748636811031e-01 4.547036772078e-01 4.394303104990e-01 4.380512284081e-01 4.521366124597e-01 4.745770703716e-01 4.945415298642e-01 5.032169593361e-01 4.969485322712e-01 4.782132854784e-01 4.552931459728e-01 4.398515358153e-01 4.413212711233e-01 4.604111269499e-01 4.886627803999e-01 5.145107969401e-01 5.292065998570e-01 5.295604142123e-01 5.184359643283e-01 5.037968334238e-01 4.956476045770e-01 5.007753589824e-01 5.181311005066e-01 5.393800725314e-01 5.538659064511e-01 5.534355569274e-01 5.351456763324e-01 5.023566082630e-01 4.648193070138e-01 4.367509037544e-01 4.305494767542e-01 4.477468781098e-01 4.774205914862e-01 5.044476495756e-01 5.171907308957e-01 5.104328301040e-01 4.857980867823e-01 4.513945168449e-01 4.202220482079e-01 4.054017007919e-01 4.119251777871e-01 4.325406930362e-01 4.537420694006e-01 4.641092548908e-01 4.584875585206e-01 4.390327004329e-01 4.150191919035e-01 4.004972956098e-01 4.073315220583e-01 4.362368004650e-01 4.763618966672e-01 5.135841082822e-01 5.372304344410e-01 5.424699987441e-01 5.305985770411e-01 5.085676513482e-01 4.872984975348e-01 4.777606622823e-01 4.851410884202e-01 5.055858088791e-01 5.293529967668e-01 5.466903674600e-01 5.517795587263e-01 5.439660075674e-01 5.273815514751e-01 5.092670756930e-01 4.968955607465e-01 4.937949443903e-01 4.976660605862e-01 5.020055682249e-01 4.999195189746e-01 4.874833124302e-01 4.654638464499e-01 4.396174321646e-01 4.192308766728e-01 4.130634737113e-01 4.237074783501e-01 4.454738356986e-01 4.684336161878e-01 4.838521395355e-01 4.872919291402e-01 4.794954977914e-01 4.660549934398e-01 4.556713410939e-01 4.564219237118e-01 4.711080343615e-01 4.954099245394e-01 5.207814392034e-01 5.388392124288e-01 5.443079113606e-01 5.361315761011e-01 5.175479260419e-01 4.952648149935e-01 4.774828292894e-01 4.708951718550e-01 4.859869950750e-01
 3.739889119779e-01 3.729102867734e-01 3.719232698408e-01 3.710656505050e-01 3.703140746055e-01 3.695917065773e-01 3.688241700177e-01 3.680073105867e-01 3.671963601411e-01 3.664448400744e-01 3.657618815610e-01 3.651331516089e-01 3.645522453886e-01 3.640214867177e-01 3.635337705397e-01 3.630738667100e-01 3.626282128818e-01 3.621857445900e-01 3.617320013052e-01 3.612720568745e-01 3.608427417733e-01 3.604929093821e-01 3.602423513830e-01 3.600582096912e-01 3.598844402677e-01 3.596700102024e-01 3.593952609024e-01 3.590837947316e-01 3.587992000053e-01 3.586177790492e-01 3.585741822048e-01 3.586276393828e-01 3.586902778369e-01 3.586890823061e-01 3.586086324493e-01 3.584927367370e-01 3.584135532370e-01 3.584377421128e-01 3.585873280909e-01 3.588350227827e-01 3.591281544502e-01 3.594206709526e-01 3.596935543472e-01 3.599438434114e-01 3.601801862685e-01 3.604312616460e-01 3.607476599550e-01 3.611778464910e-01 3.617359314442e-01 3.623815658210e-01 3.630370749052e-01 3.636252544741e-01 3.641162344288e-01 3.645527200843e-01 3.650293268054e-01 3.656286129258e-01 3.663766542790e-01 3.672335172531e-01 3.681291387372e-01 3.689990262793e-01 3.698054230259e-01 3.705483260426e-01 3.712686376053e-01 3.720321148022e-01 3.729061996023e-01 3.739301517273e-01 3.750870201460e-01 3.762976477943e-01 3.774467784206e-01 3.784569611268e-01 3.793402917705e-01 3.802007577825e-01 3.811762313213e-01 3.823555864556e-01 3.837187714475e-01 3.851442060567e-01 3.864785825392e-01 3.876358853326e-01 3.886496516874e-01 3.896441345557e-01 3.907591532168e-01 3.920657505200e-01 3.935303735108e-01 3.950419003358e-01 3.964832096626e-01 3.977967559689e-01 3.990071554550e-01 4.001979658146e-01 4.014566070454e-01 4.028407668809e-01 4.043480023266e-01 4.059258689663e-01 4.075019092127e-01 4.090249790420e-01 4.104791980367e-01 4.118969434893e-01 4.133350518343e-01 4.148514683020e-01 4.164747927236e-01 4.181923775803e-01 4.199625922183e-01 4.217371177484e-01 4.234831794713e-01 4.251971530145e-01 4.269055875327e-01 4.286445148631e-01 4.304379655709e-01 4.322959086380e-01 4.342158202867e-01 4.361873842670e-01 4.381856725813e-01 4.401749262118e-01 4.421178728416e-01 4.439958169292e-01 4.458300227997e-01 4.476808044237e-01 4.496098728250e-01 4.516380002905e-01 4.537224238787e-01 4.557801825086e-01 4.577436374693e-01 4.595979258878e-01 4.613946692332e-01 4.632157049939e-01 4.651254952416e-01 4.671284892000e-01 4.691866359363e-01 4.712489348929e-01 4.732860979329e-01 4.752878185305e-01 4.772635127690e-01 4.792308661617e-01 4.812070836997e-01 4.832227022330e-01 4.853185852311e-01 4.875153540673e-01 4.897813825612e-01 4.920317674452e-01 4.941837046171e-01 4.962047736768e-01 4.981459474493e-01 5.001234681226e-01 5.022338901313e-01 5.044855394015e-01 5.067871693035e-01 5.090195486612e-01 5.111103316443e-01 5.130799539180e-01 5.150187839723e-01 5.170268256983e-01 5.191471458780e-01 5.213530760674e-01 5.235867193843e-01 5.257955582095e-01 5.279562982496e-01 5.300682382868e-01 5.321492510471e-01 5.342263456152e-01 5.363251450623e-01 5.384714345682e-01 5.406715335202e-01 5.428949166794e-01 5.450894784217e-01 5.472209589674e-01 5.492916548509e-01 5.513387686753e-01 5.534095899736e-01 5.555275408632e-01 5.576798882770e-01 5.598355704146e-01 5.619757988822e-01 5.641010408634e-01 5.662174873896e-01 5.683293003055e-01 5.704347520319e-01 5.725326764801e-01 5.746279777830e-01 5.767294236032e-01 5.788424415528e-01 5.809546959269e-01 5.830507293628e-01 5.851251542331e-01 5.871811502930e-01 5.892315765900e-01 5.912828917551e-01 5.933374969379e-01 5.953905037444e-01 5.974377422706e-01 5.994792610040e-01 6.015145171559e-01 6.035396929143e-01 6.055528282508e-01 6.075581113818e-01 6.095567565495e-01 6.115503124968e-01 6.135365748294e-01 6.155129615477e-01 6.174796748213e-01 6.194440414378e-01 6.214075564080e-01 6.233646112683e-01 6.253077929027e-01 6.272336816849e-01 6.291472190705e-01 6.310549389838e-01 6.329587379370e-01 6.348539583573e-01 6.367323870465e-01 6.385942831234e-01 6.404454537576e-01 6.422896159675e-01 6.441261538199e-01 6.459515502650e-01 6.477632830220e-01 6.495653409739e-01 6.513581936476e-01 6.531439860630e-01 6.549155390479e-01 6.566686357117e-01 6.584075555089e-01 6.601351803098e-01 6.618537089419e-01 6.635605398818e-01 6.652514020989e-01 6.669246723408e-01 6.685819099749e-01 6.702316121992e-01 6.718705430488e-01 6.734988602321e-01 6.751132207179e-01 6.767097883896e-01 6.782912068801e-01 6.798605427647e-01 6.814178722642e-01 6.829613575733e-01 6.844882834913e-01 6.859986950438e-01 6.874923878815e-01 6.889707859501e-01 6.904348573074e-01 6.918833319470e-01 6.933146565910e-01 6.947298892118e-01 6.961291060844e-01 6.975124189981e-01 6.988799674867e-01 7.002298720656e-01 7.015636540969e-01 7.028807392232e-01 7.041812402894e-01 7.054635702480e-01 7.067270106289e-01 7.079733307096e-01 7.092017503514e-01 7.104140250685e-01 7.116096890840e-01 7.127852610413e-01 7.139425417546e-01 7.150823109005e-01 7.162040412593e-01 7.173059023613e-01 7.183873709519e-01 7.194487715285e-01 7.204923636432e-01 7.215176877020e-01 7.225246299491e-01 7.235105981674e-01 7.244761125590e-01 7.254235620447e-01 7.263501459182e-01 7.272575772987e-01 7.281448137966e-01 7.290108895638e-01 7.298560497788e-01 7.306824319596e-01 7.314868188791e-01 7.322702356945e-01 7.330328613923e-01 7.337745882288e-01 7.344932587236e-01 7.351901893550e-01 7.358675410522e-01 7.365224122190e-01 7.371559580140e-01 7.377687200382e-01 7.383575302382e-01 7.389237171412e-01 7.394682549400e-01 7.399904367346e-01 7.404902405856e-01 7.409676984597e-01 7.414224320150e-01 7.418554187392e-01 7.422649094533e-01 7.426489665199e-01 7.430110509848e-01 7.433486581989e-01 7.436637862433e-01 7.439567008396e-01 7.442263428094e-01 7.444718775226e-01 7.446931952443e-01 7.448900914727e-01 7.450627957008e-01 7.452120432775e-01 7.453374769773e-01 7.454392898242e-01 7.455163033541e-01 7.455696991489e-01 7.455976017834e-01 7.455999586020e-01 7.455779249820e-01 7.455321083751e-01 7.454622772775e-01 7.453652963489e-01 7.452435313654e-01 7.450973342123e-01 7.449257804500e-01 7.447288569473e-01 7.445077269426e-01 7.442612300184e-01 7.439872802792e-01 7.436896141956e-01 7.433640548725e-01 7.430125274876e-01 7.426366171825e-01 7.422357762963e-01 7.418082802899e-01 7.413559409120e-01 7.408771320433e-01 7.403723765933e-01 7.398419280609e-01 7.392827020435e-01 7.386986171206e-01 7.380891531313e-01 7.374536638296e-01 7.367929607663e-01 7.361066792349e-01 7.353936065314e-01 7.346533687863e-01 7.338866740150e-01 7.330931288442e-01 7.322710824450e-01 7.314248858263e-01 7.305536428147e-01 7.296562035272e-01 7.287333761414e-01 7.277837923014e-01 7.268043889152e-01 7.257976346529e-01 7.247646018495e-01 7.237043776279e-01 7.226215984439e-01 7.215134491578e-01 7.203792392239e-01 7.192181683843e-01 7.180279868089e-01 7.168082366434e-01 7.155623986582e-01 7.142929060345e-01 7.129988602920e-01 7.116808739468e-01 7.103388160506e-01 7.089690920490e-01 7.075700923563e-01 7.061432760273e-01 7.046904463538e-01 7.032143145019e-01 7.017151730857e-01 7.001927838305e-01 6.986465565142e-01 6.970735237972e-01 6.954722399314e-01 6.938443407908e-01 6.921903495525e-01 6.905134176415e-01 6.888159891590e-01 6.870978898121e-01 6.853538329518e-01 6.835840211790e-01 6.817880856588e-01 6.799656194834e-01 6.781210485911e-01 6.762561307684e-01 6.743698735758e-01 6.724625870941e-01 6.705304788345e-01 6.685742892946e-01 6.665908804091e-01 6.645867981865e-01 6.625614518338e-01 6.605162549193e-01 6.584498560331e-01 6.563609775049e-01 6.542492498180e-01 6.521120096867e-01 6.499553521002e-01 6.477781544812e-01 6.455824904505e-01 6.433666701444e-01 6.411301873813e-01 6.388707790956e-01 6.365909827319e-01 6.342916366481e-01 6.319744540827e-01 6.296414698238e-01 6.272915539853e-01 6.249216687575e-01 6.225317530371e-01 6.201236600792e-01 6.177004594522e-01 6.152640860114e-01 6.128154930386e-01 6.103489951610e-01 6.078669771810e-01 6.053691896059e-01 6.028558167795e-01 6.003309330339e-01 5.977959169723e-01 5.952479249059e-01 5.926872633831e-01 5.901123949605e-01 5.875254280305e-01 5.849266385341e-01 5.823182779895e-01 5.797009477442e-01 5.770750013728e-01 5.744387984767e-01 5.717952296324e-01 5.691417609943e-01 5.664808179722e-01 5.638146953586e-01 5.611433423695e-01 5.584673148916e-01 5.557868252239e-01 5.531030434963e-01 5.504166167849e-01 5.477267879757e-01 5.450335984104e-01 5.423391765182e-01 5.396464237557e-01 5.369542116406e-01 5.342636983494e-01 5.315752202597e-01 5.288882258198e-01 5.262029886474e-01 5.235234083508e-01 5.208511448777e-01 5.181862369147e-01 5.155289082028e-01 5.128795637656e-01 5.102384072488e-01 5.076076139648e-01 5.049884395941e-01 5.023824923213e-01 4.997907236915e-01 4.972123621820e-01 4.946489854780e-01 4.921009876675e-01 4.895715083083e-01 4.870591295198e-01 4.845673019044e-01 4.820975988988e-01 4.796470215233e-01 4.772200933442e-01 4.748166573997e-01 4.724394471248e-01 4.700893435184e-01 4.677664695261e-01 4.654723177680e-01 4.632077428889e-01 4.609756817380e-01 4.587748977236e-01 4.566071273749e-01 4.544758480818e-01 4.523807330430e-01 4.503234905403e-01 4.483043082501e-01 4.463252149556e-01 4.443876003636e-01 4.424922188406e-01 4.406418643004e-01 4.388376749498e-01 4.370784820056e-01 4.353671874358e-01 4.337051042667e-01 4.320928068261e-01 4.305322875794e-01 4.290242283575e-01 4.275697127280e-01 4.261700320344e-01 4.248254631719e-01 4.235392392113e-01 4.223107926987e-01 4.211401484956e-01 4.200312287206e-01 4.189817122995e-01 4.179950563406e-01 4.170716263422e-01 4.162120243567e-01 4.154167465752e-01 4.146883288779e-01 4.140249511618e-01 4.134283270181e-01 4.128997388594e-01 4.124395930654e-01 4.120468971182e-01 4.117234573889e-01 4.114685817326e-01 4.112845881367e-01 4.111684558004e-01 4.111250851548e-01 4.111515833723e-01 4.112462726306e-01 4.114126907532e-01 4.116488436997e-01 4.119549887454e-01 4.123326026359e-01 4.127802356462e-01 4.132961349651e-01 4.138816413192e-01 4.145356622814e-01 4.152590244447e-01 4.160501165833e-01 4.169081015649e-01 4.178323105963e-01 4.188226878006e-01 4.198781681507e-01 4.209985680830e-01 4.221815707550e-01 4.234270535710e-01 4.247344398564e-01 4.261011700888e-01 4.275294568663e-01 4.290144085207e-01 4.305575646150e-01 4.321564654472e-01 4.338101142108e-01 4.355178907603e-01 4.372778093473e-01 4.390878581098e-01 4.409490432959e-01 4.428582259818e-01 4.448139074921e-01 4.468169239684e-01 4.488631134261e-01 4.509522666565e-01 4.530830180330e-01 4.552531119857e-01 4.574633032677e-01 4.597100194651e-01 4.619911477072e-01 4.643072823872e-01 4.666560946215e-01 4.690359187117e-01 4.714461779029e-01 4.738824672815e-01 4.763473076067e-01 4.788360145484e-01 4.813483949209e-01 4.838836875935e-01 4.864396486875e-01 4.890135547852e-01 4.916057935166e-01 4.942139902268e-01 4.968381024486e-01 4.994748949681e-01 5.021223951308e-01 5.047810151990e-01 5.074493125694e-01 5.101244635587e-01 5.128070675507e-01 5.154924026091e-01 5.181814125105e-01 5.208735623400e-01 5.235653915874e-01 5.262572682139e-01 5.289456951490e-01 5.316315594531e-01 5.343130553749e-01 5.369879623063e-01 5.396546027398e-01 5.423140771864e-01 5.449634415029e-01 5.476012918684e-01 5.502265566598e-01 5.528380614195e-01 5.554349434403e-01 5.580154640511e-01 5.605795679665e-01 5.631240676320e-01 5.656487680173e-01 5.681533441072e-01 5.706359480434e-01 5.730959625488e-01 5.755324303772e-01 5.779415597042e-01 5.803253645521e-01 5.826819308502e-01 5.850095835582e-01 5.873074855036e-01 5.895757583712e-01 5.918123826358e-01 5.940158409621e-01 5.961861657544e-01 5.983214526287e-01 6.004213330463e-01 6.024842367014e-01 6.045107194061e-01 6.064976585679e-01 6.084461246243e-01 6.103540944435e-01 6.122211075793e-01 6.140460100967e-01 6.158281131110e-01 6.175669393793e-01 6.192601922992e-01 6.209084984762e-01 6.225113337567e-01 6.240664635667e-01 6.255735002030e-01 6.270334979680e-01 6.284428687077e-01 6.298022059155e-01 6.311116274699e-01 6.323689442358e-01 6.335755051631e-01 6.347274367688e-01 6.358268302087e-01 6.368716615760e-01 6.378619678227e-01 6.387976696379e-01 6.396766419474e-01 6.404987484664e-01 6.412645002403e-01 6.419719137934e-01 6.426220584167e-01 6.432124563603e-01 6.437430124686e-01 6.442154275894e-01 6.446264726052e-01 6.449776812416e-01 6.452666040371e-01 6.454947410770e-01 6.456612274247e-01 6.457648381235e-01 6.458060890339e-01 6.457838963674e-01 6.456993039476e-01 6.455503567570e-01 6.453373742253e-01 6.450596487574e-01 6.447194061614e-01 6.443136642510e-01 6.438421742777e-01 6.433068726361e-01 6.427047125272e-01 6.420391210181e-01 6.413069049344e-01 6.405101471301e-01 6.396474440869e-01 6.387197830020e-01 6.377254379752e-01 6.366660587432e-01 6.355406935965e-01 6.343509285439e-01 6.330955192440e-01 6.317742849532e-01 6.303885778159e-01 6.289377616963e-01 6.274224604650e-01 6.258424800871e-01 6.241986595990e-01 6.224914153554e-01 6.207195911598e-01 6.188857809045e-01 6.169892603359e-01 6.150293861075e-01 6.130093598663e-01 6.109261900049e-01 6.087843202614e-01 6.065807565545e-01 6.043184609844e-01 6.019979379824e-01 5.996175294960e-01 5.971821407721e-01 5.946879202809e-01 5.921394828927e-01 5.895364093679e-01 5.868781278449e-01 5.841676145107e-01 5.814045401367e-01 5.785919654670e-01 5.757289224484e-01 5.728176537373e-01 5.698589818506e-01 5.668533853723e-01 5.638051540473e-01 5.607112290795e-01 5.575764129227e-01 5.544019497594e-01 5.511868915321e-01 5.479367367049e-01 5.446497020200e-01 5.413296446986e-01 5.379771786799e-01 5.345945015664e-01 5.311847248560e-01 5.277466269996e-01 5.242858509241e-01 5.208038432397e-01 5.173015651413e-01 5.137828073495e-01 5.102477506834e-01 5.067025971015e-01 5.031462414015e-01 4.995827789265e-01 4.960154426704e-01 4.924449865510e-01 4.888764765462e-01 4.853117712219e-01 4.817541882597e-01 4.782096494952e-01 4.746751545706e-01 4.711599801082e-01 4.676633086105e-01 4.641903391983e-01 4.607457132637e-01 4.573306493543e-01 4.539521002079e-01 4.506104384216e-01 4.473117694061e-01 4.440589443364e-01 4.408558460329e-01 4.377080008867e-01 4.346168506093e-01 4.315886459657e-01 4.286274597375e-01 4.257352822609e-01 4.229206682320e-01 4.201832675898e-01 4.175296419749e-01 4.149631226926e-01 4.124884588366e-01 4.101105063293e-01 4.078306234572e-01 4.056565093751e-01 4.035886685524e-01 4.016343705209e-01 3.997943389715e-01 3.980736813404e-01 3.964761152604e-01 3.950022817468e-01 3.936590909672e-01 3.924473278390e-01 3.913688839071e-01 3.904301810895e-01 3.896269306077e-01 3.889674332191e-01 3.884490563015e-01 3.880771028112e-01 3.878485475943e-01 3.877664958630e-01 3.878326476630e-01 3.880436815648e-01 3.884029556836e-01 3.889076827945e-01 3.895596152284e-01 3.903565505956e-01 3.912944896985e-01 3.923768377287e-01 3.935968570799e-01 3.949552920674e-01 3.964503666049e-01 3.980756442794e-01 3.998331755934e-01 4.017148369431e-01 4.037218974218e-01 4.058473362523e-01 4.080889780464e-01 4.104431947145e-01 4.129045268045e-01 4.154707213931e-01 4.181350519581e-01 4.208950163623e-01 4.237458950738e-01 4.266823404337e-01 4.297007368160e-01 4.327956927682e-01 4.359624756202e-01 4.391966966408e-01 4.424921567571e-01 4.458471376055e-01 4.492545258118e-01 4.527104731657e-01 4.562093399275e-01 4.597476668319e-01 4.633207486703e-01 4.669235556688e-01 4.705511173986e-01 4.741992285364e-01 4.778632963568e-01 4.815396271048e-01 4.852222790417e-01 4.889098696375e-01 4.925958113759e-01 4.962764284591e-01 4.999469670164e-01 5.036039567677e-01 5.072458573840e-01 5.108641316511e-01 5.144592914445e-01 5.180236258562e-01 5.215572463767e-01 5.250547781385e-01 5.285122618770e-01 5.319278180582e-01 5.352962866516e-01 5.386163260982e-01 5.418826481605e-01 5.450927962264e-01 5.482454322651e-01 5.513345982459e-01 5.543598491504e-01 5.573168386745e-01 5.602034959250e-01 5.630167829250e-01 5.657532567588e-01 5.684130568766e-01 5.709909692295e-01 5.734853379672e-01 5.758945737014e-01 5.782148775175e-01 5.804461527397e-01 5.825837519146e-01 5.846282293421e-01 5.865748519433e-01 5.884244305339e-01 5.901732166688e-01 5.918196623941e-01 5.933646222525e-01 5.948009862855e-01 5.961337251488e-01 5.973570883900e-01 5.984703412954e-01 5.994727178804e-01 6.003627332750e-01 6.011407129920e-01 6.018021642994e-01 6.023509640847e-01 6.027816791076e-01 6.030956106888e-01 6.032939168926e-01 6.033707155783e-01 6.033319920909e-01 6.031706562104e-01 6.028921952842e-01 6.024920703859e-01 6.019706877742e-01 6.013338235448e-01 6.005715124186e-01 5.996936752926e-01 5.986921184611e-01 5.975747947075e-01 5.963372194148e-01 5.949794505592e-01 5.935091263227e-01 5.919153145531e-01 5.902100553961e-01 5.883877382684e-01 5.864540667916e-01 5.844087416484e-01 5.822480458351e-01 5.799845995018e-01 5.776073656694e-01 5.751297630889e-01 5.725448009485e-01 5.698592122397e-01 5.670776712152e-01 5.641937700549e-01 5.612238911453e-01 5.581551169667e-01 5.550034521697e-01 5.517660064918e-01 5.484436693111e-01 5.450500372811e-01 5.415743455394e-01 5.380364208871e-01 5.344255524916e-01 5.307569271394e-01 5.270310665632e-01 5.232481203909e-01 5.194246647878e-01 5.155515479579e-01 5.116485966846e-01 5.077091148168e-01 5.037449033756e-01 4.997646538500e-01 4.957651804291e-01 4.917675176479e-01 4.877614423609e-01 4.837683081892e-01 4.797876612969e-01 4.758281255192e-01 4.719002242946e-01 4.680059247714e-01 4.641619674077e-01 4.603660807522e-01 4.566349911759e-01 4.529726442858e-01 4.493883690795e-01 4.458940909460e-01 4.424916947209e-01 4.391977622085e-01 4.360145232504e-01 4.329548155513e-01 4.300252895151e-01 4.272342082995e-01 4.245908280234e-01 4.221025493616e-01 4.197770268648e-01 4.176229954834e-01 4.156461493185e-01 4.138529499501e-01 4.122516730301e-01 4.108434629519e-01 4.096387119278e-01 4.086362822003e-01 4.078453683386e-01 4.072636937202e-01 4.068950348006e-01 4.067441318919e-01 4.068050107000e-01 4.070847494255e-01 4.075739404141e-01 4.082802743430e-01 4.091921213490e-01 4.103115847905e-01 4.116318861654e-01 4.131464057121e-01 4.148539730862e-01 4.167422993001e-01 4.188100130589e-01 4.210453344742e-01 4.234412963633e-01 4.259880329163e-01 4.286788035285e-01 4.315021423569e-01 4.344472307388e-01 4.375072388231e-01 4.406667607867e-01 4.439210397248e-01 4.472528220705e-01 4.506591196267e-01 4.541196030255e-01 4.576326587800e-01 4.611799505379e-01 4.647531616073e-01 4.683445365889e-01 4.719349468479e-01 4.755241205914e-01 4.790920617847e-01 4.826359876405e-01 4.861382876504e-01 4.895948786211e-01 4.929933798992e-01 4.963228389906e-01 4.995777360069e-01 5.027422835318e-01 5.058156747750e-01 5.087784322769e-01 5.116334345913e-01 5.143643863930e-01 5.169689072594e-01 5.194335431700e-01 5.217533419641e-01 5.239242169095e-01 5.259321008937e-01 5.277795367541e-01 5.294497966144e-01 5.309480755711e-01 5.322584569143e-01 5.333821097607e-01 5.343133453820e-01 5.350422286071e-01 5.355750305049e-01 5.358942361996e-01 5.360103351443e-01 5.359087610062e-01 5.355921251587e-01 5.350599335288e-01 5.343052037598e-01 5.333315666815e-01 5.321327669886e-01 5.307147027729e-01 5.290705076473e-01 5.272065570429e-01 5.251191649250e-01 5.228135280170e-01 5.202877062793e-01 5.175489896262e-01 5.145969986235e-01 5.114345250926e-01 5.080727349462e-01 5.045066432541e-01 5.007520256684e-01 4.968062089244e-01 4.926823926246e-01 4.883870672063e-01 4.839245098679e-01 4.793122459623e-01 4.745503552744e-01 4.696588833505e-01 4.646422241721e-01 4.595173475533e-01 4.542944928945e-01 4.489907460584e-01 4.436184732353e-01 4.381949148845e-01 4.327386665037e-01 4.272625572420e-01 4.217913587529e-01 4.163373494902e-01 4.109292225276e-01 4.055796014950e-01 4.003156282633e-01 3.951583315505e-01 3.901271019296e-01 3.852510059124e-01 3.805451214996e-01 3.760425287463e-01 3.717572794477e-01 3.677178574885e-01 3.639433876334e-01 3.604545634305e-01 3.572727318719e-01 3.544153303572e-01 3.518996524182e-01 3.497371042317e-01 3.479461339879e-01 3.465266758489e-01 3.454944226354e-01 3.448449956752e-01 3.445859145846e-01 3.447113634755e-01 3.452134161620e-01 3.460884626272e-01 3.473185452750e-01 3.488963596558e-01 3.507990510316e-01 3.530128434201e-01 3.555122816144e-01 3.582799662572e-01 3.612895686997e-01 3.645163569612e-01 3.679373798691e-01 3.715242335002e-01 3.752551722925e-01 3.790989582738e-01 3.830381563875e-01 3.870380448329e-01 3.910841760885e-01 3.951470559758e-01 3.992048396507e-01 4.032398543794e-01 4.072226004583e-01 4.111449293283e-01 4.149753492655e-01 4.187082052665e-01 4.223176346792e-01 4.257952360974e-01 4.291225023009e-01 4.322876504330e-01 4.352801626340e-01 4.380839506987e-01 4.406988678878e-01 4.431030812102e-01 4.453027516321e-01 4.472788815942e-01 4.490350553968e-01 4.505601561664e-01 4.518512628194e-01 4.529094534488e-01 4.537261424447e-01 4.543067299857e-01 4.546418176141e-01 4.547394919480e-01 4.545939503723e-01 4.542120980823e-01 4.535922559046e-01 4.527361250369e-01 4.516511664443e-01 4.503338417385e-01 4.487976462620e-01 4.470361802451e-01 4.450635399123e-01 4.428786168101e-01 4.404915346666e-01 4.379073396219e-01 4.351298135047e-01 4.321730052778e-01 4.290368702118e-01 4.257371055099e-01 4.222758371904e-01 4.186702607308e-01 4.149245376391e-01 4.110546602118e-01 4.070748004650e-01 4.029919164097e-01 3.988314878763e-01 3.945995054532e-01 3.903251085033e-01 3.860209771218e-01 3.817150010500e-01 3.774292180461e-01 3.731892970068e-01 3.690286894432e-01 3.649739018404e-01 3.610671185360e-01 3.573350716276e-01 3.538267528296e-01 3.505753555520e-01 3.476284580521e-01 3.450283656607e-01 3.428210662670e-01 3.410519154091e-01 3.397608650141e-01 3.389962026147e-01 3.387873164103e-01 3.391789431378e-01 3.401921817588e-01 3.418569319187e-01 3.441833004298e-01 3.471809842302e-01 3.508530448701e-01 3.551856688270e-01 3.601687044235e-01 3.657710483991e-01 3.719660894773e-01 3.787085886102e-01 3.859595735855e-01 3.936665927208e-01 4.017735192530e-01 4.102248713712e-01 4.189565265548e-01 4.279103357514e-01 4.370164504784e-01 4.462149161775e-01 4.554366018172e-01 4.646218463832e-01 4.737033793026e-01 4.826191030928e-01 4.913083873956e-01 4.997109303518e-01 5.077726422122e-01 5.154348352147e-01 5.226508538104e-01 5.293680174846e-01 5.355453882942e-01 5.411380049497e-01 5.461108042980e-01 5.504332126400e-01 5.540734020388e-01 5.570136695631e-01 5.592287677701e-01 5.607147369966e-01 5.614581939521e-01 5.614655965001e-01 5.607401697419e-01 5.592966165510e-01 5.571578564541e-01 5.543466715633e-01 5.509049973331e-01 5.468698928776e-01 5.422987735382e-01 5.372449029029e-01 5.317792875279e-01 5.259764210024e-01 5.199130355815e-01 5.136841341518e-01 5.073770654354e-01 5.010963204853e-01 4.949395887702e-01 4.890142371090e-01 4.834214949460e-01 4.782640146332e-01 4.736403793172e-01 4.696327222640e-01 4.663268074305e-01 4.637828528918e-01 4.620528447170e-01 4.611682885194e-01 4.611423796561e-01 4.619716742798e-01 4.636295969763e-01 4.660770910837e-01 4.692552274452e-01 4.730948843397e-01 4.775125691937e-01 4.824206624229e-01 4.877222204500e-01 4.933222205004e-01 4.991242913022e-01 5.050314163692e-01 5.109563672663e-01 5.168123690960e-01 5.225238107521e-01 5.280171500385e-01 5.332313157567e-01 5.381129071605e-01 5.426134984712e-01 5.466979262160e-01 5.503310786441e-01 5.534929879340e-01 5.561637102757e-01 5.583323868838e-01 5.599932985579e-01 5.611416577483e-01 5.617779318453e-01 5.619037436114e-01 5.615235429395e-01 5.606407616035e-01 5.592613444258e-01 5.573896656398e-01 5.550248231951e-01 5.521713693574e-01 5.488302012498e-01 5.450004452869e-01 5.406814969946e-01 5.358721948808e-01 5.305767455565e-01 5.247935942095e-01 5.185333203998e-01 5.118014359255e-01 5.046164914721e-01 4.970043085180e-01 4.889959836877e-01 4.806365456981e-01 4.719793570304e-01 4.630961283988e-01 4.540690647764e-01 4.449966330481e-01 4.359917986177e-01 4.271792253894e-01 4.186986294316e-01 4.106989678188e-01 4.033351107308e-01 3.967580181884e-01 3.911166448788e-01 3.865449282599e-01 3.831507477449e-01 3.810167192644e-01 3.801851859130e-01 3.806618812230e-01 3.824066168120e-01 3.853425542518e-01 3.893544454127e-01 3.942984815860e-01 4.000137573584e-01 4.063190770965e-01 4.130338562992e-01 4.199774055705e-01 4.269771436647e-01 4.338759243180e-01 4.405270415156e-01 4.468091466556e-01 4.526149471455e-01 4.578631783586e-01 4.624890484736e-01 4.664485773540e-01 4.697199673158e-01 4.722906371315e-01 4.741723955775e-01 4.753811704839e-01 4.759524904753e-01 4.759204761969e-01 4.753306750186e-01 4.742315507652e-01 4.726652120694e-01 4.706852033298e-01 4.683230085064e-01 4.656299076148e-01 4.626332399246e-01 4.593680349571e-01 4.558631941420e-01 4.521435168931e-01 4.482448485576e-01 4.441940155990e-01 4.400376178488e-01 4.358202321020e-01 4.316070511027e-01 4.274708240913e-01 4.235001100063e-01 4.197987005873e-01 4.164789329631e-01 4.136743612886e-01 4.115058933318e-01 4.101113425595e-01 4.096065345538e-01 4.101019777848e-01 4.116843952758e-01 4.144073858678e-01 4.182954356235e-01 4.233343723822e-01 4.294767691360e-01 4.366383120352e-01 4.447049787695e-01 4.535375002115e-01 4.629779441370e-01 4.728493418063e-01 4.829691074974e-01 4.931478866317e-01 5.031878927930e-01 5.128989805174e-01 5.220815913398e-01 5.305434353809e-01 5.380929865411e-01 5.445405381799e-01 5.497025764716e-01 5.533984868760e-01 5.554677773884e-01 5.557512959699e-01 5.541236167848e-01 5.504712620290e-01 5.447288908285e-01 5.368671216387e-01 5.269114355508e-01 5.149545371876e-01 5.011616347786e-01 4.888806727006e-01 4.753622810056e-01 4.609873004942e-01 4.462806898854e-01 4.318267724912e-01 4.181961243155e-01 4.058647228866e-01 3.951741744776e-01 3.863411659761e-01 3.795184166167e-01 3.748627005123e-01 3.725848176303e-01 3.729606064546e-01 3.762617706152e-01 3.826488289472e-01 3.920691369037e-01 4.041967173375e-01 4.184518117103e-01 4.340977670332e-01 4.503597923029e-01 4.665397309020e-01 4.821075264276e-01 4.967208283100e-01 5.102106936936e-01 5.225310290509e-01 5.336777433191e-01 5.436244059601e-01 5.522664388379e-01 5.594207976028e-01 5.648359668502e-01 5.682611032506e-01 5.695116599634e-01 5.685151029901e-01 5.653538300016e-01 5.602700724673e-01 5.536230970782e-01 5.458397158234e-01 5.373424636682e-01 5.284953534773e-01 5.195676392909e-01 5.107594444247e-01 5.022259890753e-01 4.941546235892e-01 4.868185692102e-01 4.805985441007e-01 4.759542136885e-01 4.733460973098e-01 4.731256524603e-01 4.754254628331e-01 4.801011199736e-01 4.867567788845e-01 4.948240169817e-01 5.036881148002e-01 5.128272228317e-01 5.218943001408e-01 5.307522307934e-01 5.394535406981e-01 5.481606062073e-01 5.570384440698e-01 5.661449027795e-01 5.753219311622e-01 5.840092157798e-01 5.899472513980e-01 5.830548765352e-01 5.588981608016e-01 5.254673215169e-01 4.946376290179e-01 4.774597429236e-01 4.780159115056e-01 4.907463876542e-01 5.047178478288e-01 5.102109637520e-01 5.027100214943e-01 4.840528795667e-01 4.618611945914e-01 4.468446938027e-01 4.473000860437e-01 4.632776068939e-01 4.864489115431e-01 5.056840805738e-01 5.125519140686e-01 5.040456396028e-01 4.833318275807e-01 4.592423014336e-01 4.436055969082e-01 4.453942575509e-01 4.644789559141e-01 4.918562121708e-01 5.159990950275e-01 5.286303661458e-01 5.272859487321e-01 5.157029973951e-01 5.026407386990e-01 4.983452555547e-01 5.088146228883e-01 5.315107681573e-01 5.569351941521e-01 5.740712915996e-01 5.749711427624e-01 5.571410251592e-01 5.244077431722e-01 4.868476785209e-01 4.586661401844e-01 4.519570114946e-01 4.681368157820e-01 4.965776142804e-01 5.225021999116e-01 5.344997857902e-01 5.275608130498e-01 5.035353327352e-01 4.706732281945e-01 4.417058976325e-01 4.288004696801e-01 4.358288455000e-01 4.552296579261e-01 4.738669264362e-01 4.807193331897e-01 4.708528414984e-01 4.465893489860e-01 4.175475099153e-01 3.985749271236e-01 4.026694325880e-01 4.309968602157e-01 4.720161290283e-01 5.106746349641e-01 5.357489126827e-01 5.422463088149e-01 5.315529280767e-01 5.108610409376e-01 4.913254802006e-01 4.839344954244e-01 4.935387281323e-01 5.158414254270e-01 5.408464071879e-01 5.588123353200e-01 5.641295262484e-01 5.565116798578e-01 5.406233328314e-01 5.242666892110e-01 5.150154625546e-01 5.161442994940e-01 5.245727097504e-01 5.328770409117e-01 5.333813167050e-01 5.215731426686e-01 4.977962946188e-01 4.676519425216e-01 4.409091943245e-01 4.278889479745e-01 4.334260088291e-01 4.531695858642e-01 4.767952209915e-01 4.942041838589e-01 4.994723764974e-01 4.921220369704e-01 4.770131057272e-01 4.629593462459e-01 4.593412187500e-01 4.710196073213e-01 4.951425218838e-01 5.232239078113e-01 5.459374081724e-01 5.567216749656e-01 5.532514134516e-01 5.376662051920e-01 5.159350210145e-01 4.961853576413e-01 4.860664649204e-01 4.980669603408e-01
 3.840269599680e-01 3.827600885316e-01 3.815783850965e-01 3.805235415245e-01 3.795759137836e-01 3.786595707363e-01 3.777016084341e-01 3.766935277065e-01 3.756875897861e-01 3.747329088706e-01 3.738415123796e-01 3.729992074003e-01 3.722044095045e-01 3.714601062509e-01 3.707610446069e-01 3.700905320682e-01 3.694323216406e-01 3.687704830794e-01 3.680892678032e-01 3.673972965482e-01 3.667337550367e-01 3.661523265456e-01 3.656714081096e-01 3.652584884502e-01 3.648538326141e-01 3.644059031371e-01 3.638938814089e-01 3.633412977593e-01 3.628123920190e-01 3.623856103148e-01 3.620984947170e-01 3.619111624749e-01 3.617364532873e-01 3.615005234019e-01 3.611842064594e-01 3.608282013421e-01 3.605045883701e-01 3.602808780730e-01 3.601825097728e-01 3.601867807739e-01 3.602414097482e-01 3.602987320794e-01 3.603373539763e-01 3.603500226000e-01 3.603438364755e-01 3.603465691082e-01 3.604117861916e-01 3.605927736254e-01 3.609055416748e-01 3.613115201417e-01 3.617305737885e-01 3.620830825858e-01 3.623353518306e-01 3.625297453722e-01 3.627594981416e-01 3.631130633646e-01 3.636211449366e-01 3.642441621662e-01 3.649106844185e-01 3.655547295969e-01 3.661352205271e-01 3.666506958344e-01 3.671409815019e-01 3.676727391905e-01 3.683152062984e-01 3.691095828477e-01 3.700431078880e-01 3.710367837091e-01 3.719751060492e-01 3.727747132623e-01 3.734434376353e-01 3.740835793053e-01 3.748366606048e-01 3.757973056590e-01 3.769510187076e-01 3.781775397239e-01 3.793205752577e-01 3.802860080980e-01 3.811018177063e-01 3.818942015040e-01 3.828074982394e-01 3.839186356949e-01 3.851961195696e-01 3.865285385525e-01 3.877944844772e-01 3.889323350866e-01 3.899694299145e-01 3.909874370617e-01 3.920764981427e-01 3.932938299980e-01 3.946366698815e-01 3.960529331233e-01 3.974737968852e-01 3.988479828272e-01 4.001616352919e-01 4.014439210184e-01 4.027450951852e-01 4.041200380477e-01 4.055995516543e-01 4.071763969099e-01 4.088149219576e-01 4.104680070762e-01 4.121009493606e-01 4.137037451514e-01 4.152963773994e-01 4.169117088000e-01 4.185790655915e-01 4.203133817894e-01 4.221187575300e-01 4.239854010548e-01 4.258852221262e-01 4.277753598090e-01 4.296143332384e-01 4.313824666192e-01 4.331065728829e-01 4.348495841053e-01 4.366786992944e-01 4.386148135339e-01 4.406115233725e-01 4.425835033760e-01 4.444600735188e-01 4.462277653197e-01 4.479396081206e-01 4.496800722926e-01 4.515130778921e-01 4.534441955476e-01 4.554350247218e-01 4.574342266092e-01 4.594115508509e-01 4.613557547192e-01 4.632756041218e-01 4.651858805317e-01 4.671056527871e-01 4.690674151283e-01 4.711137032852e-01 4.732648610358e-01 4.754885770783e-01 4.776970147930e-01 4.798062850176e-01 4.817822527533e-01 4.836811850228e-01 4.856187671333e-01 4.876935275864e-01 4.899117002875e-01 4.921829137110e-01 4.943862087501e-01 4.964506847142e-01 4.983959505194e-01 5.003136747127e-01 5.023028255416e-01 5.044065617681e-01 5.065962187147e-01 5.088161093236e-01 5.110159142794e-01 5.131691034301e-01 5.152740758592e-01 5.173490355851e-01 5.194197956103e-01 5.215135204234e-01 5.236586300028e-01 5.258597493745e-01 5.280860017367e-01 5.302834094231e-01 5.324194970904e-01 5.344979234191e-01 5.365551854433e-01 5.386389173411e-01 5.407706366733e-01 5.429381373779e-01 5.451099999157e-01 5.472697190757e-01 5.494162955260e-01 5.515563573225e-01 5.536923636932e-01 5.558230298132e-01 5.579461062633e-01 5.600688194806e-01 5.622002374836e-01 5.643444289142e-01 5.664898157909e-01 5.686189766352e-01 5.707278609114e-01 5.728218277147e-01 5.749117058395e-01 5.770036280404e-01 5.791003604414e-01 5.811964607140e-01 5.832873028429e-01 5.853761156046e-01 5.874587858669e-01 5.895327457959e-01 5.915957786304e-01 5.936525688106e-01 5.957047721605e-01 5.977537096219e-01 5.997956619250e-01 6.018297083330e-01 6.038557727854e-01 6.058807230147e-01 6.079058940807e-01 6.099265799850e-01 6.119335979096e-01 6.139241806547e-01 6.159048563134e-01 6.178809436347e-01 6.198536971425e-01 6.218185431254e-01 6.237678780672e-01 6.257025731702e-01 6.276295339284e-01 6.295497142107e-01 6.314633041789e-01 6.333660867312e-01 6.352573454778e-01 6.371400176586e-01 6.390156383892e-01 6.408846357145e-01 6.427393564693e-01 6.445767646627e-01 6.464018471874e-01 6.482165658299e-01 6.500238169684e-01 6.518198446417e-01 6.536016074440e-01 6.553663723378e-01 6.571163406877e-01 6.588603413810e-01 6.605950459691e-01 6.623210149246e-01 6.640318651230e-01 6.657273105708e-01 6.674083542544e-01 6.690781997691e-01 6.707379170271e-01 6.723836864571e-01 6.740139180627e-01 6.756288987148e-01 6.772283730646e-01 6.788140937366e-01 6.803862207732e-01 6.819432315339e-01 6.834837264794e-01 6.850090448452e-01 6.865208301260e-01 6.880168130907e-01 6.894981610543e-01 6.909634039627e-01 6.924123175109e-01 6.938460259002e-01 6.952637857368e-01 6.966635552192e-01 6.980451349780e-01 6.994113052899e-01 7.007617608012e-01 7.020961738234e-01 7.034137916862e-01 7.047131403917e-01 7.059959139915e-01 7.072609851854e-01 7.085087075904e-01 7.097374613428e-01 7.109459928338e-01 7.121365738278e-01 7.133093332005e-01 7.144656118024e-01 7.156038351089e-01 7.167211868650e-01 7.178203879932e-01 7.189005123772e-01 7.199618309717e-01 7.210035795283e-01 7.220262307935e-01 7.230290599103e-01 7.240115203272e-01 7.249754799301e-01 7.259186147393e-01 7.268413048092e-01 7.277445799514e-01 7.286259400798e-01 7.294861611625e-01 7.303255849544e-01 7.311449915209e-01 7.319433468619e-01 7.327216028279e-01 7.334786301516e-01 7.342125401998e-01 7.349250275896e-01 7.356158842711e-01 7.362856817714e-01 7.369326477071e-01 7.375588501977e-01 7.381630460574e-01 7.387448175073e-01 7.393035914405e-01 7.398400166133e-01 7.403519611234e-01 7.408417026003e-01 7.413088169186e-01 7.417541905048e-01 7.421766883302e-01 7.425757638564e-01 7.429510207447e-01 7.433014618628e-01 7.436303134890e-01 7.439343183770e-01 7.442155678318e-01 7.444740288423e-01 7.447086254079e-01 7.449182301084e-01 7.451026283168e-01 7.452631631105e-01 7.453999932062e-01 7.455124765328e-01 7.456002529023e-01 7.456625254934e-01 7.457005105804e-01 7.457144130100e-01 7.457027749045e-01 7.456654066012e-01 7.456047409723e-01 7.455184603995e-01 7.454060214677e-01 7.452692810457e-01 7.451045093110e-01 7.449153575213e-01 7.447005639443e-01 7.444608013661e-01 7.441957235333e-01 7.439061323426e-01 7.435902124765e-01 7.432462716423e-01 7.428776720284e-01 7.424822259787e-01 7.420602778911e-01 7.416136775227e-01 7.411409003823e-01 7.406422915399e-01 7.401177760290e-01 7.395676919800e-01 7.389898202371e-01 7.383855097966e-01 7.377532566129e-01 7.370942164985e-01 7.364098104616e-01 7.357004630399e-01 7.349653174082e-01 7.342042133645e-01 7.334151779750e-01 7.325975264338e-01 7.317516179293e-01 7.308784523201e-01 7.299792187536e-01 7.290566028154e-01 7.281088794792e-01 7.271342222111e-01 7.261327471571e-01 7.251011281165e-01 7.240399712371e-01 7.229516231359e-01 7.218396841078e-01 7.207027366857e-01 7.195420389409e-01 7.183566567354e-01 7.171415714748e-01 7.158979399207e-01 7.146263948339e-01 7.133260482531e-01 7.120032759734e-01 7.106568705044e-01 7.092873104400e-01 7.078924666752e-01 7.064691586785e-01 7.050176272317e-01 7.035390199374e-01 7.020329278992e-01 7.005042143506e-01 6.989539915327e-01 6.973805032848e-01 6.957818423491e-01 6.941559450062e-01 6.925029727990e-01 6.908226591507e-01 6.891189775394e-01 6.873938524266e-01 6.856464959157e-01 6.838764565611e-01 6.820810936635e-01 6.802586191816e-01 6.784102795077e-01 6.765388701179e-01 6.746449998321e-01 6.727293547232e-01 6.707916835299e-01 6.688304412471e-01 6.668431888718e-01 6.648308119267e-01 6.627968312481e-01 6.607407957194e-01 6.586644714655e-01 6.565667192368e-01 6.544470133958e-01 6.523026794152e-01 6.501344760648e-01 6.479471407412e-01 6.457388913032e-01 6.435135593679e-01 6.412691599071e-01 6.390022236982e-01 6.367129530623e-01 6.344056328962e-01 6.320793662488e-01 6.297372422582e-01 6.273812845780e-01 6.250066405467e-01 6.226128579440e-01 6.201999991346e-01 6.177703888782e-01 6.153263148297e-01 6.128688437037e-01 6.103974984426e-01 6.079104451767e-01 6.054058486548e-01 6.028853118629e-01 6.003510383196e-01 5.978046256126e-01 5.952459711374e-01 5.926757974988e-01 5.900920298736e-01 5.874970229554e-01 5.848903524524e-01 5.822737247093e-01 5.796472864681e-01 5.770116446204e-01 5.743680602106e-01 5.717165829328e-01 5.690588012176e-01 5.663939931582e-01 5.637223073992e-01 5.610436166174e-01 5.583596591531e-01 5.556728773763e-01 5.529828805630e-01 5.502910468828e-01 5.475959156478e-01 5.448982980841e-01 5.421981042100e-01 5.394998365895e-01 5.368026925097e-01 5.341098195439e-01 5.314191894952e-01 5.287318707967e-01 5.260482799360e-01 5.233689980179e-01 5.206975334446e-01 5.180339206050e-01 5.153790237447e-01 5.127317981091e-01 5.100942334324e-01 5.074678082132e-01 5.048530217902e-01 5.022505241688e-01 4.996626553598e-01 4.970893557390e-01 4.945316950381e-01 4.919924741112e-01 4.894703071732e-01 4.869681133470e-01 4.844854487575e-01 4.820240168337e-01 4.795860393013e-01 4.771724208985e-01 4.747837257200e-01 4.724192048067e-01 4.700838901341e-01 4.677773469794e-01 4.654994564880e-01 4.632546211594e-01 4.610406486478e-01 4.588603463036e-01 4.567156374899e-01 4.546066276362e-01 4.525358336471e-01 4.505038088046e-01 4.485119008735e-01 4.465603383305e-01 4.446522143503e-01 4.427880599460e-01 4.409700277162e-01 4.391975718962e-01 4.374720682255e-01 4.357962170928e-01 4.341693824021e-01 4.325943296311e-01 4.310722654681e-01 4.296043903936e-01 4.281910098182e-01 4.268326161027e-01 4.255329493373e-01 4.242917875090e-01 4.231091536494e-01 4.219875840534e-01 4.209273855640e-01 4.199291541775e-01 4.189932989657e-01 4.181225796370e-01 4.173177085646e-01 4.165780650163e-01 4.159057265178e-01 4.152990541800e-01 4.147604922312e-01 4.142895618852e-01 4.138894010911e-01 4.135575972922e-01 4.132938977629e-01 4.131026888577e-01 4.129810463838e-01 4.129293194026e-01 4.129483325178e-01 4.130397564767e-01 4.132013456791e-01 4.134344126786e-01 4.137369934419e-01 4.141117761247e-01 4.145562293456e-01 4.150710145130e-01 4.156564924171e-01 4.163097989110e-01 4.170326398751e-01 4.178239981264e-01 4.186825370862e-01 4.196095748076e-01 4.206030763623e-01 4.216616532541e-01 4.227855733503e-01 4.239729823822e-01 4.252238052595e-01 4.265364466277e-01 4.279104464753e-01 4.293458317850e-01 4.308391087868e-01 4.323892808030e-01 4.339974547844e-01 4.356607779917e-01 4.373781779459e-01 4.391482797753e-01 4.409707438640e-01 4.428424892927e-01 4.447640654884e-01 4.467338781830e-01 4.487495436211e-01 4.508096130862e-01 4.529133511615e-01 4.550589607615e-01 4.572443199506e-01 4.594696803939e-01 4.617329832815e-01 4.640302334373e-01 4.663640221665e-01 4.687286488320e-01 4.711259801014e-01 4.735538501762e-01 4.760088882068e-01 4.784919151115e-01 4.810001107521e-01 4.835321546258e-01 4.860869407560e-01 4.886621330265e-01 4.912556278141e-01 4.938691945734e-01 4.964977248242e-01 4.991418987867e-01 5.017987215036e-01 5.044679135348e-01 5.071480718781e-01 5.098371635998e-01 5.125335667212e-01 5.152360703500e-01 5.179437757645e-01 5.206545449066e-01 5.233678716341e-01 5.260808329923e-01 5.287934031248e-01 5.315052537827e-01 5.342120294770e-01 5.369140311252e-01 5.396101660807e-01 5.422986274454e-01 5.449785483308e-01 5.476484338112e-01 5.503075661374e-01 5.529529124039e-01 5.555857279061e-01 5.582021495455e-01 5.608032575719e-01 5.633865321085e-01 5.659510993485e-01 5.684959654546e-01 5.710194555442e-01 5.735211109357e-01 5.760000645733e-01 5.784534022238e-01 5.808816372052e-01 5.832830091175e-01 5.856568542945e-01 5.880013397783e-01 5.903170920904e-01 5.926006185200e-01 5.948529681521e-01 5.970726717292e-01 5.992577694997e-01 6.014082928743e-01 6.035225000631e-01 6.055998968466e-01 6.076381713326e-01 6.096386317940e-01 6.115996193321e-01 6.135198471891e-01 6.153982642108e-01 6.172340239751e-01 6.190264551434e-01 6.207743503805e-01 6.224785542164e-01 6.241351579172e-01 6.257462440227e-01 6.273097247566e-01 6.288241835011e-01 6.302905675864e-01 6.317058370284e-01 6.330711548551e-01 6.343856643125e-01 6.356473764183e-01 6.368573530432e-01 6.380126933369e-01 6.391155248252e-01 6.401620861857e-01 6.411529864642e-01 6.420897993602e-01 6.429683175632e-01 6.437901812888e-01 6.445544297865e-01 6.452600217623e-01 6.459077576898e-01 6.464949863091e-01 6.470225632315e-01 6.474901583860e-01 6.478964644489e-01 6.482418616405e-01 6.485246990054e-01 6.487458177819e-01 6.489044353246e-01 6.490003399216e-01 6.490326256333e-01 6.490013651087e-01 6.489056203200e-01 6.487459707097e-01 6.485220786459e-01 6.482335878039e-01 6.478800443506e-01 6.474615074794e-01 6.469763164834e-01 6.464263233681e-01 6.458100948606e-01 6.451290173441e-01 6.443811678391e-01 6.435683849723e-01 6.426886071203e-01 6.417429342800e-01 6.407316353535e-01 6.396534379858e-01 6.385096498170e-01 6.372999602054e-01 6.360249343941e-01 6.346838984030e-01 6.332780983630e-01 6.318062629249e-01 6.302692776374e-01 6.286675731199e-01 6.270027610572e-01 6.252727470983e-01 6.234790373278e-01 6.216231554787e-01 6.197028313212e-01 6.177219665266e-01 6.156774182154e-01 6.135723434376e-01 6.114069248736e-01 6.091804413359e-01 6.068961020871e-01 6.045514397937e-01 6.021489600372e-01 5.996899561813e-01 5.971735045283e-01 5.946039535412e-01 5.919773856265e-01 5.892972226637e-01 5.865657816270e-01 5.837821441714e-01 5.809496465089e-01 5.780659981562e-01 5.751352598167e-01 5.721580167425e-01 5.691349771503e-01 5.660682239415e-01 5.629580380747e-01 5.598075127833e-01 5.566172430981e-01 5.533896420560e-01 5.501268312848e-01 5.468269743158e-01 5.434970649440e-01 5.401357008287e-01 5.367451123877e-01 5.333291865769e-01 5.298871964419e-01 5.264240314909e-01 5.229394797483e-01 5.194370853614e-01 5.159215332907e-01 5.123913253884e-01 5.088518235511e-01 5.053034692890e-01 5.017505676142e-01 4.981962637247e-01 4.946401601069e-01 4.910909231316e-01 4.875469151456e-01 4.840124733278e-01 4.804926392470e-01 4.769876514049e-01 4.735041589759e-01 4.700421258599e-01 4.666087730541e-01 4.632055249260e-01 4.598353558520e-01 4.565059223269e-01 4.532149027416e-01 4.499719133487e-01 4.467789490142e-01 4.436380165941e-01 4.405568213569e-01 4.375356540414e-01 4.345819562225e-01 4.316986976163e-01 4.288895920038e-01 4.261608885374e-01 4.235123495578e-01 4.209543017241e-01 4.184860622184e-01 4.161138473085e-01 4.138409985450e-01 4.116718369530e-01 4.096114664393e-01 4.076604227949e-01 4.058270369617e-01 4.041110271087e-01 4.025181834004e-01 4.010514171438e-01 3.997108658785e-01 3.985044091134e-01 3.974305315848e-01 3.964953266857e-01 3.956983771368e-01 3.950419433992e-01 3.945291245231e-01 3.941592783153e-01 3.939370847017e-01 3.938591922393e-01 3.939293797409e-01 3.941447021467e-01 3.945076109228e-01 3.950195753065e-01 3.956745556133e-01 3.964758180059e-01 3.974201668598e-01 3.985069301073e-01 3.997346385364e-01 4.010983798450e-01 4.026000120065e-01 4.042338426154e-01 4.059980834843e-01 4.078889136379e-01 4.099031460997e-01 4.120397042527e-01 4.142901928010e-01 4.166546529957e-01 4.191276175221e-01 4.217039364770e-01 4.243818193566e-01 4.271542554802e-01 4.300183988733e-01 4.329686557677e-01 4.360013675175e-01 4.391118979069e-01 4.422942698449e-01 4.455448817217e-01 4.488584848880e-01 4.522308493150e-01 4.556563935568e-01 4.591311833197e-01 4.626509087369e-01 4.662078071615e-01 4.698019208206e-01 4.734258852881e-01 4.770747980828e-01 4.807448736141e-01 4.844304366704e-01 4.881301046053e-01 4.918360425532e-01 4.955448438970e-01 4.992535848991e-01 5.029573175868e-01 5.066518754088e-01 5.103330292312e-01 5.139978124081e-01 5.176398086266e-01 5.212579541103e-01 5.248477868750e-01 5.284036870565e-01 5.319248976561e-01 5.354063961840e-01 5.388435186683e-01 5.422353368495e-01 5.455760729093e-01 5.488650686527e-01 5.520958819440e-01 5.552699655908e-01 5.583790547228e-01 5.614233319047e-01 5.644000438678e-01 5.673036967386e-01 5.701353653603e-01 5.728897095775e-01 5.755651625883e-01 5.781583806127e-01 5.806673521398e-01 5.830906058741e-01 5.854241615824e-01 5.876676059579e-01 5.898171089987e-01 5.918700693577e-01 5.938278774105e-01 5.956836975916e-01 5.974407866919e-01 5.990921232566e-01 6.006405235068e-01 6.020824442195e-01 6.034157595736e-01 6.046417724162e-01 6.057537844359e-01 6.067567270127e-01 6.076435939395e-01 6.084173790523e-01 6.090759940865e-01 6.096157746874e-01 6.100416346931e-01 6.103447819774e-01 6.105336818673e-01 6.106003408083e-01 6.105465556370e-01 6.103750397972e-01 6.100775313610e-01 6.096650247955e-01 6.091249774315e-01 6.084680233582e-01 6.076874841661e-01 6.067853934884e-01 6.057667338924e-01 6.046219760151e-01 6.033625967960e-01 6.019794592676e-01 6.004807991758e-01 5.988642605959e-01 5.971282157839e-01 5.952818848120e-01 5.933140932842e-01 5.912412530891e-01 5.890512151487e-01 5.867545612709e-01 5.843491387037e-01 5.818358865176e-01 5.792236130672e-01 5.765033939495e-01 5.736906372443e-01 5.707758274404e-01 5.677700528127e-01 5.646755774148e-01 5.614869895674e-01 5.582241835132e-01 5.548704543791e-01 5.514467955783e-01 5.479471142949e-01 5.443766109670e-01 5.407466110387e-01 5.370492294542e-01 5.333038217240e-01 5.295011872358e-01 5.256567547533e-01 5.217717613629e-01 5.178490179602e-01 5.139036641751e-01 5.099284151398e-01 5.059431123229e-01 5.019440731594e-01 4.979428726461e-01 4.939463976679e-01 4.899579300739e-01 4.859927110056e-01 4.820485999996e-01 4.781422778958e-01 4.742752315703e-01 4.704585834886e-01 4.667012444724e-01 4.630072733041e-01 4.593930835960e-01 4.558589917745e-01 4.524194690484e-01 4.490808108016e-01 4.458514128636e-01 4.427428278699e-01 4.397609567649e-01 4.369156534032e-01 4.342149446091e-01 4.316651288506e-01 4.292782406334e-01 4.270585709965e-01 4.250143316259e-01 4.231529975423e-01 4.214778466195e-01 4.200007295715e-01 4.187195869198e-01 4.176429507769e-01 4.167757011688e-01 4.161178326240e-01 4.156755768580e-01 4.154447986363e-01 4.154344985812e-01 4.156351220104e-01 4.160534704922e-01 4.166853887439e-01 4.175269671921e-01 4.185781576139e-01 4.198296435584e-01 4.212829917159e-01 4.229262754087e-01 4.247579188480e-01 4.267677939655e-01 4.289511476315e-01 4.312971357713e-01 4.337977580304e-01 4.364461296668e-01 4.392284528355e-01 4.421407396951e-01 4.451661490841e-01 4.482999574352e-01 4.515244936206e-01 4.548379304547e-01 4.582228122190e-01 4.616689063415e-01 4.651680462406e-01 4.687040917084e-01 4.722730700763e-01 4.758543856329e-01 4.794464547619e-01 4.830303863083e-01 4.866021853569e-01 4.901461328082e-01 4.936528429992e-01 4.971144108806e-01 5.005167258995e-01 5.038549171720e-01 5.071126325139e-01 5.102878273602e-01 5.133647409589e-01 5.163377565875e-01 5.191971479696e-01 5.219345295789e-01 5.245431501113e-01 5.270095195456e-01 5.293347756887e-01 5.315011999098e-01 5.335122507474e-01 5.353519370293e-01 5.370204516003e-01 5.385081788940e-01 5.398084257254e-01 5.409224700187e-01 5.418334573038e-01 5.425497298591e-01 5.430576964369e-01 5.433570779284e-01 5.434445192449e-01 5.433130843208e-01 5.429679869968e-01 5.423974036038e-01 5.416072677612e-01 5.405907381747e-01 5.393500152429e-01 5.378831271614e-01 5.361911479195e-01 5.342734092374e-01 5.321323429966e-01 5.297685067939e-01 5.271832274290e-01 5.243843940131e-01 5.213658171734e-01 5.181430080925e-01 5.147092806622e-01 5.110799631444e-01 5.072545869978e-01 5.032396715681e-01 4.990507050294e-01 4.946822311829e-01 4.901560811726e-01 4.854725483075e-01 4.806479457155e-01 4.756908441992e-01 4.706149098226e-01 4.654304448970e-01 4.601537706821e-01 4.547996243443e-01 4.493809200281e-01 4.439191585458e-01 4.384234226372e-01 4.329221279737e-01 4.274266618780e-01 4.219604880536e-01 4.165441656033e-01 4.111961233131e-01 4.059443710573e-01 4.008035171308e-01 3.958050461606e-01 3.909635494525e-01 3.863110527215e-01 3.818637203549e-01 3.776481078370e-01 3.736882388857e-01 3.700010422332e-01 3.666116570056e-01 3.635350235288e-01 3.607931151369e-01 3.583980389505e-01 3.563675878166e-01 3.547062433758e-01 3.534284571464e-01 3.525355408945e-01 3.520303622822e-01 3.519154845446e-01 3.521812116828e-01 3.528267339526e-01 3.538370480957e-01 3.552040560858e-01 3.569081119693e-01 3.589354392472e-01 3.612640692214e-01 3.638736476759e-01 3.667417693838e-01 3.698429900816e-01 3.731564338425e-01 3.766500165658e-01 3.803070780092e-01 3.840927525877e-01 3.879899065150e-01 3.919681005541e-01 3.960028915511e-01 4.000747933266e-01 4.041532505486e-01 4.082249725193e-01 4.122594407935e-01 4.162445176853e-01 4.201533184702e-01 4.239740608673e-01 4.276855689231e-01 4.312735532068e-01 4.347238613317e-01 4.380184637068e-01 4.411543545808e-01 4.441066117844e-01 4.468781033875e-01 4.494483243581e-01 4.518169179435e-01 4.539731761635e-01 4.559094651559e-01 4.576238606702e-01 4.591070466501e-01 4.603617144681e-01 4.613769627390e-01 4.621589837841e-01 4.626984301100e-01 4.630008739950e-01 4.630639369000e-01 4.628868902780e-01 4.624746095996e-01 4.618219959338e-01 4.609414530231e-01 4.598251477498e-01 4.584862377101e-01 4.569196618613e-01 4.551335687587e-01 4.531351285320e-01 4.509235399681e-01 4.485112074779e-01 4.458952972147e-01 4.430925958673e-01 4.401013098599e-01 4.369359528249e-01 4.335997666018e-01 4.301053745725e-01 4.264634612786e-01 4.226794444335e-01 4.187754720082e-01 4.147549455291e-01 4.106432445863e-01 4.064464691631e-01 4.021912728164e-01 3.978951906021e-01 3.935802204289e-01 3.892759254565e-01 3.850002050274e-01 3.807950599070e-01 3.766821477735e-01 3.727047017155e-01 3.688967488807e-01 3.653006799691e-01 3.619577204045e-01 3.589135580004e-01 3.562163107109e-01 3.539084177974e-01 3.520432216730e-01 3.506596217040e-01 3.498103370292e-01 3.495269705077e-01 3.498553046051e-01 3.508208631158e-01 3.524517519380e-01 3.547659509129e-01 3.577694205471e-01 3.614687771389e-01 3.658493221371e-01 3.709020568239e-01 3.765952525887e-01 3.829012749807e-01 3.897759538342e-01 3.971737319066e-01 4.050443708490e-01 4.133264820661e-01 4.219654768141e-01 4.308920264984e-01 4.400467147852e-01 4.493568995611e-01 4.587590033246e-01 4.681817658282e-01 4.775608494669e-01 4.868309302052e-01 4.959222840846e-01 5.047781744510e-01 5.133311895219e-01 5.215277349774e-01 5.293085529267e-01 5.366236307395e-01 5.434218643436e-01 5.496572207789e-01 5.552904277737e-01 5.602807087378e-01 5.645996347912e-01 5.682143619569e-01 5.711103692547e-01 5.732625657743e-01 5.746666458553e-01 5.753151065503e-01 5.752096441087e-01 5.743608862558e-01 5.727812834387e-01 5.704989921617e-01 5.675404414023e-01 5.639496804120e-01 5.597656305718e-01 5.550473690360e-01 5.498582165283e-01 5.442625149839e-01 5.383455905656e-01 5.321830917014e-01 5.258736535656e-01 5.195059102315e-01 5.131856579733e-01 5.070120690140e-01 5.010892950798e-01 4.955246600958e-01 4.904113175652e-01 4.858493649659e-01 4.819165353323e-01 4.786919408296e-01 4.762343553494e-01 4.745857877232e-01 4.737769272730e-01 4.738125824008e-01 4.746845167344e-01 4.763620222351e-01 4.788030196628e-01 4.819427893045e-01 4.857124166819e-01 4.900274086673e-01 4.947998373144e-01 4.999349042301e-01 5.053365169958e-01 5.109139016265e-01 5.165696560350e-01 5.222239840743e-01 5.277909176999e-01 5.331980339199e-01 5.383789477151e-01 5.432753695785e-01 5.478359925479e-01 5.520187515501e-01 5.557901200469e-01 5.591202720375e-01 5.619887847714e-01 5.643819258574e-01 5.662870079652e-01 5.676982348095e-01 5.686144676361e-01 5.690341430179e-01 5.689565088136e-01 5.683868233062e-01 5.673250091545e-01 5.657701819733e-01 5.637266895991e-01 5.611910343680e-01 5.581624161489e-01 5.546378593981e-01 5.506134770509e-01 5.460856143178e-01 5.410499263216e-01 5.355076321767e-01 5.294598124373e-01 5.229113216157e-01 5.158763042669e-01 5.083719380397e-01 5.004277511885e-01 4.920816017075e-01 4.833859938887e-01 4.744021346615e-01 4.652105030852e-01 4.559062791899e-01 4.465962013194e-01 4.374061623279e-01 4.284751693375e-01 4.199526875323e-01 4.119955398462e-01 4.047662725336e-01 3.984202843551e-01 3.931051522755e-01 3.889477988669e-01 3.860468447762e-01 3.844688242636e-01 3.842390849147e-01 3.853376348156e-01 3.877059779219e-01 3.912407630811e-01 3.958133751565e-01 4.012613051244e-01 4.074119531109e-01 4.140807429801e-01 4.210826062789e-01 4.282420390955e-01 4.353873797918e-01 4.423738933511e-01 4.490633769678e-01 4.553474209645e-01 4.611323769429e-01 4.663449247132e-01 4.709391845708e-01 4.748786641214e-01 4.781533344014e-01 4.807582397211e-01 4.827148946410e-01 4.840419093046e-01 4.847735328320e-01 4.849487314985e-01 4.846032880482e-01 4.837848045229e-01 4.825237443859e-01 4.808651280062e-01 4.788338554198e-01 4.764597916756e-01 4.737685769796e-01 4.707795634848e-01 4.675171541980e-01 4.639985162969e-01 4.602565336689e-01 4.563176260876e-01 4.522295837935e-01 4.480433557396e-01 4.438315031885e-01 4.396773895537e-01 4.356791623994e-01 4.319551056623e-01 4.286278272552e-01 4.258356217225e-01 4.237147802182e-01 4.224016946310e-01 4.220212142283e-01 4.226773169142e-01 4.244542921968e-01 4.273995492509e-01 4.315301945613e-01 4.368234647966e-01 4.432231483927e-01 4.506367200784e-01 4.589432652548e-01 4.679984085546e-01 4.776342356848e-01 4.876743682406e-01 4.979230553369e-01 5.081861819561e-01 5.182562890008e-01 5.279294023675e-01 5.369938178783e-01 5.452421812801e-01 5.524665827336e-01 5.584588989148e-01 5.630249935140e-01 5.659679961591e-01 5.671203461610e-01 5.663207483700e-01 5.634448405837e-01 5.583990280976e-01 5.511358736488e-01 5.416664060111e-01 5.300611253437e-01 5.192285838382e-01 5.068382012473e-01 4.932129039250e-01 4.788076967300e-01 4.641377074043e-01 4.496995993890e-01 4.359133902706e-01 4.230855184724e-01 4.114328619573e-01 4.011443297901e-01 3.924525569562e-01 3.856960937276e-01 3.813305020000e-01 3.798541950799e-01 3.816834184243e-01 3.870131156028e-01 3.957140378096e-01 4.073248098022e-01 4.211463277772e-01 4.363815942656e-01 4.522722123428e-01 4.682128593053e-01 4.837920266487e-01 4.987729720965e-01 5.130435251915e-01 5.265323813502e-01 5.391377557469e-01 5.506802030557e-01 5.608972939698e-01 5.694657843569e-01 5.760676451807e-01 5.804571059392e-01 5.825130017604e-01 5.822696726565e-01 5.799234059550e-01 5.757805498914e-01 5.702087929828e-01 5.635712974669e-01 5.561684879360e-01 5.482121630206e-01 5.398545421990e-01 5.312242761464e-01 5.224989864589e-01 5.139682977958e-01 5.060550906845e-01 4.992959590500e-01 4.942634139878e-01 4.914469522908e-01 4.911350087140e-01 4.933367924455e-01 4.977802657953e-01 5.039791293440e-01 5.113580004473e-01 5.194055045192e-01 5.277651110720e-01 5.362890329293e-01 5.450372177908e-01 5.542034378382e-01 5.640206096043e-01 5.746417811876e-01 5.860470345714e-01 5.973394049290e-01 6.024997676736e-01 5.911906324610e-01 5.649653750806e-01 5.333818144670e-01 5.080882320216e-01 4.979031174267e-01 5.036383277185e-01 5.177372410616e-01 5.294579991321e-01 5.305058084723e-01 5.180199798657e-01 4.953160518066e-01 4.710930168150e-01 4.563711178500e-01 4.585942678841e-01 4.762517989301e-01 4.998944527704e-01 5.182133447505e-01 5.232202177310e-01 5.125829414406e-01 4.901436160692e-01 4.652036195320e-01 4.495900184560e-01 4.516275256584e-01 4.703143434733e-01 4.962072445914e-01 5.179401229773e-01 5.277642463524e-01 5.239634673569e-01 5.111572867007e-01 4.989306448123e-01 4.978043665702e-01 5.130221344644e-01 5.406341361496e-01 5.700656832594e-01 5.899861034406e-01 5.926602218669e-01 5.760090474184e-01 5.442870275570e-01 5.078045372742e-01 4.805718258192e-01 4.741205372481e-01 4.895615739098e-01 5.166078421955e-01 5.410267165583e-01 5.518358980016e-01 5.443724559692e-01 5.208140652420e-01 4.896271797186e-01 4.633291986041e-01 4.531571696222e-01 4.617904750543e-01 4.811657944542e-01 4.983544934568e-01 5.026577780612e-01 4.893233741231e-01 4.607365448399e-01 4.266143824902e-01 4.022875669346e-01 4.019003852946e-01 4.276631938212e-01 4.679420640938e-01 5.069209720624e-01 5.327522472404e-01 5.401552191832e-01 5.304956618983e-01 5.111089090704e-01 4.933142144960e-01 4.880687791806e-01 4.998696341170e-01 5.239749259587e-01 5.501381270236e-01 5.686112326319e-01 5.739644551726e-01 5.662689754762e-01 5.507368749756e-01 5.358125373258e-01 5.295182231899e-01 5.350043040805e-01 5.484838535197e-01 5.616058789796e-01 5.658678961301e-01 5.560978329643e-01 5.321253115382e-01 4.992256098786e-01 4.672978951102e-01 4.477828818330e-01 4.476620023606e-01 4.644058580197e-01 4.878720116738e-01 5.068337720570e-01 5.138748056775e-01 5.071667535511e-01 4.906119393589e-01 4.728137643890e-01 4.641669973608e-01 4.716582737029e-01 4.943437693341e-01 5.241912444368e-01 5.510559601588e-01 5.670615727312e-01 5.685535426087e-01 5.565210017404e-01 5.361149156883e-01 5.152357616733e-01 5.022241958956e-01 5.113948528145e-01
 3.956187884315e-01 3.941808715295e-01 3.928237706072e-01 3.915904144759e-01 3.904643844521e-01 3.893710289245e-01 3.882395580608e-01 3.870576997724e-01 3.858735585994e-01 3.847331127208e-01 3.836476085179e-01 3.826077641094e-01 3.816132495918e-01 3.806713092077e-01 3.797763361401e-01 3.789105851722e-01 3.780537108523e-01 3.771853389114e-01 3.762906442499e-01 3.753791797224e-01 3.744942113232e-01 3.736922998078e-01 3.729927629309e-01 3.723621589164e-01 3.717383981971e-01 3.710673401098e-01 3.703290472077e-01 3.695457234754e-01 3.687825736152e-01 3.681203062402e-01 3.675976513974e-01 3.671773301803e-01 3.667724175708e-01 3.663085675559e-01 3.657629216224e-01 3.651729058900e-01 3.646103454999e-01 3.641418587870e-01 3.637990041083e-01 3.635633379793e-01 3.633812731715e-01 3.632054510742e-01 3.630106673090e-01 3.627865193888e-01 3.625371275162e-01 3.622900754595e-01 3.621024232852e-01 3.620305859692e-01 3.620945246446e-01 3.622566419575e-01 3.624358818653e-01 3.625483767689e-01 3.625571772095e-01 3.625020711072e-01 3.624780153907e-01 3.625794238693e-01 3.628383412964e-01 3.632178308346e-01 3.636467501443e-01 3.640553357916e-01 3.644004373771e-01 3.646776498882e-01 3.649262382553e-01 3.652138501450e-01 3.656110271571e-01 3.661626503059e-01 3.668585403929e-01 3.676213866330e-01 3.683344839123e-01 3.689089384848e-01 3.693482892134e-01 3.697534231630e-01 3.702678751619e-01 3.709912684784e-01 3.719173114556e-01 3.729278551991e-01 3.738625906274e-01 3.746192104052e-01 3.752203690391e-01 3.757928000627e-01 3.764848662715e-01 3.773795246588e-01 3.784500880982e-01 3.795841599289e-01 3.806557998280e-01 3.816000457548e-01 3.824442021194e-01 3.832693599173e-01 3.841690083140e-01 3.851992582360e-01 3.863574775216e-01 3.875920984254e-01 3.888372977711e-01 3.900425324540e-01 3.911962853985e-01 3.923210717737e-01 3.934654216837e-01 3.946790796196e-01 3.959945717969e-01 3.974086344808e-01 3.988929687260e-01 4.004033220615e-01 4.019021067457e-01 4.033732734239e-01 4.048292190510e-01 4.063014286272e-01 4.078209220083e-01 4.094096472086e-01 4.110780663153e-01 4.128178378604e-01 4.145979312295e-01 4.163687058260e-01 4.180827381036e-01 4.197207842516e-01 4.213134371487e-01 4.229276395473e-01 4.246353385304e-01 4.264584750550e-01 4.283469654559e-01 4.302128563195e-01 4.319829883161e-01 4.336458436715e-01 4.352530782272e-01 4.368935109103e-01 4.386297006360e-01 4.404698192715e-01 4.423728715720e-01 4.442912725401e-01 4.461903832611e-01 4.480597975319e-01 4.499056957026e-01 4.517412205562e-01 4.535860793877e-01 4.554749000433e-01 4.574526754152e-01 4.595413996241e-01 4.617041951659e-01 4.638546326860e-01 4.659029598834e-01 4.678173709851e-01 4.696563874969e-01 4.715360998271e-01 4.735580514552e-01 4.757275334782e-01 4.779522736927e-01 4.801105165915e-01 4.821329899613e-01 4.840387127614e-01 4.859192507001e-01 4.878739294764e-01 4.899427140599e-01 4.921010136249e-01 4.942930221657e-01 4.964686230647e-01 4.986002794790e-01 5.006847762876e-01 5.027390083591e-01 5.047885379652e-01 5.068627651593e-01 5.089919171381e-01 5.111808766937e-01 5.133946349571e-01 5.155824839091e-01 5.177102517930e-01 5.197818582461e-01 5.218363468235e-01 5.239193989531e-01 5.260529591915e-01 5.282224887691e-01 5.303979735990e-01 5.325643061884e-01 5.347202719324e-01 5.368712676237e-01 5.390192936510e-01 5.411628212612e-01 5.432999866242e-01 5.454373346555e-01 5.475870913234e-01 5.497510005015e-01 5.519165782166e-01 5.540687915290e-01 5.562021998170e-01 5.583224312422e-01 5.604391062978e-01 5.625605799243e-01 5.646881661657e-01 5.668165752154e-01 5.689420526624e-01 5.710673249871e-01 5.731877019627e-01 5.752987740615e-01 5.774019169546e-01 5.795004615415e-01 5.815972633403e-01 5.836905289930e-01 5.857795093036e-01 5.878603676011e-01 5.899361277494e-01 5.920131044525e-01 5.940916249088e-01 5.961657103785e-01 5.982261520532e-01 6.002726440306e-01 6.023115113250e-01 6.043465053958e-01 6.063795389319e-01 6.084056918504e-01 6.104180204862e-01 6.124167646802e-01 6.144094200794e-01 6.163974837213e-01 6.183798197429e-01 6.203516738223e-01 6.223151584443e-01 6.242700775524e-01 6.262204756871e-01 6.281637979865e-01 6.300944737448e-01 6.320091311222e-01 6.339122344329e-01 6.358064196139e-01 6.376954159382e-01 6.395738966184e-01 6.414379676538e-01 6.432860354802e-01 6.451228933645e-01 6.469536757850e-01 6.487778376782e-01 6.505931689439e-01 6.523937602644e-01 6.541809989041e-01 6.559553787922e-01 6.577187096963e-01 6.594733895434e-01 6.612153119100e-01 6.629423695069e-01 6.646560223360e-01 6.663549441214e-01 6.680410877952e-01 6.697142530510e-01 6.713739411928e-01 6.730181672308e-01 6.746487705873e-01 6.762667110315e-01 6.778697146098e-01 6.794577030968e-01 6.810314048279e-01 6.825901186279e-01 6.841348658394e-01 6.856644638491e-01 6.871765182230e-01 6.886725862753e-01 6.901535351605e-01 6.916196552255e-01 6.930708357001e-01 6.945059108834e-01 6.959237487205e-01 6.973253017438e-01 6.987112212860e-01 7.000802778169e-01 7.014304351855e-01 7.027625774914e-01 7.040778639719e-01 7.053751901495e-01 7.066569163401e-01 7.079213036556e-01 7.091660051245e-01 7.103939242115e-01 7.116031268266e-01 7.127939292415e-01 7.139668064720e-01 7.151210745948e-01 7.162560725115e-01 7.173724508591e-01 7.184696250473e-01 7.195475785452e-01 7.206056751355e-01 7.216449621466e-01 7.226640620015e-01 7.236616163231e-01 7.246398396464e-01 7.255979159488e-01 7.265365750834e-01 7.274560861334e-01 7.283537324742e-01 7.292302834933e-01 7.300850623541e-01 7.309198322946e-01 7.317336517848e-01 7.325254629835e-01 7.332967983902e-01 7.340471971048e-01 7.347752606986e-01 7.354812412114e-01 7.361656773985e-01 7.368253074715e-01 7.374643480032e-01 7.380818690787e-01 7.386779017938e-01 7.392511999408e-01 7.398018215808e-01 7.403291413308e-01 7.408332708877e-01 7.413145333077e-01 7.417719434814e-01 7.422071287535e-01 7.426200422548e-01 7.430088070678e-01 7.433735336332e-01 7.437147475075e-01 7.440321199663e-01 7.443247419137e-01 7.445945537020e-01 7.448400690441e-01 7.450600985624e-01 7.452572773281e-01 7.454290282518e-01 7.455758754375e-01 7.456983612462e-01 7.457977790082e-01 7.458708598146e-01 7.459198418326e-01 7.459428622907e-01 7.459393788066e-01 7.459114796608e-01 7.458583802451e-01 7.457802793213e-01 7.456781194385e-01 7.455502823304e-01 7.453961296345e-01 7.452150556645e-01 7.450080308062e-01 7.447770654288e-01 7.445179139243e-01 7.442337981601e-01 7.439245371351e-01 7.435893582969e-01 7.432289292787e-01 7.428422161312e-01 7.424272840388e-01 7.419874415000e-01 7.415184458277e-01 7.410233416660e-01 7.405023995856e-01 7.399561960816e-01 7.393854154967e-01 7.387876240882e-01 7.381619348269e-01 7.375067755219e-01 7.368248918020e-01 7.361146004299e-01 7.353785161823e-01 7.346184635778e-01 7.338325633161e-01 7.330203628022e-01 7.321805780740e-01 7.313108223763e-01 7.304109253822e-01 7.294839636970e-01 7.285326884969e-01 7.275571600194e-01 7.265569367060e-01 7.255305287918e-01 7.244750405678e-01 7.233906664853e-01 7.222776393793e-01 7.211355781128e-01 7.199712583530e-01 7.187827760976e-01 7.175686007022e-01 7.163304750053e-01 7.150625171504e-01 7.137660804987e-01 7.124409284075e-01 7.110893915377e-01 7.097139503990e-01 7.083149353705e-01 7.068932313993e-01 7.054453332978e-01 7.039699471612e-01 7.024658185015e-01 7.009338341778e-01 6.993778921850e-01 6.977978337164e-01 6.961974521182e-01 6.945715962715e-01 6.929205263050e-01 6.912398073526e-01 6.895335330727e-01 6.878022241219e-01 6.860463260855e-01 6.842702028949e-01 6.824696888136e-01 6.806436295123e-01 6.787913049683e-01 6.769128367833e-01 6.750096216284e-01 6.730847533694e-01 6.711381413893e-01 6.691678827371e-01 6.671730311628e-01 6.651534633043e-01 6.631083783161e-01 6.610425055265e-01 6.589552981928e-01 6.568485943019e-01 6.547195550898e-01 6.525670437438e-01 6.503921717452e-01 6.481958402463e-01 6.459785843811e-01 6.437450866910e-01 6.414939251663e-01 6.392219489946e-01 6.369294416717e-01 6.346157514892e-01 6.322834173279e-01 6.299350517111e-01 6.275696964994e-01 6.251888290729e-01 6.227883632075e-01 6.203698013295e-01 6.179321426474e-01 6.154782631381e-01 6.130090650205e-01 6.105256491843e-01 6.080281532089e-01 6.055149840871e-01 6.029862350719e-01 6.004430851613e-01 5.978875249206e-01 5.953183014391e-01 5.927379122553e-01 5.901462816995e-01 5.875434016386e-01 5.849307080688e-01 5.823077871742e-01 5.796741453741e-01 5.770302417566e-01 5.743776997683e-01 5.717176997885e-01 5.690523508218e-01 5.663810530542e-01 5.637017284231e-01 5.610162943083e-01 5.583258573572e-01 5.556307603149e-01 5.529344482907e-01 5.502376149947e-01 5.475393965302e-01 5.448392457961e-01 5.421377658563e-01 5.394369204773e-01 5.367389868433e-01 5.340440735696e-01 5.313529632863e-01 5.286660364996e-01 5.259826657857e-01 5.233048908297e-01 5.206342661042e-01 5.179706636446e-01 5.153164471586e-01 5.126710590923e-01 5.100371244748e-01 5.074145448881e-01 5.048034814592e-01 5.022069199751e-01 4.996235816994e-01 4.970575535429e-01 4.945078247212e-01 4.919768580534e-01 4.894640356531e-01 4.869697045987e-01 4.844995018407e-01 4.820495903591e-01 4.796238585019e-01 4.772238653067e-01 4.748486792035e-01 4.725019807670e-01 4.701821102893e-01 4.678931043944e-01 4.656358056752e-01 4.634102466676e-01 4.612180930657e-01 4.590611286237e-01 4.569398184841e-01 4.548561683209e-01 4.528121209483e-01 4.508073689623e-01 4.488434118085e-01 4.469224863238e-01 4.450444737544e-01 4.432126865271e-01 4.414273113269e-01 4.396890366284e-01 4.380004696171e-01 4.363615205045e-01 4.347727700924e-01 4.332391275209e-01 4.317579044343e-01 4.303329028910e-01 4.289637492561e-01 4.276518659798e-01 4.263982725413e-01 4.252051480611e-01 4.240726706639e-01 4.230022679027e-01 4.219939930168e-01 4.210479932262e-01 4.201670758696e-01 4.193519048638e-01 4.186027044156e-01 4.179194947742e-01 4.173044463465e-01 4.167585065109e-01 4.162791520175e-01 4.158701477063e-01 4.155322031178e-01 4.152634372004e-01 4.150654933921e-01 4.149385476305e-01 4.148830343645e-01 4.148981728035e-01 4.149854903978e-01 4.151436538700e-01 4.153740714314e-01 4.156756414849e-01 4.160481642475e-01 4.164923319187e-01 4.170060579781e-01 4.175913924478e-01 4.182463467198e-01 4.189710554341e-01 4.197648170999e-01 4.206266885880e-01 4.215564052208e-01 4.225543299873e-01 4.236174576724e-01 4.247462136609e-01 4.259399818068e-01 4.271971002920e-01 4.285166460520e-01 4.298984158049e-01 4.313412408556e-01 4.328434901677e-01 4.344042246541e-01 4.360224319531e-01 4.376965637110e-01 4.394249461926e-01 4.412080250598e-01 4.430425124844e-01 4.449288375975e-01 4.468633955959e-01 4.488457001633e-01 4.508769459149e-01 4.529517092175e-01 4.550707266813e-01 4.572322599294e-01 4.594348253981e-01 4.616757942165e-01 4.639554408271e-01 4.662710543172e-01 4.686227027256e-01 4.710065853765e-01 4.734220980078e-01 4.758685053539e-01 4.783441357605e-01 4.808458191205e-01 4.833741248131e-01 4.859254681120e-01 4.885014985491e-01 4.910968619914e-01 4.937123922065e-01 4.963473450688e-01 4.989956687968e-01 5.016619640518e-01 5.043410635689e-01 5.070315635897e-01 5.097334523007e-01 5.124443007268e-01 5.151626352852e-01 5.178869968277e-01 5.206171973959e-01 5.233498108002e-01 5.260854427525e-01 5.288210879250e-01 5.315555411423e-01 5.342878397203e-01 5.370164226845e-01 5.397417936578e-01 5.424587015125e-01 5.451692596667e-01 5.478702617851e-01 5.505614424094e-01 5.532425504449e-01 5.559079865229e-01 5.585615921463e-01 5.611996062952e-01 5.638203915160e-01 5.664244858766e-01 5.690096773059e-01 5.715736050901e-01 5.741158686483e-01 5.766375250966e-01 5.791344164906e-01 5.816070537036e-01 5.840532287498e-01 5.864736063425e-01 5.888643565772e-01 5.912264463795e-01 5.935582060506e-01 5.958586277948e-01 5.981270601085e-01 6.003613901746e-01 6.025624755538e-01 6.047267393659e-01 6.068552922593e-01 6.089457345279e-01 6.109985137927e-01 6.130116276107e-01 6.149852634223e-01 6.169172505216e-01 6.188059506981e-01 6.206529405243e-01 6.224554499469e-01 6.242140400738e-01 6.259260181739e-01 6.275915121492e-01 6.292105720646e-01 6.307815955995e-01 6.323027544905e-01 6.337756830215e-01 6.351962592636e-01 6.365668828460e-01 6.378856518747e-01 6.391510745902e-01 6.403643691361e-01 6.415220670329e-01 6.426263253850e-01 6.436744854324e-01 6.446668814769e-01 6.456028644335e-01 6.464814891732e-01 6.473020636628e-01 6.480641468099e-01 6.487673564653e-01 6.494112292765e-01 6.499948223958e-01 6.505179564277e-01 6.509795836166e-01 6.513804224059e-01 6.517190611242e-01 6.519944242282e-01 6.522076555670e-01 6.523591177217e-01 6.524447460422e-01 6.524675978347e-01 6.524250768140e-01 6.523189548203e-01 6.521474508809e-01 6.519113742512e-01 6.516095220306e-01 6.512429472079e-01 6.508091159995e-01 6.503102918734e-01 6.497448029863e-01 6.491129082977e-01 6.484148502480e-01 6.476503139714e-01 6.468195514477e-01 6.459223367521e-01 6.449575419152e-01 6.439265296424e-01 6.428288515613e-01 6.416652768956e-01 6.404363064069e-01 6.391394777042e-01 6.377787239189e-01 6.363492720165e-01 6.348572895635e-01 6.332985214703e-01 6.316740312239e-01 6.299865725015e-01 6.282329436106e-01 6.264175837496e-01 6.245371123036e-01 6.225926613149e-01 6.205879295690e-01 6.185199562420e-01 6.163914315769e-01 6.142018523570e-01 6.119513267976e-01 6.096431993011e-01 6.072745734151e-01 6.048485939286e-01 6.023666347814e-01 5.998275087799e-01 5.972344208161e-01 5.945850130585e-01 5.918838321561e-01 5.891302868575e-01 5.863252979860e-01 5.834713224650e-01 5.805677664915e-01 5.776178966036e-01 5.746215576208e-01 5.715798121779e-01 5.684960258625e-01 5.653690483527e-01 5.622040818323e-01 5.589993078794e-01 5.557578391892e-01 5.524827890344e-01 5.491731387556e-01 5.458335191971e-01 5.424639573106e-01 5.390666804641e-01 5.356454424576e-01 5.321999325586e-01 5.287359550039e-01 5.252513017635e-01 5.217521272219e-01 5.182387826221e-01 5.147142829899e-01 5.111834994152e-01 5.076453809255e-01 5.041058566247e-01 5.005669770359e-01 4.970301401271e-01 4.935009325906e-01 4.899802346068e-01 4.864732857191e-01 4.829817462065e-01 4.795085283209e-01 4.760624267646e-01 4.726384714145e-01 4.692473457483e-01 4.658894283627e-01 4.625685754641e-01 4.592913249279e-01 4.560571896289e-01 4.528750458765e-01 4.497441436719e-01 4.466721557471e-01 4.436628280584e-01 4.407171820916e-01 4.378440106039e-01 4.350439929598e-01 4.323230647365e-01 4.296858190521e-01 4.271341670682e-01 4.246763138006e-01 4.223112071104e-01 4.200486707587e-01 4.178864853486e-01 4.158332409294e-01 4.138916514178e-01 4.120644089351e-01 4.103584821733e-01 4.087711013730e-01 4.073105366201e-01 4.059788270844e-01 4.047792985402e-01 4.037147598341e-01 4.027848135539e-01 4.019955874364e-01 4.013459629837e-01 4.008409071983e-01 4.004790919873e-01 4.002626643141e-01 4.001932784887e-01 4.002685792711e-01 4.004937800351e-01 4.008636045067e-01 4.013818642787e-01 4.020457743975e-01 4.028534705558e-01 4.038069981841e-01 4.049019851072e-01 4.061378446534e-01 4.075119560683e-01 4.090222476576e-01 4.106665544138e-01 4.124398714774e-01 4.143423620886e-01 4.163685174750e-01 4.185137497774e-01 4.207783571721e-01 4.231541745905e-01 4.256401021521e-01 4.282301616605e-01 4.309213489436e-01 4.337085752798e-01 4.365871169945e-01 4.395540527799e-01 4.426026344197e-01 4.457294632364e-01 4.489293710159e-01 4.521980875243e-01 4.555306616261e-01 4.589208511619e-01 4.623673284928e-01 4.658613715219e-01 4.694008792280e-01 4.729803306555e-01 4.765943015699e-01 4.802389304195e-01 4.839091705374e-01 4.876022041268e-01 4.913107825613e-01 4.950316464448e-01 4.987601787076e-01 5.024933497248e-01 5.062253557100e-01 5.099513614659e-01 5.136695066502e-01 5.173736299987e-01 5.210605280824e-01 5.247271828167e-01 5.283677250503e-01 5.319796413376e-01 5.355593854603e-01 5.391024108987e-01 5.426055514161e-01 5.460643708583e-01 5.494774215779e-01 5.528394908721e-01 5.561475272731e-01 5.594000065148e-01 5.625911038241e-01 5.657208810906e-01 5.687825763169e-01 5.717765474882e-01 5.746989050815e-01 5.775454536860e-01 5.803157144799e-01 5.830041624127e-01 5.856116157118e-01 5.881337904917e-01 5.905673859267e-01 5.929122220499e-01 5.951634909506e-01 5.973230697318e-01 5.993830859116e-01 6.013465098897e-01 6.032091043916e-01 6.049674410699e-01 6.066240480902e-01 6.081720108922e-01 6.096159154146e-01 6.109481332019e-01 6.121708908557e-01 6.132814972331e-01 6.142773868018e-01 6.151620209600e-01 6.159248960142e-01 6.165771759896e-01 6.171070503544e-01 6.175210286955e-01 6.178139492447e-01 6.179849513202e-01 6.180393708122e-01 6.179671207544e-01 6.177786169035e-01 6.174635378253e-01 6.170272305174e-01 6.164695622587e-01 6.157858657969e-01 6.149861766060e-01 6.140574373284e-01 6.130117529764e-01 6.118407802498e-01 6.105505645071e-01 6.091428763807e-01 6.076092100418e-01 6.059649835318e-01 6.041953367280e-01 6.023152692278e-01 6.003171477762e-01 5.982060346853e-01 5.959853902318e-01 5.936478833464e-01 5.912112242347e-01 5.886608233481e-01 5.860123354685e-01 5.832596810141e-01 5.804057055445e-01 5.774611986745e-01 5.744159033477e-01 5.712883905338e-01 5.680671599986e-01 5.647662119015e-01 5.613856049932e-01 5.579246134936e-01 5.543976381603e-01 5.507956307202e-01 5.471374156376e-01 5.434167334364e-01 5.396416580329e-01 5.358219723426e-01 5.319528865597e-01 5.280527089744e-01 5.241149287572e-01 5.201549820176e-01 5.161754453506e-01 5.121801198192e-01 5.081810078111e-01 5.041795576220e-01 5.001896080154e-01 4.962112234175e-01 4.922566542622e-01 4.883332268043e-01 4.844464492175e-01 4.806092363388e-01 4.768232881798e-01 4.731034337001e-01 4.694545851321e-01 4.658859214683e-01 4.624083038821e-01 4.590270428556e-01 4.557545935526e-01 4.525967051908e-01 4.495638062875e-01 4.466660935683e-01 4.439085627369e-01 4.413013708911e-01 4.388528767280e-01 4.365686782825e-01 4.344605123183e-01 4.325302831122e-01 4.307885987920e-01 4.292388532837e-01 4.278866225533e-01 4.267390129934e-01 4.257961007380e-01 4.250665677905e-01 4.245482238286e-01 4.242463461666e-01 4.241612837695e-01 4.242905101558e-01 4.246380896102e-01 4.251974323090e-01 4.259726254592e-01 4.269532071614e-01 4.281423185502e-01 4.295312192926e-01 4.311148803225e-01 4.328870066216e-01 4.348434058796e-01 4.369740546101e-01 4.392699186737e-01 4.417264798103e-01 4.443289933744e-01 4.470754529358e-01 4.499480431242e-01 4.529428936281e-01 4.560446319626e-01 4.592463370750e-01 4.625346104034e-01 4.658979986492e-01 4.693296631808e-01 4.728097657387e-01 4.763374562072e-01 4.798918916791e-01 4.834691237293e-01 4.870530314615e-01 4.906342743648e-01 4.942035109100e-01 4.977450564413e-01 5.012549567279e-01 5.047154142449e-01 5.081224709599e-01 5.114596381261e-01 5.147222122160e-01 5.178981303667e-01 5.209780900703e-01 5.239533462747e-01 5.268123486771e-01 5.295522268245e-01 5.321567833430e-01 5.346257287415e-01 5.369430916630e-01 5.391080556858e-01 5.411095350788e-01 5.429410482345e-01 5.445997625898e-01 5.460713104242e-01 5.473600361812e-01 5.484500901563e-01 5.493451159694e-01 5.500360660219e-01 5.505160608875e-01 5.507888406192e-01 5.508404384124e-01 5.506775471169e-01 5.502912255932e-01 5.496807112920e-01 5.488452399937e-01 5.477813441333e-01 5.464908975559e-01 5.449707564302e-01 5.432231015067e-01 5.412468475807e-01 5.390460951919e-01 5.366173764518e-01 5.339709543203e-01 5.310999978911e-01 5.280180272805e-01 5.247225719244e-01 5.212196473124e-01 5.175188994327e-01 5.136187527174e-01 5.095363510482e-01 5.052700922180e-01 5.008336027818e-01 4.962341083330e-01 4.914831124117e-01 4.865915688212e-01 4.815692268012e-01 4.764303886935e-01 4.711875390042e-01 4.658573626793e-01 4.604507661607e-01 4.549898429797e-01 4.494858227023e-01 4.439610162193e-01 4.384316105218e-01 4.329170777824e-01 4.274418918144e-01 4.220207906868e-01 4.166824294632e-01 4.114432807015e-01 4.063328115568e-01 4.013668861110e-01 3.965734541420e-01 3.919763205303e-01 3.875954779431e-01 3.834591383834e-01 3.795829439374e-01 3.759953907451e-01 3.727100449969e-01 3.697505671008e-01 3.671305830531e-01 3.648671364494e-01 3.629704809481e-01 3.614513483990e-01 3.603198086273e-01 3.595726583213e-01 3.592190076442e-01 3.592498488145e-01 3.596671382956e-01 3.604554726899e-01 3.616093544662e-01 3.631125043669e-01 3.649495307478e-01 3.671025450962e-01 3.695487821143e-01 3.722716306972e-01 3.752414149665e-01 3.784407678627e-01 3.818367578783e-01 3.854120757706e-01 3.891349169518e-01 3.929822228355e-01 3.969308807602e-01 4.009506453717e-01 4.050238000435e-01 4.091193964966e-01 4.132225240179e-01 4.173035279985e-01 4.213466953998e-01 4.253309211739e-01 4.292358770240e-01 4.330474623519e-01 4.367440893394e-01 4.403155984444e-01 4.437417157452e-01 4.470172011745e-01 4.501209017314e-01 4.530478836415e-01 4.557872883126e-01 4.583274112864e-01 4.606660399875e-01 4.627865976201e-01 4.646934023332e-01 4.663728463249e-01 4.678288153599e-01 4.690499830029e-01 4.700376427793e-01 4.707897212262e-01 4.713022149011e-01 4.715801603745e-01 4.716152467225e-01 4.714181368002e-01 4.709774787663e-01 4.703073185726e-01 4.694012231527e-01 4.682648273955e-01 4.669027300921e-01 4.653122878998e-01 4.635059995815e-01 4.614778608814e-01 4.592441348348e-01 4.567980398581e-01 4.541552619440e-01 4.513160591512e-01 4.482906577304e-01 4.450866173169e-01 4.417088547943e-01 4.381742683007e-01 4.344836247243e-01 4.306597598319e-01 4.267054475321e-01 4.226449680638e-01 4.184889317063e-01 4.142564981834e-01 4.099718193676e-01 4.056507617400e-01 4.013272570796e-01 3.970215351599e-01 3.927711660531e-01 3.886030199833e-01 3.845578806824e-01 3.806742881613e-01 3.769932564285e-01 3.735605179486e-01 3.704202177847e-01 3.676259538039e-01 3.652206979397e-01 3.632601832386e-01 3.617868983367e-01 3.608522920356e-01 3.604978583832e-01 3.607623659839e-01 3.616831730257e-01 3.632811910932e-01 3.655846643310e-01 3.685943343478e-01 3.723214632067e-01 3.767516291011e-01 3.818731277574e-01 3.876570976171e-01 3.940716075877e-01 4.010772592305e-01 4.086200780987e-01 4.166520071672e-01 4.251074352957e-01 4.339305294022e-01 4.430478958351e-01 4.523973596245e-01 4.619058305769e-01 4.715033749725e-01 4.811229325455e-01 4.906877158308e-01 5.001375566125e-01 5.093977482287e-01 5.184093828675e-01 5.271032096377e-01 5.354245024349e-01 5.433129742914e-01 5.507147525232e-01 5.575813387050e-01 5.638639950878e-01 5.695244228031e-01 5.745204515668e-01 5.788250045304e-01 5.824060642803e-01 5.852446332659e-01 5.873252338731e-01 5.886371058001e-01 5.891795484262e-01 5.889524329464e-01 5.879726805492e-01 5.862514651261e-01 5.838219878751e-01 5.807120866653e-01 5.769669618806e-01 5.726349534249e-01 5.677713456240e-01 5.624460535230e-01 5.567256874182e-01 5.506965657218e-01 5.444404578722e-01 5.380535518596e-01 5.316331837767e-01 5.252765356929e-01 5.190918133052e-01 5.131778390047e-01 5.076419353557e-01 5.025733918136e-01 4.980714031766e-01 4.942115918846e-01 4.910630105830e-01 4.886843790837e-01 4.871080347353e-01 4.863618920439e-01 4.864423903570e-01 4.873394885469e-01 4.890165025625e-01 4.914274118406e-01 4.945080206773e-01 4.981841531852e-01 5.023734729839e-01 5.069857248405e-01 5.119311088056e-01 5.171132818911e-01 5.224441435535e-01 5.278327384006e-01 5.331975641198e-01 5.384623547257e-01 5.435557570050e-01 5.484155766310e-01 5.529878716735e-01 5.572280871394e-01 5.610934961869e-01 5.645563101756e-01 5.675893513356e-01 5.701743015963e-01 5.722982636805e-01 5.739516814001e-01 5.751292238197e-01 5.758251859043e-01 5.760408873440e-01 5.757743845826e-01 5.750237013959e-01 5.737918376582e-01 5.720717318861e-01 5.698630427492e-01 5.671585425898e-01 5.639549435253e-01 5.602440179902e-01 5.560184824538e-01 5.512724637283e-01 5.460003259942e-01 5.402015139360e-01 5.338752858248e-01 5.270289278998e-01 5.196792611922e-01 5.118464660779e-01 5.035670769375e-01 4.948839443984e-01 4.858572767032e-01 4.765607410793e-01 4.670833889831e-01 4.575319772759e-01 4.480274056018e-01 4.387063268654e-01 4.297182740654e-01 4.212240811808e-01 4.133898084331e-01 4.063807479459e-01 4.003550223018e-01 3.954554478938e-01 3.917989116251e-01 3.894710746593e-01 3.885181312781e-01 3.889441679950e-01 3.907066325799e-01 3.937231908727e-01 3.978714011627e-01 4.030029289402e-01 4.089431986253e-01 4.155116140300e-01 4.225230747012e-01 4.297889941260e-01 4.371441589674e-01 4.444219887286e-01 4.514862203013e-01 4.582152788123e-01 4.645087632568e-01 4.702897997030e-01 4.754958559954e-01 4.800950682375e-01 4.840576343713e-01 4.873845555185e-01 4.900803579961e-01 4.921648594176e-01 4.936645963320e-01 4.946083406447e-01 4.950339720926e-01 4.949691369383e-01 4.944546120195e-01 4.935124179214e-01 4.921700672148e-01 4.904499543168e-01 4.883641028195e-01 4.859321968507e-01 4.831617772857e-01 4.800727822790e-01 4.766802845213e-01 4.730120700199e-01 4.691044763140e-01 4.650025074925e-01 4.607724274526e-01 4.564894908169e-01 4.522529353508e-01 4.481712390204e-01 4.443743145743e-01 4.409973556180e-01 4.381831460256e-01 4.360809960092e-01 4.348251347118e-01 4.345469397480e-01 4.353445716093e-01 4.373020438052e-01 4.404584157940e-01 4.448251545124e-01 4.503725859438e-01 4.570355160959e-01 4.647158565484e-01 4.732849937750e-01 4.825917032620e-01 4.924602262468e-01 5.027063114306e-01 5.131219299037e-01 5.235037549198e-01 5.336264607198e-01 5.432690141175e-01 5.522058115635e-01 5.602046585846e-01 5.670430733137e-01 5.724934964440e-01 5.763456402134e-01 5.783987269649e-01 5.784758427428e-01 5.764237884751e-01 5.721292456478e-01 5.655280916349e-01 5.566052095835e-01 5.476975057835e-01 5.369977276679e-01 5.247751887330e-01 5.114247983400e-01 4.973877513865e-01 4.830881913380e-01 4.688728602181e-01 4.549856096654e-01 4.415951979962e-01 4.288686956927e-01 4.170441181808e-01 4.065023134696e-01 3.977935734278e-01 3.915795816923e-01 3.884999357284e-01 3.890263284697e-01 3.933005538962e-01 4.010877249739e-01 4.118301856403e-01 4.247897895908e-01 4.392073062466e-01 4.544369509888e-01 4.700123047628e-01 4.856373700605e-01 5.011355948435e-01 5.163656713518e-01 5.311534009668e-01 5.452346536549e-01 5.582639879688e-01 5.698380635603e-01 5.795667119005e-01 5.871396704696e-01 5.923805313497e-01 5.952755914225e-01 5.959690626093e-01 5.947174192552e-01 5.918313177968e-01 5.876028557356e-01 5.822683378082e-01 5.759719913121e-01 5.688060410438e-01 5.608528614791e-01 5.522608428200e-01 5.433030795181e-01 5.344178647869e-01 5.261776132843e-01 5.192254242857e-01 5.141580984992e-01 5.113992268474e-01 5.111075247614e-01 5.131502506267e-01 5.171541239042e-01 5.226193161553e-01 5.290698055969e-01 5.361596106457e-01 5.437419262820e-01 5.518870398297e-01 5.608251886721e-01 5.708584228200e-01 5.822382802334e-01 5.948670068808e-01 6.069637859700e-01 6.082744593138e-01 5.921341922738e-01 5.649640695565e-01 5.372265526536e-01 5.196720966762e-01 5.181298221198e-01 5.298931795632e-01 5.457018697860e-01 5.553121220062e-01 5.520124347593e-01 5.346909094100e-01 5.081961739736e-01 4.822895587114e-01 4.681401565790e-01 4.721455521904e-01 4.912215225449e-01 5.149697871151e-01 5.320820859223e-01 5.351147842503e-01 5.224627824147e-01 4.986336966401e-01 4.733172736214e-01 4.581405695750e-01 4.605752242085e-01 4.786774292442e-01 5.026616998247e-01 5.214322005664e-01 5.278218036414e-01 5.208622635283e-01 5.060351621400e-01 4.937468526142e-01 4.948351469168e-01 5.138774419336e-01 5.456431204894e-01 5.786134056695e-01 6.012060838212e-01 6.059007537863e-01 5.910166627592e-01 5.611868364031e-01 5.268496260393e-01 5.016439612041e-01 4.962907065996e-01 5.114145078127e-01 5.370593032687e-01 5.596846991965e-01 5.689195468477e-01 5.605906167383e-01 5.372983860780e-01 5.077935193492e-01 4.844258223532e-01 4.775335467642e-01 4.886069773563e-01 5.089880088960e-01 5.258328603447e-01 5.287006319428e-01 5.129847763626e-01 4.810559692938e-01 4.425121336013e-01 4.127558507189e-01 4.067709429318e-01 4.281801306915e-01 4.659764455928e-01 5.039363137303e-01 5.296039774276e-01 5.373121515288e-01 5.282979710884e-01 5.099505441267e-01 4.936958165925e-01 4.904276349317e-01 5.043034121432e-01 5.301378756147e-01 5.574120710883e-01 5.763278985126e-01 5.815732122597e-01 5.735229749222e-01 5.579189300747e-01 5.439143161707e-01 5.401364571832e-01 5.497956221959e-01 5.685114653056e-01 5.870282422294e-01 5.959841141392e-01 5.894984166914e-01 5.668091552085e-01 5.327461246038e-01 4.970944726710e-01 4.719794751025e-01 4.662241633102e-01 4.793612829244e-01 5.019824384832e-01 5.220826661845e-01 5.308421595043e-01 5.250087559288e-01 5.073486730714e-01 4.859417485537e-01 4.718190348371e-01 4.739980815003e-01 4.938427243089e-01 5.242725386256e-01 5.545388460054e-01 5.754540151614e-01 5.819729082166e-01 5.738788248021e-01 5.554390952067e-01 5.342056019561e-01 5.189830051279e-01 5.257111212632e-01
 4.086110274576e-01 4.070217015068e-01 4.055093076371e-01 4.041166022566e-01 4.028298112936e-01 4.015784821794e-01 4.002915509300e-01 3.989546189634e-01 3.976104580683e-01 3.963015594870e-01 3.950400832239e-01 3.938199932284e-01 3.926434089718e-01 3.915206494174e-01 3.904460150002e-01 3.894011773640e-01 3.883615646002e-01 3.873040277050e-01 3.862127928189e-01 3.850968401916e-01 3.840056478504e-01 3.829987328789e-01 3.820962214535e-01 3.812630624062e-01 3.804350143932e-01 3.795553294802e-01 3.786042865710e-01 3.776037395756e-01 3.766196253630e-01 3.757352461190e-01 3.749891253949e-01 3.743469393231e-01 3.737240986391e-01 3.730439570567e-01 3.722805837572e-01 3.714676518623e-01 3.706748109910e-01 3.699711064376e-01 3.693925715146e-01 3.689229264986e-01 3.685110330403e-01 3.681085585184e-01 3.676862065429e-01 3.672302884222e-01 3.667417201554e-01 3.662496814914e-01 3.658122923344e-01 3.654901605437e-01 3.653066714391e-01 3.652257994431e-01 3.651651700410e-01 3.650389464355e-01 3.648049583050e-01 3.644998520635e-01 3.642215086727e-01 3.640679436127e-01 3.640739180087e-01 3.642061512045e-01 3.643930866081e-01 3.645623875197e-01 3.646665354289e-01 3.646995435067e-01 3.646996096184e-01 3.647345663949e-01 3.648785488582e-01 3.651782936014e-01 3.656264824644e-01 3.661473237083e-01 3.666244769359e-01 3.669641105355e-01 3.671651739980e-01 3.673238838215e-01 3.675856351378e-01 3.680578217375e-01 3.687412635579e-01 3.695215494240e-01 3.702338274469e-01 3.707688105074e-01 3.711417963270e-01 3.714785398408e-01 3.719321848007e-01 3.725929672591e-01 3.734394202481e-01 3.743577823289e-01 3.752179558720e-01 3.759528575936e-01 3.765860814056e-01 3.772017904609e-01 3.778938287830e-01 3.787184966932e-01 3.796717651432e-01 3.807055876862e-01 3.817553446992e-01 3.827731653776e-01 3.837468686517e-01 3.846955145173e-01 3.856633131264e-01 3.866962436522e-01 3.878268704444e-01 3.890578567913e-01 3.903658580642e-01 3.917113857357e-01 3.930549377302e-01 3.943744449782e-01 3.956745345019e-01 3.969827545563e-01 3.983326946802e-01 3.997534909421e-01 4.012613640540e-01 4.028519280741e-01 4.044897412336e-01 4.061196768754e-01 4.076883825976e-01 4.091766300748e-01 4.106153819518e-01 4.120792343153e-01 4.136432598858e-01 4.153300839799e-01 4.170887657778e-01 4.188283004360e-01 4.204729391454e-01 4.220103492855e-01 4.234939575253e-01 4.250123585979e-01 4.266316512359e-01 4.283590135266e-01 4.301549945312e-01 4.319719818150e-01 4.337740645466e-01 4.355500807919e-01 4.373029834631e-01 4.390441360035e-01 4.407942889107e-01 4.425907530401e-01 4.444800930993e-01 4.464859424156e-01 4.485704085703e-01 4.506429541059e-01 4.526122430464e-01 4.544482099443e-01 4.562080474862e-01 4.580123151473e-01 4.599617836697e-01 4.620630853993e-01 4.642230986382e-01 4.663193721243e-01 4.682836202123e-01 4.701336302977e-01 4.719607086618e-01 4.738629811414e-01 4.758806161730e-01 4.779910731464e-01 4.801390598358e-01 4.822736439484e-01 4.843683621747e-01 4.864160523655e-01 4.884327889979e-01 4.904450383923e-01 4.924847157395e-01 4.945822541054e-01 4.967424782102e-01 4.989302570767e-01 5.010932056834e-01 5.031977780426e-01 5.052483116591e-01 5.072859521244e-01 5.093546986484e-01 5.114749853639e-01 5.136327054209e-01 5.157986209268e-01 5.179575092621e-01 5.201093169823e-01 5.222573339645e-01 5.244044336360e-01 5.265466233314e-01 5.286846912205e-01 5.308247765066e-01 5.329797854708e-01 5.351507607813e-01 5.373249983165e-01 5.394867380845e-01 5.416320598045e-01 5.437657110483e-01 5.458980759123e-01 5.480378447816e-01 5.501848338520e-01 5.523338565595e-01 5.544825716773e-01 5.566315599158e-01 5.587765970185e-01 5.609150965227e-01 5.630479094260e-01 5.651776071497e-01 5.673075404205e-01 5.694347770261e-01 5.715594567554e-01 5.736776331037e-01 5.757932461675e-01 5.779105093645e-01 5.800318871248e-01 5.821490360581e-01 5.842536097255e-01 5.863471940282e-01 5.884326914900e-01 5.905174538080e-01 5.926013535105e-01 5.946792378738e-01 5.967432489691e-01 5.987978496523e-01 6.008475663845e-01 6.028947049223e-01 6.049367056045e-01 6.069697039466e-01 6.089948002194e-01 6.110133808847e-01 6.130295772324e-01 6.150394864776e-01 6.170370038176e-01 6.190196281992e-01 6.209922249743e-01 6.229586598558e-01 6.249200380225e-01 6.268729561672e-01 6.288120824938e-01 6.307360227505e-01 6.326515246173e-01 6.345614183824e-01 6.364669893269e-01 6.383630961505e-01 6.402470767099e-01 6.421186893353e-01 6.439787257622e-01 6.458289332865e-01 6.476717443710e-01 6.495016351069e-01 6.513188800076e-01 6.531237024548e-01 6.549149238687e-01 6.566946841239e-01 6.584624236511e-01 6.602181056052e-01 6.619591827214e-01 6.636890443372e-01 6.654051254754e-01 6.671088849206e-01 6.687986255626e-01 6.704746572913e-01 6.721371994280e-01 6.737856932432e-01 6.754211639330e-01 6.770399662553e-01 6.786429513183e-01 6.802326607501e-01 6.818083646262e-01 6.833709061367e-01 6.849176107673e-01 6.864486248288e-01 6.879638186399e-01 6.894643095885e-01 6.909500597349e-01 6.924172157082e-01 6.938668288292e-01 6.953002205938e-01 6.967176701131e-01 6.981200853137e-01 6.995058801323e-01 7.008739071601e-01 7.022241102338e-01 7.035580455985e-01 7.048737675383e-01 7.061728529536e-01 7.074535822953e-01 7.087163226872e-01 7.099613817096e-01 7.111881350398e-01 7.123966303829e-01 7.135862028125e-01 7.147566019934e-01 7.159090444356e-01 7.170403493447e-01 7.181534028834e-01 7.192472488187e-01 7.203221753080e-01 7.213773463883e-01 7.224124777338e-01 7.234277547246e-01 7.244213681558e-01 7.253961141792e-01 7.263503675086e-01 7.272837761869e-01 7.281975006084e-01 7.290899167141e-01 7.299618318906e-01 7.308133369532e-01 7.316414568592e-01 7.324478492201e-01 7.332327181115e-01 7.339971756800e-01 7.347400160321e-01 7.354615731956e-01 7.361609142838e-01 7.368373383266e-01 7.374912636077e-01 7.381232468520e-01 7.387320064443e-01 7.393193631511e-01 7.398843797158e-01 7.404263490142e-01 7.409440937351e-01 7.414397220973e-01 7.419115681301e-01 7.423580334848e-01 7.427832272841e-01 7.431854197278e-01 7.435619796430e-01 7.439154301851e-01 7.442447927315e-01 7.445491449669e-01 7.448306784594e-01 7.450881068427e-01 7.453197834746e-01 7.455284253924e-01 7.457109477092e-01 7.458679603602e-01 7.459994327690e-01 7.461078944841e-01 7.461912448147e-01 7.462502213227e-01 7.462830813903e-01 7.462907204539e-01 7.462734337344e-01 7.462304956386e-01 7.461602339769e-01 7.460640308343e-01 7.459438178111e-01 7.457984537259e-01 7.456267666675e-01 7.454303315130e-01 7.452075832741e-01 7.449564240986e-01 7.446803754203e-01 7.443765010172e-01 7.440455530502e-01 7.436891937286e-01 7.433084062648e-01 7.429010119038e-01 7.424681792545e-01 7.420075390264e-01 7.415168864470e-01 7.409994459410e-01 7.404540005504e-01 7.398827204959e-01 7.392871205433e-01 7.386665879139e-01 7.380192737988e-01 7.373431718092e-01 7.366379185691e-01 7.359018148509e-01 7.351388469000e-01 7.343511008926e-01 7.335382875392e-01 7.327024696858e-01 7.318382401763e-01 7.309455094530e-01 7.300238158703e-01 7.290710264302e-01 7.280915857512e-01 7.270884663080e-01 7.260613324858e-01 7.250081147116e-01 7.239294837152e-01 7.228215627161e-01 7.216839231345e-01 7.205177839628e-01 7.193249413328e-01 7.181067782360e-01 7.168647098853e-01 7.156005696485e-01 7.143077675934e-01 7.129869728832e-01 7.116374065733e-01 7.102587646538e-01 7.088574168669e-01 7.074300696431e-01 7.059810577318e-01 7.045065446384e-01 7.030048464937e-01 7.014741552916e-01 6.999149765505e-01 6.983310676494e-01 6.967220172417e-01 6.950921053161e-01 6.934346839374e-01 6.917511908208e-01 6.900417810931e-01 6.883042003685e-01 6.865409496178e-01 6.847542444676e-01 6.829451136455e-01 6.811113908657e-01 6.792518620614e-01 6.773657869852e-01 6.754537492080e-01 6.735188415154e-01 6.715613202608e-01 6.695822380204e-01 6.675799512803e-01 6.655523455569e-01 6.635017592469e-01 6.614262847753e-01 6.593295111456e-01 6.572157613492e-01 6.550813943958e-01 6.529242501313e-01 6.507453701086e-01 6.485435823371e-01 6.463195189901e-01 6.440780500246e-01 6.418189939430e-01 6.395414835236e-01 6.372416036896e-01 6.349221004056e-01 6.325810547326e-01 6.302219090097e-01 6.278456290043e-01 6.254519269688e-01 6.230411612589e-01 6.206121371964e-01 6.181661622892e-01 6.157034966463e-01 6.132248615454e-01 6.107297634611e-01 6.082206359765e-01 6.056982100720e-01 6.031616446477e-01 6.006118283235e-01 5.980483735289e-01 5.954716085209e-01 5.928816200076e-01 5.902793188417e-01 5.876674362227e-01 5.850465389151e-01 5.824141553141e-01 5.797727996296e-01 5.771205505983e-01 5.744599935081e-01 5.717911647965e-01 5.691173442727e-01 5.664390340886e-01 5.637542079493e-01 5.610644114594e-01 5.583697952625e-01 5.556717289312e-01 5.529722352546e-01 5.502712708055e-01 5.475690317692e-01 5.448668889088e-01 5.421635590735e-01 5.394609687191e-01 5.367617243315e-01 5.340640561625e-01 5.313712618243e-01 5.286822591679e-01 5.259993887637e-01 5.233220632775e-01 5.206515529179e-01 5.179900760274e-01 5.153383356029e-01 5.126966114238e-01 5.100656561129e-01 5.074474166978e-01 5.048418071874e-01 5.022509633270e-01 4.996761872026e-01 4.971156387508e-01 4.945752502417e-01 4.920528081679e-01 4.895490442183e-01 4.870683994730e-01 4.846082502140e-01 4.821721030655e-01 4.797617263562e-01 4.773768863251e-01 4.750186598033e-01 4.726893738080e-01 4.703892664068e-01 4.681198058275e-01 4.658834208380e-01 4.636795345599e-01 4.615111017783e-01 4.593784453977e-01 4.572812797085e-01 4.552251253085e-01 4.532083919741e-01 4.512324154620e-01 4.492994795058e-01 4.474093342188e-01 4.455642182755e-01 4.437678234611e-01 4.420180832217e-01 4.403170397726e-01 4.386677940163e-01 4.370692979675e-01 4.355229888618e-01 4.340315211055e-01 4.325948020957e-01 4.312164685522e-01 4.298939036328e-01 4.286299039842e-01 4.274268407236e-01 4.262835652928e-01 4.252028678777e-01 4.241852609275e-01 4.232303964129e-01 4.223415760380e-01 4.215159745966e-01 4.207581944357e-01 4.200688427303e-01 4.194467174367e-01 4.188927016004e-01 4.184085422871e-01 4.179940249251e-01 4.176494323718e-01 4.173768281358e-01 4.171743693447e-01 4.170431114579e-01 4.169846577557e-01 4.169972692159e-01 4.170823835873e-01 4.172384908925e-01 4.174680116479e-01 4.177685087177e-01 4.181406273773e-01 4.185858354273e-01 4.191018984857e-01 4.196882365225e-01 4.203457711242e-01 4.210731949249e-01 4.218709220509e-01 4.227371792974e-01 4.236714669979e-01 4.246740919254e-01 4.257440730173e-01 4.268791181491e-01 4.280802670402e-01 4.293455376137e-01 4.306742351187e-01 4.320656396258e-01 4.335173933480e-01 4.350307851293e-01 4.366033088584e-01 4.382328469119e-01 4.399187087362e-01 4.416596752111e-01 4.434561626619e-01 4.453043211202e-01 4.472044495063e-01 4.491537781756e-01 4.511526214299e-01 4.531982711204e-01 4.552885487109e-01 4.574250173400e-01 4.596034410695e-01 4.618239252363e-01 4.640820291702e-01 4.663803476143e-01 4.687157382426e-01 4.710861582979e-01 4.734895081783e-01 4.759246488639e-01 4.783911799962e-01 4.808870610909e-01 4.834098011617e-01 4.859587178921e-01 4.885311879168e-01 4.911276000846e-01 4.937457815265e-01 4.963831934463e-01 4.990386970254e-01 5.017112745693e-01 5.043988736156e-01 5.071001641027e-01 5.098135588060e-01 5.125379541050e-01 5.152715412070e-01 5.180125802902e-01 5.207601169441e-01 5.235124940512e-01 5.262676807918e-01 5.290257727930e-01 5.317839728456e-01 5.345413148530e-01 5.372966297824e-01 5.400474439108e-01 5.427943880370e-01 5.455349256278e-01 5.482679198975e-01 5.509906206971e-01 5.537035757410e-01 5.564048080892e-01 5.590935252558e-01 5.617675039080e-01 5.644267573632e-01 5.670695408242e-01 5.696937258137e-01 5.722980255437e-01 5.748821958449e-01 5.774456733067e-01 5.799847146891e-01 5.825017525424e-01 5.849926565208e-01 5.874573500926e-01 5.898951779146e-01 5.923042540049e-01 5.946832054685e-01 5.970315678996e-01 5.993490099843e-01 6.016333315172e-01 6.038832376653e-01 6.060985773582e-01 6.082774596699e-01 6.104203820705e-01 6.125247295698e-01 6.145913682692e-01 6.166157789920e-01 6.186011411997e-01 6.205452405323e-01 6.224452347477e-01 6.243035538238e-01 6.261146754059e-01 6.278823630316e-01 6.296033519529e-01 6.312779280961e-01 6.329041756192e-01 6.344814431816e-01 6.360095076350e-01 6.374875071189e-01 6.389141109311e-01 6.402893107988e-01 6.416114510551e-01 6.428801446967e-01 6.440956034875e-01 6.452559277048e-01 6.463608362063e-01 6.474104706915e-01 6.484020201225e-01 6.493369451356e-01 6.502139254843e-01 6.510328437636e-01 6.517930907293e-01 6.524919931382e-01 6.531317218630e-01 6.537100581203e-01 6.542275199188e-01 6.546832620499e-01 6.550763853907e-01 6.554077488225e-01 6.556755253147e-01 6.558800318605e-01 6.560212722993e-01 6.560977323558e-01 6.561090938520e-01 6.560557479453e-01 6.559369414136e-01 6.557531548586e-01 6.555035593619e-01 6.551875573862e-01 6.548057528003e-01 6.543568434930e-01 6.538418420418e-01 6.532601651622e-01 6.526107587349e-01 6.518957462065e-01 6.511132168604e-01 6.502629067246e-01 6.493463512739e-01 6.483624434710e-01 6.473115520403e-01 6.461929997813e-01 6.450091495208e-01 6.437568676520e-01 6.424394660479e-01 6.410553242586e-01 6.396038055238e-01 6.380884652762e-01 6.365067105824e-01 6.348589890836e-01 6.331467255088e-01 6.313699599951e-01 6.295298271109e-01 6.276245515938e-01 6.256562139570e-01 6.236264778340e-01 6.215340424860e-01 6.193815991047e-01 6.171659730194e-01 6.148913408282e-01 6.125583757000e-01 6.101660548611e-01 6.077165183392e-01 6.052096968974e-01 6.026468625923e-01 6.000301267477e-01 5.973579919717e-01 5.946347626567e-01 5.918581578584e-01 5.890324437775e-01 5.861578400839e-01 5.832331122954e-01 5.802637276804e-01 5.772484304646e-01 5.741890696541e-01 5.710884257670e-01 5.679456908375e-01 5.647655086755e-01 5.615472547077e-01 5.582938515261e-01 5.550066121144e-01 5.516868010323e-01 5.483383926880e-01 5.449611019200e-01 5.415596965567e-01 5.381340948682e-01 5.346869283274e-01 5.312222513526e-01 5.277387542327e-01 5.242436230683e-01 5.207374396615e-01 5.172212313379e-01 5.137001209816e-01 5.101751808524e-01 5.066519458903e-01 5.031305150777e-01 4.996156821741e-01 4.961109395066e-01 4.926151481318e-01 4.891393121474e-01 4.856803667191e-01 4.822443467095e-01 4.788358313679e-01 4.754556023000e-01 4.721110317213e-01 4.688011844734e-01 4.655352462382e-01 4.623146585537e-01 4.591420774914e-01 4.560251017892e-01 4.529630436566e-01 4.499653922629e-01 4.470321948495e-01 4.441687096018e-01 4.413816661988e-01 4.386697595847e-01 4.360438021781e-01 4.335022358597e-01 4.310538106166e-01 4.287007163403e-01 4.264457154169e-01 4.242969320335e-01 4.222520443164e-01 4.203219970231e-01 4.185052712723e-01 4.168065088584e-01 4.152317568048e-01 4.137811752797e-01 4.124607334490e-01 4.112700536952e-01 4.102146291243e-01 4.092958407196e-01 4.085151083002e-01 4.078773418312e-01 4.073808326433e-01 4.070297437262e-01 4.068215303859e-01 4.067622562329e-01 4.068494671706e-01 4.070829973307e-01 4.074642399520e-01 4.079926428593e-01 4.086666797111e-01 4.094857129630e-01 4.104495821483e-01 4.115567168545e-01 4.128024682160e-01 4.141894678757e-01 4.157111728949e-01 4.173675381073e-01 4.191545155195e-01 4.210680766980e-01 4.231085685458e-01 4.252681271416e-01 4.275460912648e-01 4.299364599499e-01 4.324361365670e-01 4.350427795461e-01 4.377496843265e-01 4.405526056965e-01 4.434486274784e-01 4.464327059501e-01 4.494988669301e-01 4.526438738084e-01 4.558634906150e-01 4.591502288570e-01 4.625017737635e-01 4.659122395894e-01 4.693789169450e-01 4.728943240756e-01 4.764537608035e-01 4.800543950628e-01 4.836902366271e-01 4.873563925581e-01 4.910493416120e-01 4.947639575722e-01 4.984946594444e-01 5.022388368518e-01 5.059917560647e-01 5.097463411171e-01 5.135008450306e-01 5.172517650065e-01 5.209916409620e-01 5.247191760766e-01 5.284294334007e-01 5.321181762656e-01 5.357812092064e-01 5.394144035375e-01 5.430155828788e-01 5.465807833455e-01 5.501041929357e-01 5.535844227916e-01 5.570161885214e-01 5.603986288883e-01 5.637260373438e-01 5.669956617725e-01 5.702062938346e-01 5.733508700903e-01 5.764316938549e-01 5.794396064005e-01 5.823768994714e-01 5.852372089380e-01 5.880205529697e-01 5.907229011172e-01 5.933395371022e-01 5.958724175738e-01 5.983147705117e-01 6.006684848618e-01 6.029266424992e-01 6.050901713572e-01 6.071572187548e-01 6.091217766338e-01 6.109885196204e-01 6.127474996092e-01 6.144048100859e-01 6.159518702530e-01 6.173909368939e-01 6.187224171124e-01 6.199364462335e-01 6.210428884257e-01 6.220286301164e-01 6.229020299725e-01 6.236579642663e-01 6.242946163513e-01 6.248139936763e-01 6.252085506281e-01 6.254880672186e-01 6.256404720991e-01 6.256741381561e-01 6.255847559652e-01 6.253701863749e-01 6.250362906292e-01 6.245711805916e-01 6.239911617267e-01 6.232809931668e-01 6.224503500274e-01 6.214951451352e-01 6.204144728629e-01 6.192176099317e-01 6.178909833647e-01 6.164498212611e-01 6.148833492529e-01 6.131994239891e-01 6.113995069893e-01 6.094763079443e-01 6.074454177359e-01 6.052927543434e-01 6.030339538456e-01 6.006601873313e-01 5.981800663193e-01 5.955947847320e-01 5.929002394792e-01 5.901125884601e-01 5.872175116036e-01 5.842326095064e-01 5.811521046543e-01 5.779802706780e-01 5.747277475935e-01 5.713853146442e-01 5.679711772678e-01 5.644749753717e-01 5.609122186505e-01 5.572833796631e-01 5.535892130799e-01 5.498440897366e-01 5.460412553520e-01 5.421970419059e-01 5.383089551365e-01 5.343852667219e-01 5.304365900399e-01 5.264600639398e-01 5.224715418126e-01 5.184695907643e-01 5.144680727183e-01 5.104702779017e-01 5.064824402659e-01 5.025163914519e-01 4.985747066981e-01 4.946710651807e-01 4.908091395537e-01 4.869992210018e-01 4.832497951221e-01 4.795679964762e-01 4.759664268072e-01 4.724497265674e-01 4.690288201493e-01 4.657116085928e-01 4.625070944687e-01 4.594269953018e-01 4.564750112027e-01 4.536633673068e-01 4.510001559592e-01 4.484906498846e-01 4.461467581291e-01 4.439729658939e-01 4.419777435672e-01 4.401696115104e-01 4.385509887679e-01 4.371311604054e-01 4.359104391455e-01 4.348990458474e-01 4.340957797504e-01 4.335066530080e-01 4.331342373757e-01 4.329752863689e-01 4.330371008157e-01 4.333118503770e-01 4.338057638040e-01 4.345111436168e-01 4.354278181147e-01 4.365522754163e-01 4.378790492062e-01 4.394037341119e-01 4.411197434771e-01 4.430214295514e-01 4.450986893456e-01 4.473484087218e-01 4.497574639855e-01 4.523200959598e-01 4.550238178267e-01 4.578624398767e-01 4.608232128582e-01 4.638940898958e-01 4.670698161474e-01 4.703312149102e-01 4.736761535293e-01 4.770845949606e-01 4.805520161343e-01 4.840627711636e-01 4.876066712954e-01 4.911737122716e-01 4.947473700038e-01 4.983243894060e-01 5.018855330029e-01 5.054270379051e-01 5.089296966245e-01 5.123910731841e-01 5.157950210243e-01 5.191315247750e-01 5.223938734752e-01 5.255677351860e-01 5.286474627143e-01 5.316172767093e-01 5.344767652074e-01 5.372084975132e-01 5.398100963662e-01 5.422695265914e-01 5.445792556233e-01 5.467341356886e-01 5.487207763665e-01 5.505426962709e-01 5.521795527383e-01 5.536360800082e-01 5.549004155637e-01 5.559686958129e-01 5.568379149411e-01 5.574959716478e-01 5.579476958047e-01 5.581808433904e-01 5.581973581485e-01 5.579921971695e-01 5.575610395755e-01 5.569040019292e-01 5.560172544905e-01 5.549015300336e-01 5.535539334909e-01 5.519760405721e-01 5.501665095476e-01 5.481288512068e-01 5.458585870407e-01 5.433657769211e-01 5.406458754178e-01 5.377066382643e-01 5.345508091720e-01 5.311784357405e-01 5.276049191353e-01 5.238246000672e-01 5.198527992888e-01 5.156919916460e-01 5.113507302468e-01 5.068413121296e-01 5.021678746334e-01 4.973470969747e-01 4.923859415540e-01 4.872992033130e-01 4.820977877592e-01 4.767986580837e-01 4.714120922838e-01 4.659597190013e-01 4.604541829215e-01 4.549140515181e-01 4.493608295526e-01 4.438069238688e-01 4.382805801872e-01 4.327959482939e-01 4.273806847951e-01 4.220521757606e-01 4.168367567647e-01 4.117561553165e-01 4.068332799906e-01 4.020957098381e-01 3.975591929210e-01 3.932568108690e-01 3.892031935267e-01 3.854256370185e-01 3.819413336776e-01 3.787728753885e-01 3.759372076003e-01 3.734482878271e-01 3.713250026404e-01 3.695709625141e-01 3.682040124843e-01 3.672204618153e-01 3.666323037373e-01 3.664305689143e-01 3.666184579607e-01 3.671878919445e-01 3.681267590034e-01 3.694285533146e-01 3.710717106390e-01 3.730451567574e-01 3.753250135796e-01 3.778954979863e-01 3.807289823076e-01 3.838068604269e-01 3.871000635829e-01 3.905867762170e-01 3.942411393253e-01 3.980334722301e-01 4.019455731728e-01 4.059437861381e-01 4.100125779316e-01 4.141205578730e-01 4.182486331724e-01 4.223738577684e-01 4.264724647336e-01 4.305266500265e-01 4.345155106180e-01 4.384225442666e-01 4.422270986267e-01 4.459189097927e-01 4.494758095517e-01 4.528909558857e-01 4.561476112696e-01 4.592324502241e-01 4.621410241272e-01 4.648563718840e-01 4.673778902373e-01 4.696889170945e-01 4.717917516593e-01 4.736730845078e-01 4.753326703064e-01 4.767655216303e-01 4.779661546236e-01 4.789358324218e-01 4.796657254883e-01 4.801647726460e-01 4.804209626761e-01 4.804435895356e-01 4.802254321450e-01 4.797724768457e-01 4.790840003733e-01 4.781591362912e-01 4.770070205454e-01 4.756203770515e-01 4.740127519899e-01 4.721772165062e-01 4.701275492998e-01 4.678601100164e-01 4.653835955958e-01 4.627039712876e-01 4.598233419703e-01 4.567576362040e-01 4.535032909498e-01 4.500808483915e-01 4.464893452071e-01 4.427488820758e-01 4.388679619562e-01 4.348616713442e-01 4.307479502951e-01 4.265417364271e-01 4.222699410432e-01 4.179467853627e-01 4.136074466692e-01 4.092727186425e-01 4.049775553762e-01 4.007568404185e-01 3.966457461817e-01 3.926885011483e-01 3.889233164627e-01 3.854035168588e-01 3.821701598028e-01 3.792794119833e-01 3.767782682333e-01 3.747231302293e-01 3.731622049394e-01 3.721443322034e-01 3.717195541579e-01 3.719221966623e-01 3.727973163400e-01 3.743653748704e-01 3.766560044988e-01 3.796735391023e-01 3.834271012030e-01 3.879074327723e-01 3.930972138023e-01 3.989732686860e-01 4.054951133765e-01 4.126275807823e-01 4.203139831508e-01 4.285035153840e-01 4.371291641440e-01 4.461297047591e-01 4.554347425156e-01 4.649727319389e-01 4.746729878272e-01 4.844596331705e-01 4.942647828225e-01 5.040092710169e-01 5.136286575156e-01 5.230476323806e-01 5.322034486692e-01 5.410300309109e-01 5.494636396259e-01 5.574483979036e-01 5.649262877181e-01 5.718502570074e-01 5.781681323363e-01 5.838429600311e-01 5.888328517725e-01 5.931092795089e-01 5.966443733172e-01 5.994153149216e-01 6.014130476476e-01 6.026224282746e-01 6.030505166805e-01 6.026943958719e-01 6.015746692232e-01 5.997079599216e-01 5.971241864541e-01 5.938604194008e-01 5.899591331254e-01 5.854765863188e-01 5.804679538092e-01 5.750077316256e-01 5.691654522576e-01 5.630286564497e-01 5.566838745958e-01 5.502247836243e-01 5.437542846990e-01 5.373681358600e-01 5.311767098958e-01 5.252753340524e-01 5.197701299530e-01 5.147503628013e-01 5.103054600272e-01 5.065146381856e-01 5.034352873720e-01 5.011252645478e-01 4.996105368764e-01 4.989111737248e-01 4.990221162897e-01 4.999244159344e-01 5.015810144940e-01 5.039392315969e-01 5.069366233096e-01 5.104965421155e-01 5.145349071395e-01 5.189642204644e-01 5.236978152737e-01 5.286400956202e-01 5.337048892216e-01 5.388092016084e-01 5.438701477656e-01 5.488202329600e-01 5.535900904577e-01 5.581246634919e-01 5.623703884763e-01 5.662876327279e-01 5.698405708756e-01 5.729995354232e-01 5.757449095045e-01 5.780572759656e-01 5.799257918371e-01 5.813400555489e-01 5.822960823833e-01 5.827893281434e-01 5.828155553509e-01 5.823724756796e-01 5.814536993244e-01 5.800604823542e-01 5.781812975815e-01 5.758112221993e-01 5.729415097127e-01 5.695604833053e-01 5.656592930337e-01 5.612264872221e-01 5.562547424768e-01 5.507355030770e-01 5.446671985632e-01 5.380517219541e-01 5.308985275954e-01 5.232256183022e-01 5.150617607751e-01 5.064454624869e-01 4.974329430162e-01 4.880905175749e-01 4.785035340076e-01 4.687715860999e-01 4.590145796389e-01 4.493678111565e-01 4.399764751973e-01 4.310065663686e-01 4.226226505479e-01 4.149998892619e-01 4.083034980832e-01 4.026925081097e-01 3.982987485784e-01 3.952274644286e-01 3.935477239656e-01 3.932812095314e-01 3.944092284408e-01 3.968646747925e-01 4.005439641807e-01 4.053053713197e-01 4.109836824174e-01 4.173997352849e-01 4.243620363331e-01 4.316906000367e-01 4.391989455215e-01 4.467280844850e-01 4.541254520649e-01 4.612643160766e-01 4.680359602547e-01 4.743512680042e-01 4.801511678805e-01 4.853836772032e-01 4.900228729013e-01 4.940569634633e-01 4.974865604650e-01 5.003240594379e-01 5.025883310933e-01 5.043086478350e-01 5.055063882501e-01 5.062134279417e-01 5.064529331970e-01 5.062488450152e-01 5.056193855252e-01 5.045731315623e-01 5.031280164068e-01 5.012816486426e-01 4.990473466211e-01 4.964259364543e-01 4.934318722057e-01 4.900837710514e-01 4.864068678303e-01 4.824459192534e-01 4.782523684294e-01 4.739025402086e-01 4.694822233288e-01 4.651028055374e-01 4.608860918079e-01 4.569698315340e-01 4.535039086059e-01 4.506375079740e-01 4.485278754163e-01 4.473081658598e-01 4.471135878985e-01 4.480437187147e-01 4.501724545277e-01 4.535410144353e-01 4.581507079492e-01 4.639677633805e-01 4.709192707497e-01 4.789010423273e-01 4.877750148211e-01 4.973835938722e-01 5.075366643378e-01 5.180379473824e-01 5.286663872769e-01 5.391951560717e-01 5.493861128014e-01 5.589899083129e-01 5.677620007154e-01 5.754496625474e-01 5.818066316753e-01 5.865929596750e-01 5.895848103499e-01 5.905783385343e-01 5.893988173493e-01 5.859133898403e-01 5.800275001642e-01 5.734099230236e-01 5.648436717044e-01 5.545538711390e-01 5.428771143750e-01 5.301935070468e-01 5.168518321977e-01 5.031247163199e-01 4.891809596098e-01 4.751228877239e-01 4.610596160848e-01 4.471890294296e-01 4.338712626121e-01 4.216699297402e-01 4.113143027835e-01 4.035850067524e-01 3.991719420881e-01 3.984920263299e-01 4.015963944181e-01 4.081671649217e-01 4.176293776266e-01 4.293114154808e-01 4.425970744404e-01 4.570113611057e-01 4.722238760780e-01 4.880120211081e-01 5.041745073827e-01 5.204630157233e-01 5.365309701772e-01 5.519437697431e-01 5.662107845306e-01 5.788593377941e-01 5.895111998661e-01 5.979299639463e-01 6.040503915220e-01 6.079621845121e-01 6.098703782475e-01 6.100223118104e-01 6.086473700840e-01 6.059039453451e-01 6.018690253082e-01 5.965640650008e-01 5.900141108472e-01 5.823196053813e-01 5.737202380594e-01 5.646383889218e-01 5.556533731579e-01 5.474431935815e-01 5.406719491853e-01 5.358674993776e-01 5.333153387680e-01 5.330163233964e-01 5.347223038780e-01 5.380300461011e-01 5.425222375533e-01 5.478831440052e-01 5.539741956009e-01 5.608743062258e-01 5.688436630747e-01 5.782675131619e-01 5.896082860617e-01 6.026581855266e-01 6.119558935655e-01 6.063588058702e-01 5.859735585305e-01 5.593977542143e-01 5.376725089710e-01 5.298476679821e-01 5.380263800631e-01 5.560433103665e-01 5.734703541535e-01 5.809419074150e-01 5.734611167114e-01 5.517105519580e-01 5.220565360693e-01 4.951881683673e-01 4.821486153973e-01 4.880400022489e-01 5.082246285197e-01 5.316108737195e-01 5.471207455255e-01 5.480027472469e-01 5.334474499405e-01 5.086314331658e-01 4.835363054126e-01 4.693784400952e-01 4.725490550839e-01 4.900906557488e-01 5.119597458362e-01 5.274297919610e-01 5.299607116516e-01 5.193025367483e-01 5.017339899924e-01 4.884294820744e-01 4.905664241189e-01 5.121971078002e-01 5.470240650322e-01 5.827559111619e-01 6.076408409604e-01 6.143868932852e-01 6.016928516145e-01 5.745058459853e-01 5.432889438448e-01 5.211272904793e-01 5.177137934458e-01 5.330252600914e-01 5.573976462707e-01 5.780843992863e-01 5.854683307374e-01 5.759866241123e-01 5.527514645967e-01 5.248402545194e-01 5.044637036153e-01 5.011163136255e-01 5.151500032407e-01 5.373037492162e-01 5.547548110209e-01 5.572774750601e-01 5.403928993358e-01 5.064167175297e-01 4.646811747715e-01 4.302658661572e-01 4.184589885032e-01 4.342828905229e-01 4.679951706239e-01 5.035056506763e-01 5.279049267873e-01 5.351025343632e-01 5.261155943233e-01 5.083019965773e-01 4.931412926009e-01 4.914789884732e-01 5.071698189837e-01 5.346050700076e-01 5.629657490089e-01 5.823237426904e-01 5.873909444133e-01 5.787491430417e-01 5.626033998686e-01 5.488470549332e-01 5.468750162166e-01 5.601978111407e-01 5.840087108535e-01 6.082057820891e-01 6.225420124251e-01 6.203752972395e-01 6.002984283547e-01 5.666053605236e-01 5.287912020359e-01 4.993180785788e-01 4.884512207591e-01 4.977954447874e-01 5.191100594418e-01 5.400288828346e-01 5.504883375003e-01 5.458134547868e-01 5.275112878260e-01 5.028637140585e-01 4.831256206146e-01 4.790652826050e-01 4.946210297169e-01 5.242395811114e-01 5.569137471651e-01 5.821958660213e-01 5.935991733588e-01 5.896421946187e-01 5.736524993906e-01 5.527290298712e-01 5.359664253150e-01 5.407146054977e-01
 4.228491728444e-01 4.211291364379e-01 4.194800926412e-01 4.179467993189e-01 4.165181808659e-01 4.151277909876e-01 4.137039058747e-01 4.122303936322e-01 4.107444323438e-01 4.092859756810e-01 4.078676790993e-01 4.064852092591e-01 4.051450130961e-01 4.038590099267e-01 4.026224927560e-01 4.014164392077e-01 4.002128212335e-01 3.989847039463e-01 3.977136164591e-01 3.964105060888e-01 3.951305287420e-01 3.939363303100e-01 3.928481439832e-01 3.918292824690e-01 3.908134341253e-01 3.897428006479e-01 3.885960105247e-01 3.873945282241e-01 3.862071974083e-01 3.851165844986e-01 3.841631906966e-01 3.833148058063e-01 3.824889712009e-01 3.816062211171e-01 3.806397879760e-01 3.796181077059e-01 3.786087117422e-01 3.776831562547e-01 3.768807711824e-01 3.761885114394e-01 3.755584006350e-01 3.749396478364e-01 3.742995409074e-01 3.736210582802e-01 3.729031807100e-01 3.721749473385e-01 3.714957271655e-01 3.709309621632e-01 3.705069080340e-01 3.701886519009e-01 3.698948531427e-01 3.695349806651e-01 3.690638551624e-01 3.685144539526e-01 3.679857951762e-01 3.675778097804e-01 3.673325271023e-01 3.672191904665e-01 3.671652561242e-01 3.670950744484e-01 3.669583178327e-01 3.667462382829e-01 3.664951893395e-01 3.662759703924e-01 3.661633838167e-01 3.662070084199e-01 3.664017789181e-01 3.666756169999e-01 3.669108314224e-01 3.670107843043e-01 3.669667465944e-01 3.668721596858e-01 3.668740121228e-01 3.670859893993e-01 3.675162425352e-01 3.680549252130e-01 3.685350893696e-01 3.688387729326e-01 3.689743116734e-01 3.690639999733e-01 3.692669425013e-01 3.696803448961e-01 3.702878487987e-01 3.709764109078e-01 3.716117917392e-01 3.721238762404e-01 3.725321237217e-01 3.729226178478e-01 3.733905390151e-01 3.739921469673e-01 3.747250861015e-01 3.755425588899e-01 3.763801029784e-01 3.771929216048e-01 3.779678326166e-01 3.787239623461e-01 3.794970046509e-01 3.803313142641e-01 3.812576788404e-01 3.822853418904e-01 3.833973276862e-01 3.845575242023e-01 3.857259499871e-01 3.868738076828e-01 3.879979611475e-01 3.891221094051e-01 3.902812915488e-01 3.915121553020e-01 3.928374043916e-01 3.942558654962e-01 3.957298952886e-01 3.971981831510e-01 3.986014768131e-01 3.999185621871e-01 4.011819359731e-01 4.024724696956e-01 4.038700218462e-01 4.053971555821e-01 4.070043952613e-01 4.085960360493e-01 4.100953927980e-01 4.114868868174e-01 4.128267913723e-01 4.142030234283e-01 4.156827960638e-01 4.172751473521e-01 4.189434059587e-01 4.206378431667e-01 4.223233697744e-01 4.239862930307e-01 4.256254974081e-01 4.272520252160e-01 4.288864185829e-01 4.305691508822e-01 4.323494261172e-01 4.342509783293e-01 4.362366633138e-01 4.382117851388e-01 4.400835262534e-01 4.418210223518e-01 4.434815818306e-01 4.451903515673e-01 4.470477347668e-01 4.490610276028e-01 4.511369532062e-01 4.531544270408e-01 4.550418213925e-01 4.568179756636e-01 4.585729369511e-01 4.604042374752e-01 4.623530624352e-01 4.643974840110e-01 4.664824580608e-01 4.685592781145e-01 4.705993989704e-01 4.725930619394e-01 4.745557858263e-01 4.765142124736e-01 4.785026394714e-01 4.805515379246e-01 4.826656803307e-01 4.848108782588e-01 4.869330136838e-01 4.889977703944e-01 4.910131156007e-01 4.930178387056e-01 4.950562238870e-01 4.971478651018e-01 4.992784710740e-01 5.014197031856e-01 5.035561894645e-01 5.056886183259e-01 5.078204543200e-01 5.099523981365e-01 5.120792105567e-01 5.142023381050e-01 5.163312030510e-01 5.184764964336e-01 5.206409359935e-01 5.228101548702e-01 5.249684398535e-01 5.271117682229e-01 5.292460173443e-01 5.313815868378e-01 5.335260992007e-01 5.356794166644e-01 5.378358324315e-01 5.399951402586e-01 5.421554342171e-01 5.443137328470e-01 5.464681245788e-01 5.486180504729e-01 5.507672116566e-01 5.529174906473e-01 5.550676518454e-01 5.572156484249e-01 5.593597716044e-01 5.615031007003e-01 5.636507828444e-01 5.658037392131e-01 5.679523339405e-01 5.700910845560e-01 5.722190716379e-01 5.743418244317e-01 5.764650370626e-01 5.785898438196e-01 5.807084895724e-01 5.828154741682e-01 5.849150715659e-01 5.870116630660e-01 5.891075835631e-01 5.911993090073e-01 5.932834916099e-01 5.953603681402e-01 5.974334033066e-01 5.995056743044e-01 6.015730665332e-01 6.036282547672e-01 6.056701095268e-01 6.077024565335e-01 6.097322209118e-01 6.117574510419e-01 6.137752675722e-01 6.157811869003e-01 6.177731320584e-01 6.197570292398e-01 6.217392776537e-01 6.237171298687e-01 6.256863749412e-01 6.276455379080e-01 6.295926553687e-01 6.315291890463e-01 6.334586437540e-01 6.353813546097e-01 6.372924856596e-01 6.391921265365e-01 6.410800738650e-01 6.429559675100e-01 6.448216050190e-01 6.466772172450e-01 6.485212291347e-01 6.503518640401e-01 6.521728818250e-01 6.539813775092e-01 6.557775447328e-01 6.575619483561e-01 6.593331047352e-01 6.610927187505e-01 6.628391869158e-01 6.645739792535e-01 6.662927429219e-01 6.679964985917e-01 6.696878097847e-01 6.713682987415e-01 6.730357059995e-01 6.746876265501e-01 6.763256695888e-01 6.779486926506e-01 6.795578342539e-01 6.811523852973e-01 6.827304187639e-01 6.842925960518e-01 6.858384659946e-01 6.873707997220e-01 6.888879693225e-01 6.903890829195e-01 6.918742290483e-01 6.933423156002e-01 6.947952043265e-01 6.962317492400e-01 6.976506136719e-01 6.990532605401e-01 7.004388192911e-01 7.018073720286e-01 7.031592394155e-01 7.044927331057e-01 7.058089089733e-01 7.071069695103e-01 7.083870320614e-01 7.096479861948e-01 7.108901502739e-01 7.121149160028e-01 7.133214356571e-01 7.145093219795e-01 7.156790590056e-01 7.168275295736e-01 7.179564944398e-01 7.190673578483e-01 7.201574836270e-01 7.212285492392e-01 7.222810570923e-01 7.233124250145e-01 7.243243392458e-01 7.253160039754e-01 7.262847887803e-01 7.272333177154e-01 7.281610563998e-01 7.290692486908e-01 7.299564544746e-01 7.308231348281e-01 7.316689486363e-01 7.324908927120e-01 7.332915028042e-01 7.340710772183e-01 7.348291096157e-01 7.355648146387e-01 7.362793013174e-01 7.369715140632e-01 7.376405132006e-01 7.382866404669e-01 7.389100595134e-01 7.395113233187e-01 7.400898522692e-01 7.406445183965e-01 7.411753773464e-01 7.416825547570e-01 7.421670707515e-01 7.426287549508e-01 7.430662912301e-01 7.434803186587e-01 7.438699380646e-01 7.442358988158e-01 7.445769216592e-01 7.448923534267e-01 7.451831905866e-01 7.454508154697e-01 7.456943658279e-01 7.459129392441e-01 7.461084106387e-01 7.462774889129e-01 7.464202814942e-01 7.465396882130e-01 7.466307019636e-01 7.466977123936e-01 7.467407878863e-01 7.467580262647e-01 7.467500477062e-01 7.467171969711e-01 7.466578223058e-01 7.465719598288e-01 7.464594068973e-01 7.463200272385e-01 7.461538100355e-01 7.459624317903e-01 7.457467650214e-01 7.455060761648e-01 7.452378946291e-01 7.449424262032e-01 7.446176372378e-01 7.442655861860e-01 7.438861445164e-01 7.434807369181e-01 7.430511498899e-01 7.425965145857e-01 7.421149608591e-01 7.416037626324e-01 7.410639417812e-01 7.404941170550e-01 7.398972262856e-01 7.392752548885e-01 7.386276658717e-01 7.379571100971e-01 7.372589249637e-01 7.365309910746e-01 7.357740924925e-01 7.349866804308e-01 7.341719593501e-01 7.333328990704e-01 7.324687979986e-01 7.315807109460e-01 7.306654399501e-01 7.297203005207e-01 7.287453174843e-01 7.277413138641e-01 7.267102863091e-01 7.256538751009e-01 7.245741818540e-01 7.234708031260e-01 7.223372635789e-01 7.211766936048e-01 7.199862168599e-01 7.187668467651e-01 7.175227090680e-01 7.162539742687e-01 7.149604058944e-01 7.136421687484e-01 7.122952524172e-01 7.109197953927e-01 7.095146236271e-01 7.080841535546e-01 7.066287892797e-01 7.051495628910e-01 7.036426260589e-01 7.021095591108e-01 7.005488602085e-01 6.989582053140e-01 6.973432128987e-01 6.957030476870e-01 6.940385153529e-01 6.923484686882e-01 6.906329129325e-01 6.888875018480e-01 6.871159519124e-01 6.853207124075e-01 6.835014603468e-01 6.816590820276e-01 6.797929973842e-01 6.778998804285e-01 6.759808861385e-01 6.740371733685e-01 6.720722900983e-01 6.700863635557e-01 6.680779908224e-01 6.660470909633e-01 6.639916431447e-01 6.619110828549e-01 6.598085244826e-01 6.576863667461e-01 6.555439977510e-01 6.533803463736e-01 6.511952213038e-01 6.489865966954e-01 6.467547720687e-01 6.445028751017e-01 6.422314428714e-01 6.399410204004e-01 6.376318935850e-01 6.353017868392e-01 6.329515469864e-01 6.305827249203e-01 6.281960728768e-01 6.257910379281e-01 6.233690527267e-01 6.209309992685e-01 6.184762649394e-01 6.160051746976e-01 6.135176899322e-01 6.110151691690e-01 6.084963088050e-01 6.059614195336e-01 6.034150993648e-01 6.008553965676e-01 5.982823385888e-01 5.956966249666e-01 5.930972476740e-01 5.904847106885e-01 5.878619380649e-01 5.852315940413e-01 5.825922466238e-01 5.799431638073e-01 5.772853313664e-01 5.746188748123e-01 5.719456100906e-01 5.692657729424e-01 5.665813392445e-01 5.638920603342e-01 5.611980960237e-01 5.584992941119e-01 5.557969108777e-01 5.530925283983e-01 5.503870878352e-01 5.476807251712e-01 5.449743071165e-01 5.422682633329e-01 5.395643756029e-01 5.368621874250e-01 5.341633633687e-01 5.314695173989e-01 5.287800294183e-01 5.260974451966e-01 5.234222739262e-01 5.207538429254e-01 5.180947799259e-01 5.154452963793e-01 5.128062231952e-01 5.101809110695e-01 5.075674241533e-01 5.049679393110e-01 5.023840661119e-01 4.998157520556e-01 4.972661699306e-01 4.947349079998e-01 4.922233353678e-01 4.897326651826e-01 4.872638387479e-01 4.848177629850e-01 4.823970870006e-01 4.800025733820e-01 4.776340660124e-01 4.752949650812e-01 4.729842230807e-01 4.707036805540e-01 4.684563331401e-01 4.662412959782e-01 4.640612888868e-01 4.619180848742e-01 4.598094764592e-01 4.577418121133e-01 4.557146057849e-01 4.537277406300e-01 4.517839690888e-01 4.498837625304e-01 4.480291998636e-01 4.462205554375e-01 4.444603428097e-01 4.427498173491e-01 4.410900757803e-01 4.394814531798e-01 4.379248412910e-01 4.364236468832e-01 4.349760480800e-01 4.335872587868e-01 4.322560937381e-01 4.309815820606e-01 4.297686278893e-01 4.286169761160e-01 4.275278013462e-01 4.265015633879e-01 4.255391677514e-01 4.246428803672e-01 4.238123140183e-01 4.230481355085e-01 4.223522079985e-01 4.217249748857e-01 4.211652052599e-01 4.206762962603e-01 4.202576610514e-01 4.199096671533e-01 4.196329239613e-01 4.194274047261e-01 4.192943241477e-01 4.192335964580e-01 4.192446956814e-01 4.193294724699e-01 4.194851549149e-01 4.197147052598e-01 4.200162967086e-01 4.203900802477e-01 4.208377240740e-01 4.213565792702e-01 4.219454023179e-01 4.226066460703e-01 4.233395818824e-01 4.241413939184e-01 4.250142992612e-01 4.259552536436e-01 4.269642928573e-01 4.280419099822e-01 4.291864357690e-01 4.303968423016e-01 4.316710979421e-01 4.330099416695e-01 4.344121117631e-01 4.358759205191e-01 4.373999852071e-01 4.389843676737e-01 4.406268759674e-01 4.423264589739e-01 4.440821838364e-01 4.458924807431e-01 4.477559697567e-01 4.496717279455e-01 4.516372320418e-01 4.536529820728e-01 4.557147402740e-01 4.578242942054e-01 4.599769346849e-01 4.621739268065e-01 4.644129571972e-01 4.666921165146e-01 4.690093049978e-01 4.713634905709e-01 4.737540698676e-01 4.761780319682e-01 4.786353164035e-01 4.811222442708e-01 4.836396083449e-01 4.861840675848e-01 4.887548508960e-01 4.913508791063e-01 4.939691926349e-01 4.966094867917e-01 4.992693203038e-01 5.019478495008e-01 5.046434370144e-01 5.073535015846e-01 5.100781522204e-01 5.128153416347e-01 5.155628098348e-01 5.183193523855e-01 5.210840478415e-01 5.238548872677e-01 5.266313347120e-01 5.294103231854e-01 5.321901704239e-01 5.349727230170e-01 5.377535341267e-01 5.405312096329e-01 5.433066070863e-01 5.460763486897e-01 5.488391866487e-01 5.515936732984e-01 5.543402269318e-01 5.570749987571e-01 5.597983526934e-01 5.625090810463e-01 5.652051482493e-01 5.678852034311e-01 5.705489923418e-01 5.731938002681e-01 5.758191815153e-01 5.784237440096e-01 5.810063760232e-01 5.835666304187e-01 5.861012949805e-01 5.886114078790e-01 5.910953071383e-01 5.935504528712e-01 5.959772760285e-01 5.983738035849e-01 6.007384965031e-01 6.030713957302e-01 6.053715962174e-01 6.076377482143e-01 6.098678874530e-01 6.120616535305e-01 6.142183705737e-01 6.163350651579e-01 6.184147619492e-01 6.204521701637e-01 6.224500318914e-01 6.244043967453e-01 6.263153037449e-01 6.281834958353e-01 6.300053773709e-01 6.317812344840e-01 6.335105045437e-01 6.351925354846e-01 6.368258879263e-01 6.384103987116e-01 6.399437430633e-01 6.414270383154e-01 6.428575868078e-01 6.442365147954e-01 6.455620353121e-01 6.468331848003e-01 6.480513375302e-01 6.492130760130e-01 6.503174415373e-01 6.513659459437e-01 6.523574494746e-01 6.532911932209e-01 6.541661662797e-01 6.549821912995e-01 6.557372549414e-01 6.564332140910e-01 6.570667069866e-01 6.576402764859e-01 6.581507991143e-01 6.585999933588e-01 6.589850149793e-01 6.593078219896e-01 6.595655947461e-01 6.597614710446e-01 6.598915361971e-01 6.599555146115e-01 6.599551929554e-01 6.598895282802e-01 6.597575063298e-01 6.595596129841e-01 6.592950430676e-01 6.589637857560e-01 6.585660596071e-01 6.581013190636e-01 6.575693111810e-01 6.569690912943e-01 6.563026568741e-01 6.555672226063e-01 6.547663518872e-01 6.538961621426e-01 6.529585756657e-01 6.519546915624e-01 6.508823469092e-01 6.497429114756e-01 6.485356466520e-01 6.472612242257e-01 6.459204943821e-01 6.445126309894e-01 6.430377893176e-01 6.414980340666e-01 6.398908838831e-01 6.382192358859e-01 6.364820420175e-01 6.346802710620e-01 6.328149173772e-01 6.308843913257e-01 6.288911909635e-01 6.268356565045e-01 6.247176644768e-01 6.225388488453e-01 6.202993305000e-01 6.179993113464e-01 6.156403933601e-01 6.132232555073e-01 6.107493860444e-01 6.082167895942e-01 6.056301552340e-01 6.029891896503e-01 6.002943163971e-01 5.975479587720e-01 5.947495343419e-01 5.919014388615e-01 5.890048151585e-01 5.860612291512e-01 5.830724108612e-01 5.800385670380e-01 5.769613784776e-01 5.738436293068e-01 5.706861476249e-01 5.674915068407e-01 5.642599767841e-01 5.609946016151e-01 5.576969895846e-01 5.543671182864e-01 5.510119637462e-01 5.476290320768e-01 5.442227010394e-01 5.407951413511e-01 5.373476994829e-01 5.338843796003e-01 5.304058953600e-01 5.269172541873e-01 5.234173842619e-01 5.199127377213e-01 5.164053557869e-01 5.128959500902e-01 5.093912685156e-01 5.058908023710e-01 5.023998247575e-01 4.989206609622e-01 4.954561953809e-01 4.920140065231e-01 4.885915603943e-01 4.851965260089e-01 4.818305536833e-01 4.784969172462e-01 4.752034579835e-01 4.719492402183e-01 4.687424611273e-01 4.655825902080e-01 4.624768807144e-01 4.594302360848e-01 4.564421952202e-01 4.535234576699e-01 4.506723299664e-01 4.478966343297e-01 4.451992846796e-01 4.425833984983e-01 4.400572577161e-01 4.376182973535e-01 4.352794802871e-01 4.330371398245e-01 4.308987155675e-01 4.288690409190e-01 4.269485980742e-01 4.251457770624e-01 4.234591994651e-01 4.218972258725e-01 4.204597425648e-01 4.191499281819e-01 4.179733360411e-01 4.169298756347e-01 4.160236680089e-01 4.152555521077e-01 4.146300796113e-01 4.141470043848e-01 4.138062943572e-01 4.136128084895e-01 4.135647461043e-01 4.136658521076e-01 4.139115974887e-01 4.143056619618e-01 4.148477489614e-01 4.155344515480e-01 4.163689780217e-01 4.173453296895e-01 4.184656772685e-01 4.197265110934e-01 4.211258705773e-01 4.226632447601e-01 4.243325383785e-01 4.261345797707e-01 4.280643764012e-01 4.301185214470e-01 4.322949347405e-01 4.345878106216e-01 4.369958982904e-01 4.395120525267e-01 4.421354932729e-01 4.448594728287e-01 4.476816650769e-01 4.505953657239e-01 4.535975369764e-01 4.566850083500e-01 4.598484849070e-01 4.630866411662e-01 4.663940265858e-01 4.697664366030e-01 4.731986283275e-01 4.766852991897e-01 4.802211676166e-01 4.838032630751e-01 4.874260781392e-01 4.910836534688e-01 4.947727823228e-01 4.984883109041e-01 5.022254635039e-01 5.059791760110e-01 5.097457953576e-01 5.135205909127e-01 5.172989909127e-01 5.210763417503e-01 5.248487849361e-01 5.286121866773e-01 5.323616087928e-01 5.360942942923e-01 5.398039533297e-01 5.434884135924e-01 5.471443077355e-01 5.507654551325e-01 5.543503119468e-01 5.578939885337e-01 5.613938399077e-01 5.648452208730e-01 5.682447036522e-01 5.715910299410e-01 5.748769038372e-01 5.781045513337e-01 5.812649697805e-01 5.843581120104e-01 5.873822747219e-01 5.903305220604e-01 5.932042595089e-01 5.959965796020e-01 5.987095403120e-01 6.013349455843e-01 6.038745352193e-01 6.063256173036e-01 6.086819132462e-01 6.109470402208e-01 6.131114755976e-01 6.151814964149e-01 6.171465447318e-01 6.190115772276e-01 6.207708980173e-01 6.224215580043e-01 6.239676690107e-01 6.253992428963e-01 6.267224826288e-01 6.279294686035e-01 6.290224789854e-01 6.300005800130e-01 6.308571765737e-01 6.316015170135e-01 6.322197177353e-01 6.327213113393e-01 6.330990602586e-01 6.333547046502e-01 6.334902412051e-01 6.334965066135e-01 6.333857087072e-01 6.331430529193e-01 6.327809159254e-01 6.322909677947e-01 6.316757149059e-01 6.309386115239e-01 6.300707499955e-01 6.290851416094e-01 6.279695130073e-01 6.267338419446e-01 6.253745208803e-01 6.238901067711e-01 6.222891865532e-01 6.205608541103e-01 6.187220610459e-01 6.167587851540e-01 6.146835227076e-01 6.124927782691e-01 6.101855791823e-01 6.077744619952e-01 6.052467392176e-01 6.026196972560e-01 5.998835816890e-01 5.970466930250e-01 5.941142573261e-01 5.910804644085e-01 5.879618792741e-01 5.847467112544e-01 5.814510658332e-01 5.780721149024e-01 5.746136960892e-01 5.710860753206e-01 5.674829220459e-01 5.638217101748e-01 5.600963389855e-01 5.563175759900e-01 5.524916124555e-01 5.486174530414e-01 5.447093686112e-01 5.407651047364e-01 5.367984210827e-01 5.328101557631e-01 5.288088494408e-01 5.248041478962e-01 5.207968908428e-01 5.168023524576e-01 5.128209363619e-01 5.088651818137e-01 5.049414682051e-01 5.010561164087e-01 4.972226738043e-01 4.934437505629e-01 4.897330412228e-01 4.860942545232e-01 4.825402354526e-01 4.790802568960e-01 4.757186860223e-01 4.724689205629e-01 4.693387604544e-01 4.663369086691e-01 4.634722110389e-01 4.607513824164e-01 4.581858831624e-01 4.557812119197e-01 4.535448200092e-01 4.514882442978e-01 4.496121292260e-01 4.479289501047e-01 4.464398617150e-01 4.451523850600e-01 4.440718152153e-01 4.431985170774e-01 4.425409619463e-01 4.420963626538e-01 4.418704498535e-01 4.418610622774e-01 4.420694967508e-01 4.424961035905e-01 4.431351683133e-01 4.439884802754e-01 4.450494912492e-01 4.463160923184e-01 4.477823474249e-01 4.494440393708e-01 4.512904169870e-01 4.533195497266e-01 4.555191577397e-01 4.578839416555e-01 4.604040232160e-01 4.630682539273e-01 4.658708260700e-01 4.687960891078e-01 4.718388046811e-01 4.749828224291e-01 4.782224979562e-01 4.815416124399e-01 4.849303649987e-01 4.883797250225e-01 4.918725244202e-01 4.954050218695e-01 4.989572622957e-01 5.025245057737e-01 5.060889073841e-01 5.096452946911e-01 5.131779231402e-01 5.166759809786e-01 5.201312609208e-01 5.235290272441e-01 5.268628281141e-01 5.301173497765e-01 5.332882662364e-01 5.363592363838e-01 5.393256794138e-01 5.421755516143e-01 5.448998841388e-01 5.474918732966e-01 5.499369500737e-01 5.522367434312e-01 5.543727270176e-01 5.563473004675e-01 5.581448259703e-01 5.597620698791e-01 5.611952693536e-01 5.624300790224e-01 5.634728587316e-01 5.643043370464e-01 5.649313799415e-01 5.653431083125e-01 5.655358502618e-01 5.655087269586e-01 5.652550843332e-01 5.647758425521e-01 5.640648444528e-01 5.631226728233e-01 5.619475526549e-01 5.605396544876e-01 5.588972868355e-01 5.570233274493e-01 5.549148606977e-01 5.525757352419e-01 5.500106767547e-01 5.472151743316e-01 5.442031195512e-01 5.409662258082e-01 5.375203574087e-01 5.338647046028e-01 5.300067700965e-01 5.259565440365e-01 5.217156755494e-01 5.172997056285e-01 5.127112884019e-01 5.079667473867e-01 5.030718222824e-01 4.980430779260e-01 4.928896429954e-01 4.876272523216e-01 4.822700892316e-01 4.768319254748e-01 4.713342716102e-01 4.657869856263e-01 4.602158736292e-01 4.546335424376e-01 4.490637591354e-01 4.435267230692e-01 4.380428351969e-01 4.326359001727e-01 4.273259161792e-01 4.221415038617e-01 4.170985095347e-01 4.122289525370e-01 4.075487138602e-01 4.030892878239e-01 3.988683254300e-01 3.949100679941e-01 3.912380148434e-01 3.878676211551e-01 3.848250335760e-01 3.821190645074e-01 3.797738955698e-01 3.777928088287e-01 3.761948426208e-01 3.749812944883e-01 3.741585371051e-01 3.737300283180e-01 3.736900975424e-01 3.740392799524e-01 3.747643090145e-01 3.758611474723e-01 3.773101563191e-01 3.791018303669e-01 3.812121783802e-01 3.836264036732e-01 3.863201287624e-01 3.892710542286e-01 3.924569116083e-01 3.958472832605e-01 3.994273489714e-01 4.031593978203e-01 4.070293309819e-01 4.110027613699e-01 4.150603503285e-01 4.191763718966e-01 4.233246482030e-01 4.274888918747e-01 4.316386581993e-01 4.357617246285e-01 4.398299726499e-01 4.438327174935e-01 4.477435434691e-01 4.515534241416e-01 4.552422124191e-01 4.587964499384e-01 4.622063265083e-01 4.654516660653e-01 4.685314238662e-01 4.714242584301e-01 4.741316654220e-01 4.766381383949e-01 4.789391791342e-01 4.810275562591e-01 4.828981522968e-01 4.845473390790e-01 4.859670291799e-01 4.871605621795e-01 4.881161266324e-01 4.888415501086e-01 4.893267815608e-01 4.895763875321e-01 4.895877846210e-01 4.893596192756e-01 4.888972493119e-01 4.881922267959e-01 4.872565429526e-01 4.860835146938e-01 4.846804046761e-01 4.830459806046e-01 4.811850661673e-01 4.791043142763e-01 4.768010341202e-01 4.742868547469e-01 4.715593931563e-01 4.686347482659e-01 4.655123071338e-01 4.622041462712e-01 4.587177979672e-01 4.550649628676e-01 4.512613031770e-01 4.473125165687e-01 4.432468814363e-01 4.390686168425e-01 4.348108424778e-01 4.304901190319e-01 4.261350951931e-01 4.217742539793e-01 4.174365531656e-01 4.131644483341e-01 4.089878434341e-01 4.049574106483e-01 4.011115151398e-01 3.975037139555e-01 3.941788228114e-01 3.911934523693e-01 3.885988005846e-01 3.864499649838e-01 3.848020433826e-01 3.837032155691e-01 3.832071707230e-01 3.833503109467e-01 3.841800994621e-01 3.857201823314e-01 3.879982149089e-01 3.910247384093e-01 3.948043449565e-01 3.993335662191e-01 4.045908135798e-01 4.105554650402e-01 4.171851168117e-01 4.244411577500e-01 4.322686969031e-01 4.406117714620e-01 4.494032766772e-01 4.585772306532e-01 4.680623686029e-01 4.777832251490e-01 4.876666735555e-01 4.976354311623e-01 5.076169322700e-01 5.175312479491e-01 5.273097070539e-01 5.368782301027e-01 5.461672172436e-01 5.551128569144e-01 5.636479318608e-01 5.717165622282e-01 5.792576718151e-01 5.862254037937e-01 5.925664365429e-01 5.982425342631e-01 6.032147852461e-01 6.074502225933e-01 6.109274449439e-01 6.136209419425e-01 6.155229578178e-01 6.166211384398e-01 6.169228273230e-01 6.164315999794e-01 6.151643482594e-01 6.131452600127e-01 6.104035840200e-01 6.069826414026e-01 6.029250708825e-01 5.982912759349e-01 5.931387143638e-01 5.875456622600e-01 5.815854400313e-01 5.753438724161e-01 5.689150481998e-01 5.623900194953e-01 5.558736687595e-01 5.494636869377e-01 5.432672392827e-01 5.373817765405e-01 5.319075679276e-01 5.269359409508e-01 5.225474273863e-01 5.188183859871e-01 5.158032022026e-01 5.135509058721e-01 5.120848251654e-01 5.114163034345e-01 5.115394710905e-01 5.124269416751e-01 5.140401317465e-01 5.163246137985e-01 5.192148108300e-01 5.226319981354e-01 5.264983317444e-01 5.307224561005e-01 5.352195967262e-01 5.399025518507e-01 5.446838115779e-01 5.494873496827e-01 5.542330118884e-01 5.588592411997e-01 5.632993001208e-01 5.675035398157e-01 5.714249537904e-01 5.750223255308e-01 5.782677661314e-01 5.811319132663e-01 5.835997285903e-01 5.856516981725e-01 5.872776997900e-01 5.884690055484e-01 5.892197388816e-01 5.895239199013e-01 5.893743566395e-01 5.887685358871e-01 5.876947822365e-01 5.861473508644e-01 5.841175205223e-01 5.815891034700e-01 5.785532488663e-01 5.749927287634e-01 5.708971194333e-01 5.662501198291e-01 5.610421563568e-01 5.552666224680e-01 5.489190771915e-01 5.420062761639e-01 5.345386364525e-01 5.265384376698e-01 5.180430217464e-01 5.090984865784e-01 4.997692209964e-01 4.901324631255e-01 4.802864226079e-01 4.703446505807e-01 4.604354221191e-01 4.507085971454e-01 4.413229010829e-01 4.324521894499e-01 4.242705643015e-01 4.169542397297e-01 4.106694337651e-01 4.055672473870e-01 4.017704503337e-01 3.993637883213e-01 3.983968193576e-01 3.988676951265e-01 4.007316844160e-01 4.038985899475e-01 4.082420656762e-01 4.136059927562e-01 4.198124761785e-01 4.266780452198e-01 4.340068619559e-01 4.416237657224e-01 4.493520211839e-01 4.570368976253e-01 4.645439235034e-01 4.717541183184e-01 4.785777138390e-01 4.849360419249e-01 4.907791849539e-01 4.960720672230e-01 5.007952798094e-01 5.049448282197e-01 5.085231057242e-01 5.115509340595e-01 5.140385075772e-01 5.160146623333e-01 5.174953272538e-01 5.185023406109e-01 5.190511384486e-01 5.191483882936e-01 5.188079066201e-01 5.180226253826e-01 5.167997289805e-01 5.151325802925e-01 5.130216142248e-01 5.104708476352e-01 5.074882763516e-01 5.040992598647e-01 5.003288904283e-01 4.962337751018e-01 4.918708940143e-01 4.873307766366e-01 4.827120299666e-01 4.781339275487e-01 4.737345477146e-01 4.696592180444e-01 4.660704730758e-01 4.631238102697e-01 4.609805525845e-01 4.597827390844e-01 4.596619659336e-01 4.607187202718e-01 4.630255991424e-01 4.666202524390e-01 4.714989091183e-01 4.776229393656e-01 4.849110126104e-01 4.932514724142e-01 5.024949900895e-01 5.124693164707e-01 5.229722689533e-01 5.337842706877e-01 5.446663141906e-01 5.553634248717e-01 5.656163169728e-01 5.751474930524e-01 5.836885596312e-01 5.909634398227e-01 5.967073276154e-01 6.006707515779e-01 6.026216931011e-01 6.023637462616e-01 5.997341874423e-01 5.956576054602e-01 5.895531138070e-01 5.816026288889e-01 5.720951747973e-01 5.613533589791e-01 5.496562924514e-01 5.372007881240e-01 5.240808532598e-01 5.103249783815e-01 4.959744975170e-01 4.811620009519e-01 4.661937106558e-01 4.515903589787e-01 4.380732452571e-01 4.264673674993e-01 4.175824321576e-01 4.120359692320e-01 4.101386034636e-01 4.118512797932e-01 4.168467687237e-01 4.246391604301e-01 4.347321781365e-01 4.467173019377e-01 4.602936653665e-01 4.752321913333e-01 4.913029255026e-01 5.081979039579e-01 5.254910501258e-01 5.426587182521e-01 5.591162481190e-01 5.743033710522e-01 5.877643218463e-01 5.991976208418e-01 6.084785691176e-01 6.156447282652e-01 6.208427881460e-01 6.242611711926e-01 6.260574052235e-01 6.263171057135e-01 6.250396946643e-01 6.221712255188e-01 6.176700983035e-01 6.115778919977e-01 6.040867535434e-01 5.955836286198e-01 5.866317145823e-01 5.779096027923e-01 5.701169985920e-01 5.638458231961e-01 5.594764254009e-01 5.571275084604e-01 5.566684413784e-01 5.577995443249e-01 5.601727004843e-01 5.635147649868e-01 5.676997788745e-01 5.728030358004e-01 5.790847160491e-01 5.869557189499e-01 5.968871165403e-01 6.082349375450e-01 6.113899465210e-01 5.979134243582e-01 5.738734760238e-01 5.495798553779e-01 5.359614114785e-01 5.393189676381e-01 5.574803698886e-01 5.812681268595e-01 5.997889180651e-01 6.049227284939e-01 5.934980515749e-01 5.679846811296e-01 5.361723366366e-01 5.094314583673e-01 4.982813243301e-01 5.062243978229e-01 5.271596474367e-01 5.496219431371e-01 5.630448155011e-01 5.615471588241e-01 5.451971704778e-01 5.198505842360e-01 4.956640903451e-01 4.832154567130e-01 4.875890024956e-01 5.047637088422e-01 5.245217084563e-01 5.365994773521e-01 5.351121949969e-01 5.204859158234e-01 4.996758293981e-01 4.844868779530e-01 4.864086108014e-01 5.091441754777e-01 5.456293414083e-01 5.830379730967e-01 6.095543498613e-01 6.181419122214e-01 6.078529591494e-01 5.838895435397e-01 5.566159618195e-01 5.383811594530e-01 5.376783143263e-01 5.537010859235e-01 5.770393603702e-01 5.957888823771e-01 6.011858466575e-01 5.903726394937e-01 5.670246656508e-01 5.405639836772e-01 5.230749880633e-01 5.232584740708e-01 5.404380255131e-01 5.648138720049e-01 5.835796859346e-01 5.867081086922e-01 5.698426296697e-01 5.352358298091e-01 4.918706819602e-01 4.542184963891e-01 4.372969443071e-01 4.471329814087e-01 4.756067826585e-01 5.073619579194e-01 5.293406826801e-01 5.350808033761e-01 5.253232615509e-01 5.073212072826e-01 4.925724655897e-01 4.919109057645e-01 5.089763299368e-01 5.377957404496e-01 5.672112160225e-01 5.870687978141e-01 5.919827151661e-01 5.825930357387e-01 5.654473238134e-01 5.511542154948e-01 5.500325079405e-01 5.661802268008e-01 5.946082143178e-01 6.244545634979e-01 6.445865458219e-01 6.475481154792e-01 6.312206521252e-01 5.992978643407e-01 5.608497577479e-01 5.284148146013e-01 5.133186431546e-01 5.190768115204e-01 5.388956109845e-01 5.604466832055e-01 5.726522927702e-01 5.694772683395e-01 5.511054190483e-01 5.238208925428e-01 4.986930883262e-01 4.878094333939e-01 4.977375841662e-01 5.250241052039e-01 5.588845774312e-01 5.877547470389e-01 6.036837425239e-01 6.038658561146e-01 5.906303451019e-01 5.705421157480e-01 5.528407748052e-01 5.560926956820e-01
 4.381828117988e-01 4.363502802949e-01 4.345826281007e-01 4.329275967532e-01 4.313769408301e-01 4.298650634948e-01 4.283221478477e-01 4.267304127901e-01 4.251215375259e-01 4.235320773773e-01 4.219749154166e-01 4.204475715710e-01 4.189623983602e-01 4.175316415152e-01 4.161525456323e-01 4.148042493155e-01 4.134554650718e-01 4.120745337132e-01 4.106405979382e-01 4.091699218195e-01 4.077208913540e-01 4.063581624554e-01 4.051029474209e-01 4.039174284092e-01 4.027325968002e-01 4.014891277317e-01 4.001641948769e-01 3.987809913161e-01 3.974088196791e-01 3.961300290556e-01 3.949868483302e-01 3.939500423116e-01 3.929375031182e-01 3.918703032133e-01 3.907173550491e-01 3.895043394822e-01 3.882952957417e-01 3.871632130467e-01 3.861513689127e-01 3.852514322821e-01 3.844175797658e-01 3.835965600274e-01 3.827528582844e-01 3.818650926648e-01 3.809307025955e-01 3.799784535544e-01 3.790704604320e-01 3.782749109415e-01 3.776210843294e-01 3.770760922748e-01 3.765588880112e-01 3.759755352134e-01 3.752768446927e-01 3.744930543694e-01 3.737229873792e-01 3.730687343773e-01 3.725794586537e-01 3.722263953553e-01 3.719370449444e-01 3.716333425200e-01 3.712604157310e-01 3.708070894547e-01 3.703085574709e-01 3.698375243741e-01 3.694711796841e-01 3.692587841837e-01 3.692005303677e-01 3.692276857137e-01 3.692208135648e-01 3.690796774784e-01 3.687896971226e-01 3.684408422844e-01 3.681799130600e-01 3.681266373395e-01 3.682980448937e-01 3.685907881473e-01 3.688341002227e-01 3.689015492081e-01 3.687927971923e-01 3.686293707479e-01 3.685734278989e-01 3.687293257850e-01 3.690878881742e-01 3.695364097716e-01 3.699390047691e-01 3.702181343064e-01 3.703917173682e-01 3.705468336955e-01 3.707781772288e-01 3.711448962164e-01 3.716438012673e-01 3.722303973831e-01 3.728408207503e-01 3.734337622123e-01 3.739967365844e-01 3.745444277319e-01 3.751078418241e-01 3.757268338010e-01 3.764332386318e-01 3.772403694765e-01 3.781374264992e-01 3.790936045250e-01 3.800681342687e-01 3.810258781727e-01 3.819569047001e-01 3.828785630264e-01 3.838286070897e-01 3.848486128985e-01 3.859693765095e-01 3.871935761675e-01 3.884821242437e-01 3.897680093474e-01 3.909861483809e-01 3.921109001320e-01 3.931791494725e-01 3.942754835273e-01 3.954828427954e-01 3.968289169274e-01 3.982625240376e-01 3.996860927953e-01 4.010193914473e-01 4.022453447941e-01 4.034196635941e-01 4.046315348673e-01 4.059498557792e-01 4.073855400344e-01 4.089046634719e-01 4.104557909775e-01 4.120044370732e-01 4.135323964723e-01 4.150375145182e-01 4.165283151447e-01 4.180262355368e-01 4.195729789249e-01 4.212220896518e-01 4.229983595984e-01 4.248638754108e-01 4.267211721511e-01 4.284755337792e-01 4.300925898989e-01 4.316344125045e-01 4.332256447129e-01 4.349690234992e-01 4.368739106996e-01 4.388462239639e-01 4.407647607255e-01 4.425562059422e-01 4.442392429639e-01 4.459039367553e-01 4.476435174409e-01 4.495037380657e-01 4.514617187660e-01 4.534648650133e-01 4.554669247815e-01 4.574328885224e-01 4.593546310380e-01 4.612451940418e-01 4.631315152733e-01 4.650489256905e-01 4.670309486363e-01 4.690813556622e-01 4.711659195369e-01 4.732299056060e-01 4.752383947980e-01 4.772010053170e-01 4.791552861432e-01 4.811462671377e-01 4.831938639534e-01 4.852810926940e-01 4.873799504776e-01 4.894783838978e-01 4.915757186362e-01 4.936749110252e-01 4.957737510500e-01 4.978705702098e-01 4.999645612882e-01 5.020665305398e-01 5.041875985944e-01 5.063299980282e-01 5.084783291296e-01 5.106183104921e-01 5.127460492523e-01 5.148660109439e-01 5.169903560920e-01 5.191245095279e-01 5.212703861915e-01 5.234220529724e-01 5.255774161466e-01 5.277362918978e-01 5.298947771120e-01 5.320500651144e-01 5.342029024986e-01 5.363584644682e-01 5.385167754807e-01 5.406775241217e-01 5.428365634955e-01 5.449942957512e-01 5.471519163985e-01 5.493180189659e-01 5.514902861110e-01 5.536595608686e-01 5.558194569082e-01 5.579700121385e-01 5.601187096685e-01 5.622698340650e-01 5.644224097538e-01 5.665708114572e-01 5.687102935472e-01 5.708437730864e-01 5.729759794359e-01 5.751095144825e-01 5.772407862830e-01 5.793649603602e-01 5.814841004853e-01 5.836017463940e-01 5.857192557009e-01 5.878327735644e-01 5.899354072872e-01 5.920264645138e-01 5.941097201279e-01 5.961917522415e-01 5.982712998324e-01 6.003443717440e-01 6.024066361342e-01 6.044571950557e-01 6.065015439342e-01 6.085457121448e-01 6.105867234098e-01 6.126210691236e-01 6.146452877616e-01 6.166595904252e-01 6.186650313046e-01 6.206654611793e-01 6.226588006381e-01 6.246420405247e-01 6.266153319817e-01 6.285777978284e-01 6.305314483362e-01 6.324752749360e-01 6.344095149943e-01 6.363337866097e-01 6.382463576189e-01 6.401501373092e-01 6.420443631269e-01 6.439262973922e-01 6.457965439408e-01 6.476559687997e-01 6.495044188325e-01 6.513418673523e-01 6.531675433700e-01 6.549785047593e-01 6.567766902056e-01 6.585635874802e-01 6.603411156285e-01 6.621053534224e-01 6.638564611287e-01 6.655940877187e-01 6.673178405345e-01 6.690295609814e-01 6.707281145270e-01 6.724103396135e-01 6.740773172089e-01 6.757301048470e-01 6.773699905708e-01 6.789961191894e-01 6.806080701761e-01 6.822039896252e-01 6.837844088226e-01 6.853501863124e-01 6.869002427018e-01 6.884343969406e-01 6.899525734857e-01 6.914556895068e-01 6.929421028321e-01 6.944131936767e-01 6.958672730534e-01 6.973037383004e-01 6.987243829016e-01 7.001270115496e-01 7.015120465891e-01 7.028794314551e-01 7.042296328808e-01 7.055632490286e-01 7.068793028615e-01 7.081769798834e-01 7.094539403647e-01 7.107143485451e-01 7.119560810379e-01 7.131783657751e-01 7.143831492730e-01 7.155686818799e-01 7.167350942259e-01 7.178827569415e-01 7.190101421028e-01 7.201169783643e-01 7.212035553871e-01 7.222703014343e-01 7.233180529701e-01 7.243457182952e-01 7.253535631926e-01 7.263407960996e-01 7.273058908852e-01 7.282502939709e-01 7.291744085996e-01 7.300769955354e-01 7.309583190684e-01 7.318192194230e-01 7.326584479463e-01 7.334752821705e-01 7.342699665818e-01 7.350421286992e-01 7.357927339191e-01 7.365218984317e-01 7.372270205316e-01 7.379107008031e-01 7.385707138860e-01 7.392080096914e-01 7.398227753664e-01 7.404139654934e-01 7.409827650247e-01 7.415277039240e-01 7.420490431015e-01 7.425468065867e-01 7.430186390103e-01 7.434677883516e-01 7.438930171664e-01 7.442941990525e-01 7.446723601626e-01 7.450261006057e-01 7.453554086949e-01 7.456579218867e-01 7.459377279411e-01 7.461910809587e-01 7.464192063840e-01 7.466234012177e-01 7.468021504848e-01 7.469575097019e-01 7.470880354074e-01 7.471915962729e-01 7.472696226213e-01 7.473210338589e-01 7.473452109963e-01 7.473442294654e-01 7.473180237329e-01 7.472665381267e-01 7.471902892078e-01 7.470883756891e-01 7.469580798832e-01 7.467992402904e-01 7.466135157530e-01 7.464002026352e-01 7.461610187846e-01 7.458980210456e-01 7.456098217365e-01 7.452951529549e-01 7.449517861079e-01 7.445784587174e-01 7.441754505404e-01 7.437460033484e-01 7.432905909507e-01 7.428112178469e-01 7.423074200815e-01 7.417759212943e-01 7.412147869717e-01 7.406240689060e-01 7.400036796666e-01 7.393556103641e-01 7.386832905521e-01 7.379861700493e-01 7.372640259984e-01 7.365148228198e-01 7.357356545586e-01 7.349254696250e-01 7.340872293175e-01 7.332216292388e-01 7.323299170794e-01 7.314160148826e-01 7.304755138783e-01 7.295069155188e-01 7.285100334151e-01 7.274812231301e-01 7.264251680538e-01 7.253426727605e-01 7.242356749773e-01 7.231041839802e-01 7.219471034311e-01 7.207606254982e-01 7.195442064067e-01 7.182990162561e-01 7.170258139777e-01 7.157280138137e-01 7.144057734600e-01 7.130554012811e-01 7.116783267167e-01 7.102719152367e-01 7.088357302780e-01 7.073739055469e-01 7.058859700965e-01 7.043735194624e-01 7.028334208938e-01 7.012672117484e-01 6.996704709723e-01 6.980467942884e-01 6.963987739307e-01 6.947253913460e-01 6.930281339605e-01 6.913050417072e-01 6.895552521180e-01 6.877767830553e-01 6.859733046549e-01 6.841472790034e-01 6.822987740010e-01 6.804273240623e-01 6.785310132269e-01 6.766087222413e-01 6.746595936827e-01 6.726884052423e-01 6.706954796503e-01 6.686803275051e-01 6.666418483155e-01 6.645806764119e-01 6.624934400726e-01 6.603823109882e-01 6.582498174906e-01 6.560954168817e-01 6.539198018468e-01 6.517237495788e-01 6.495049407932e-01 6.472645160577e-01 6.450029779746e-01 6.427212859027e-01 6.404189465810e-01 6.380978373844e-01 6.357574639438e-01 6.333987672907e-01 6.310226102812e-01 6.286263959229e-01 6.262126331239e-01 6.237798590927e-01 6.213294684280e-01 6.188634182651e-01 6.163816291314e-01 6.138852218693e-01 6.113718936660e-01 6.088423651082e-01 6.062973299893e-01 6.037396823088e-01 6.011694145104e-01 5.985873901944e-01 5.959937565659e-01 5.933872205211e-01 5.907681284202e-01 5.881387254247e-01 5.855004169565e-01 5.828531476554e-01 5.801982837414e-01 5.775342652409e-01 5.748622633437e-01 5.721822024169e-01 5.694960642395e-01 5.668050324320e-01 5.641089474742e-01 5.614088881840e-01 5.587046549036e-01 5.559985219231e-01 5.532896223742e-01 5.505796400877e-01 5.478693999304e-01 5.451595796503e-01 5.424520733702e-01 5.397459294841e-01 5.370423417768e-01 5.343428748321e-01 5.316479230465e-01 5.289590253038e-01 5.262774549124e-01 5.236030193554e-01 5.209378654906e-01 5.182820119149e-01 5.156358671426e-01 5.130030788371e-01 5.103829975357e-01 5.077760250358e-01 5.051849178968e-01 5.026094577969e-01 5.000517410232e-01 4.975121881623e-01 4.949914742454e-01 4.924913716629e-01 4.900141572002e-01 4.875585015771e-01 4.851279259773e-01 4.827239312312e-01 4.803453203910e-01 4.779951422770e-01 4.756758301406e-01 4.733842677561e-01 4.711273893543e-01 4.689018047037e-01 4.667119214800e-01 4.645595105095e-01 4.624424007330e-01 4.603643468544e-01 4.583268580737e-01 4.563298081296e-01 4.543767051278e-01 4.524675246223e-01 4.506027448410e-01 4.487841735178e-01 4.470143792705e-01 4.452933645702e-01 4.436243756144e-01 4.420054994492e-01 4.404400422624e-01 4.389299923366e-01 4.374735801663e-01 4.360756510170e-01 4.347353263770e-01 4.334551456017e-01 4.322343572348e-01 4.310760323019e-01 4.299784376043e-01 4.289468362003e-01 4.279786899078e-01 4.270752465707e-01 4.262400530886e-01 4.254704511898e-01 4.247691779674e-01 4.241375589854e-01 4.235749714630e-01 4.230825041114e-01 4.226606150873e-01 4.223104576550e-01 4.220317889394e-01 4.218239983259e-01 4.216907502769e-01 4.216297385857e-01 4.216414333904e-01 4.217259678974e-01 4.218840052584e-01 4.221146051852e-01 4.224189032392e-01 4.227963472093e-01 4.232468175196e-01 4.237698805681e-01 4.243647926184e-01 4.250314928814e-01 4.257701693561e-01 4.265802085414e-01 4.274594660052e-01 4.284085368164e-01 4.294268984540e-01 4.305133906090e-01 4.316672147979e-01 4.328875986047e-01 4.341744129005e-01 4.355234600275e-01 4.369378983278e-01 4.384144438502e-01 4.399514826999e-01 4.415498832747e-01 4.432065232563e-01 4.449213341359e-01 4.466924158490e-01 4.485182843122e-01 4.503988639011e-01 4.523307224944e-01 4.543142961400e-01 4.563473023864e-01 4.584281686461e-01 4.605561944565e-01 4.627286137110e-01 4.649452576066e-01 4.672040560999e-01 4.695027730734e-01 4.718407660556e-01 4.742170377503e-01 4.766282984886e-01 4.790736618672e-01 4.815529660972e-01 4.840626694432e-01 4.866018921613e-01 4.891696630676e-01 4.917635988592e-01 4.943827344020e-01 4.970249265492e-01 4.996882151260e-01 5.023715327280e-01 5.050738391019e-01 5.077933229290e-01 5.105275590509e-01 5.132761268093e-01 5.160366823668e-01 5.188090550874e-01 5.215898785696e-01 5.243790255984e-01 5.271738104598e-01 5.299743645212e-01 5.327771921503e-01 5.355817535432e-01 5.383871366305e-01 5.411921775783e-01 5.439941269726e-01 5.467927026506e-01 5.495854478852e-01 5.523717450257e-01 5.551506877002e-01 5.579188347199e-01 5.606774177456e-01 5.634231419174e-01 5.661560932027e-01 5.688737158528e-01 5.715754587808e-01 5.742603039096e-01 5.769263155310e-01 5.795729075208e-01 5.821976840565e-01 5.848001301925e-01 5.873800823710e-01 5.899342413659e-01 5.924630948022e-01 5.949652086229e-01 5.974389761123e-01 5.998828528906e-01 6.022967531300e-01 6.046792113088e-01 6.070284485527e-01 6.093436498685e-01 6.116253279850e-01 6.138696959779e-01 6.160787320167e-01 6.182488284869e-01 6.203797269099e-01 6.224712458438e-01 6.245212583192e-01 6.265298213499e-01 6.284951544600e-01 6.304164613930e-01 6.322933387964e-01 6.341251883009e-01 6.359096909518e-01 6.376472107181e-01 6.393361475970e-01 6.409769000770e-01 6.425662187891e-01 6.441045344155e-01 6.455928560105e-01 6.470273711302e-01 6.484094674733e-01 6.497374117500e-01 6.510111808317e-01 6.522296682961e-01 6.533908778933e-01 6.544955884919e-01 6.555429587349e-01 6.565335358461e-01 6.574643034352e-01 6.583364593978e-01 6.591471115709e-01 6.598982040249e-01 6.605881551293e-01 6.612173828420e-01 6.617837681968e-01 6.622872716908e-01 6.627275746561e-01 6.631041825552e-01 6.634173139635e-01 6.636653530968e-01 6.638485236002e-01 6.639674438162e-01 6.640192083901e-01 6.640061168413e-01 6.639265093180e-01 6.637788403292e-01 6.635660972211e-01 6.632858937521e-01 6.629390780717e-01 6.625232490019e-01 6.620408914862e-01 6.614902173813e-01 6.608720594317e-01 6.601856677676e-01 6.594307608071e-01 6.586078140180e-01 6.577175323946e-01 6.567587010550e-01 6.557322091097e-01 6.546373371947e-01 6.534738557290e-01 6.522440761451e-01 6.509459213689e-01 6.495807075560e-01 6.481480381087e-01 6.466485530741e-01 6.450832741097e-01 6.434510418564e-01 6.417542071006e-01 6.399910742692e-01 6.381630934653e-01 6.362712670200e-01 6.343144580888e-01 6.322955592812e-01 6.302126594283e-01 6.280690598978e-01 6.258637578102e-01 6.235972276304e-01 6.212720473918e-01 6.188869076443e-01 6.164436629655e-01 6.139437197215e-01 6.113870417265e-01 6.087762277012e-01 6.061113300881e-01 6.033922775266e-01 6.006230607321e-01 5.978021460201e-01 5.949337552798e-01 5.920163207301e-01 5.890513305852e-01 5.860431133005e-01 5.829904178928e-01 5.798967874895e-01 5.767634777418e-01 5.735899470057e-01 5.703819971351e-01 5.671375666049e-01 5.638607480378e-01 5.605534178839e-01 5.572174060828e-01 5.538557872145e-01 5.504670598157e-01 5.470601830766e-01 5.436308270571e-01 5.401854790825e-01 5.367258342316e-01 5.332531153877e-01 5.297720949358e-01 5.262831608708e-01 5.227926507635e-01 5.193003786755e-01 5.158096152916e-01 5.123268014979e-01 5.088492662894e-01 5.053858743739e-01 5.019382591034e-01 4.985082746803e-01 4.951025525840e-01 4.917196706622e-01 4.883697711853e-01 4.850512868991e-01 4.817719168079e-01 4.785325569347e-01 4.753375854434e-01 4.721942474629e-01 4.691025530541e-01 4.660687343148e-01 4.630956923797e-01 4.601885858495e-01 4.573540027166e-01 4.545906880934e-01 4.519086722025e-01 4.493065907828e-01 4.467932020332e-01 4.443719843067e-01 4.420443132872e-01 4.398183591953e-01 4.376936546714e-01 4.356789957478e-01 4.337737978948e-01 4.319846243653e-01 4.303140292214e-01 4.287646834808e-01 4.273432412355e-01 4.260478415172e-01 4.248852454204e-01 4.238572077576e-01 4.229649011716e-01 4.222140670753e-01 4.216016862120e-01 4.211337567191e-01 4.208091988828e-01 4.206311920246e-01 4.205999633216e-01 4.207133006604e-01 4.209767497968e-01 4.213861739916e-01 4.219432073385e-01 4.226467932813e-01 4.234958936634e-01 4.244890711195e-01 4.256240551504e-01 4.269025147373e-01 4.283183162909e-01 4.298710103699e-01 4.315588977175e-01 4.333762676133e-01 4.353242874190e-01 4.373957202530e-01 4.395895698889e-01 4.419013990428e-01 4.443276058473e-01 4.468630563786e-01 4.495044499043e-01 4.522483414710e-01 4.550894034626e-01 4.580239131426e-01 4.610462785211e-01 4.641524286869e-01 4.673371539387e-01 4.705959170450e-01 4.739254046082e-01 4.773190771593e-01 4.807721168604e-01 4.842808267313e-01 4.878393266007e-01 4.914432325236e-01 4.950887040808e-01 4.987696564771e-01 5.024811018707e-01 5.062200557021e-01 5.099793266925e-01 5.137557182765e-01 5.175460797391e-01 5.213434304145e-01 5.251435658156e-01 5.289441135815e-01 5.327375461099e-01 5.365232849332e-01 5.402951014813e-01 5.440477330499e-01 5.477795174991e-01 5.514845018949e-01 5.551608381912e-01 5.588011965048e-01 5.624064112948e-01 5.659696215674e-01 5.694853199999e-01 5.729558255566e-01 5.763716309408e-01 5.797334350652e-01 5.830361251761e-01 5.862754506053e-01 5.894520421965e-01 5.925560172008e-01 5.955925589516e-01 5.985515854816e-01 6.014344877874e-01 6.042369685434e-01 6.069547533737e-01 6.095895643392e-01 6.121334055830e-01 6.145894943247e-01 6.169483467793e-01 6.192146730012e-01 6.213820680053e-01 6.234470166899e-01 6.254133452782e-01 6.272708791434e-01 6.290266336671e-01 6.306705366742e-01 6.322064228259e-01 6.336316174252e-01 6.349393576582e-01 6.361374320240e-01 6.372139270489e-01 6.381782272610e-01 6.390186967474e-01 6.397407355446e-01 6.403426894143e-01 6.408199085862e-01 6.411789552797e-01 6.414062381661e-01 6.415168643787e-01 6.414984899797e-01 6.413538343833e-01 6.410863717601e-01 6.406874007149e-01 6.401688247971e-01 6.395162420856e-01 6.387436444143e-01 6.378407194910e-01 6.368130150852e-01 6.356636551775e-01 6.343816171016e-01 6.329849063147e-01 6.314569751775e-01 6.298112897658e-01 6.280435417689e-01 6.261541311324e-01 6.241505177909e-01 6.220232402302e-01 6.197887049559e-01 6.174345292791e-01 6.149741576586e-01 6.124029654106e-01 6.097223348364e-01 6.069432771777e-01 6.040569763890e-01 6.010781542986e-01 5.979995181505e-01 5.948316810572e-01 5.915761097203e-01 5.882315721536e-01 5.848131271507e-01 5.813120852674e-01 5.777431434375e-01 5.741049278545e-01 5.704026496921e-01 5.666468776425e-01 5.628343124717e-01 5.589781195293e-01 5.550776350977e-01 5.511437254578e-01 5.471820290124e-01 5.431941104448e-01 5.391943717207e-01 5.351823128133e-01 5.311705946018e-01 5.271638986332e-01 5.231688458600e-01 5.191976685989e-01 5.152524153207e-01 5.113470781329e-01 5.074867287465e-01 5.036801990222e-01 4.999370328000e-01 4.962653560526e-01 4.926749092001e-01 4.891731486187e-01 4.857702660675e-01 4.824761702131e-01 4.792968686497e-01 4.762447451908e-01 4.733272723611e-01 4.705509383567e-01 4.679295020921e-01 4.654650279490e-01 4.631705531028e-01 4.610498016936e-01 4.591116031655e-01 4.573624592229e-01 4.558072683377e-01 4.544545491624e-01 4.533040014736e-01 4.523656217846e-01 4.516384951716e-01 4.511267219813e-01 4.508327299956e-01 4.507549361057e-01 4.508994572708e-01 4.512581810462e-01 4.518351555301e-01 4.526239098720e-01 4.536257249467e-01 4.548328227309e-01 4.562427404929e-01 4.578479999130e-01 4.596436909743e-01 4.616221275434e-01 4.637748497126e-01 4.660958846824e-01 4.685716227653e-01 4.711992739520e-01 4.739615193464e-01 4.768550324410e-01 4.798641132931e-01 4.829808932329e-01 4.861938052486e-01 4.894885760565e-01 4.928572654655e-01 4.962842695349e-01 4.997629463422e-01 5.032772429616e-01 5.068170980844e-01 5.103701370872e-01 5.139242953529e-01 5.174706586700e-01 5.209922785171e-01 5.244842794142e-01 5.279289447142e-01 5.313209180957e-01 5.346435951907e-01 5.378917565108e-01 5.410518058170e-01 5.441135199399e-01 5.470697731714e-01 5.499065824062e-01 5.526201693309e-01 5.551937558787e-01 5.576274952782e-01 5.599064561473e-01 5.620246113766e-01 5.639761914505e-01 5.657480652917e-01 5.673430515018e-01 5.687414622422e-01 5.699498802043e-01 5.709526650322e-01 5.717496510411e-01 5.723366340987e-01 5.727020122152e-01 5.728515745169e-01 5.727723922781e-01 5.724680786943e-01 5.719325024387e-01 5.711641458676e-01 5.701609974962e-01 5.689230079996e-01 5.674484346172e-01 5.657378213273e-01 5.637925569011e-01 5.616098514189e-01 5.591984588929e-01 5.565517649197e-01 5.536837392769e-01 5.505870700110e-01 5.472720914809e-01 5.437452291959e-01 5.400058650744e-01 5.360695963612e-01 5.319340775546e-01 5.276165918751e-01 5.231196108165e-01 5.184555025142e-01 5.136348722035e-01 5.086697404982e-01 5.035720120908e-01 4.983535336975e-01 4.930315464005e-01 4.876169929687e-01 4.821326038537e-01 4.765868776170e-01 4.710059070553e-01 4.654033754563e-01 4.597994033200e-01 4.542173558381e-01 4.486740253986e-01 4.431975120617e-01 4.378037174186e-01 4.325231528856e-01 4.273718538192e-01 4.223797496767e-01 4.175673932952e-01 4.129601588156e-01 4.085823005457e-01 4.044535359938e-01 4.006008977503e-01 3.970406030754e-01 3.937982002445e-01 3.908849809361e-01 3.883241648518e-01 3.861247626845e-01 3.843010585360e-01 3.828619056182e-01 3.818116711024e-01 3.811573806525e-01 3.808936823125e-01 3.810252246878e-01 3.815367514758e-01 3.824277694811e-01 3.836812016000e-01 3.852866907661e-01 3.872262065352e-01 3.894792283486e-01 3.920292277405e-01 3.948487489089e-01 3.979217582768e-01 4.012129109571e-01 4.047108094001e-01 4.083788742336e-01 4.121996255463e-01 4.161432409261e-01 4.201843544329e-01 4.243045781289e-01 4.284707140473e-01 4.326685050548e-01 4.368676559710e-01 4.410548500187e-01 4.452022160152e-01 4.492963433583e-01 4.533127967349e-01 4.572400630690e-01 4.610609031634e-01 4.647558429628e-01 4.683186116812e-01 4.717253805588e-01 4.749767672398e-01 4.780536620256e-01 4.809488344348e-01 4.836537332792e-01 4.861581095973e-01 4.884594752009e-01 4.905455894699e-01 4.924171558797e-01 4.940620498406e-01 4.954843676105e-01 4.966739760272e-01 4.976324396103e-01 4.983548384654e-01 4.988383183533e-01 4.990868526695e-01 4.990902013459e-01 4.988597049001e-01 4.983855546045e-01 4.976725667510e-01 4.967202897230e-01 4.955297644141e-01 4.941040133347e-01 4.924415575987e-01 4.905515128425e-01 4.884290572801e-01 4.860861724149e-01 4.835195567515e-01 4.807407333365e-01 4.777537306166e-01 4.745654667066e-01 4.711897481924e-01 4.676278780518e-01 4.639028244154e-01 4.600183749690e-01 4.559989835623e-01 4.518565225536e-01 4.476149671670e-01 4.432974984842e-01 4.389285139167e-01 4.345435495057e-01 4.301667393875e-01 4.258435406709e-01 4.216056026155e-01 4.175026391722e-01 4.135762559129e-01 4.098815976506e-01 4.064664537959e-01 4.033871121478e-01 4.007000912298e-01 3.984587506812e-01 3.967251951135e-01 3.955459352106e-01 3.949788949839e-01 3.950646635658e-01 3.958493004768e-01 3.973615109393e-01 3.996265355882e-01 4.026622804497e-01 4.064681129764e-01 4.110459253384e-01 4.163693561963e-01 4.224193074698e-01 4.291542555383e-01 4.365319576338e-01 4.444955222034e-01 4.529860199813e-01 4.619396749786e-01 4.712800105036e-01 4.809390354309e-01 4.908351203358e-01 5.008949146167e-01 5.110361447257e-01 5.211840988077e-01 5.312596205912e-01 5.411861821390e-01 5.508931246459e-01 5.603042864393e-01 5.693567123644e-01 5.779793555786e-01 5.861190391096e-01 5.937109667873e-01 6.007079040160e-01 6.070595634335e-01 6.127227120104e-01 6.176629909280e-01 6.218461827928e-01 6.252520289870e-01 6.278555209050e-01 6.296506843250e-01 6.306288675455e-01 6.307953865082e-01 6.301598999888e-01 6.287382573256e-01 6.265623039056e-01 6.236586758165e-01 6.200774666296e-01 6.158612008253e-01 6.110752008568e-01 6.057816478940e-01 6.000568180645e-01 5.939808581876e-01 5.876399220600e-01 5.811303287118e-01 5.745444900904e-01 5.679880941952e-01 5.615592423997e-01 5.553617602095e-01 5.494944069432e-01 5.440529689168e-01 5.391274650117e-01 5.347918072918e-01 5.311201423268e-01 5.281596769195e-01 5.259529274632e-01 5.245209627004e-01 5.238669321910e-01 5.239817834626e-01 5.248335498682e-01 5.263819328521e-01 5.285677936708e-01 5.313255187853e-01 5.345779111594e-01 5.382455965432e-01 5.422424906159e-01 5.464854241212e-01 5.508888455653e-01 5.553706642891e-01 5.598592958480e-01 5.642809384054e-01 5.685726836737e-01 5.726799252743e-01 5.765523038946e-01 5.801491649452e-01 5.834336327223e-01 5.863799092405e-01 5.889621569177e-01 5.911639182644e-01 5.929714564444e-01 5.943716365803e-01 5.953568350435e-01 5.959192351398e-01 5.960507359280e-01 5.957414701102e-01 5.949838383772e-01 5.937673846077e-01 5.920769180352e-01 5.898988263774e-01 5.872167582895e-01 5.840136641346e-01 5.802720591895e-01 5.759741820733e-01 5.711059217392e-01 5.656523542691e-01 5.596097826842e-01 5.529756355460e-01 5.457579930723e-01 5.379733330448e-01 5.296485063987e-01 5.208296359586e-01 5.115706316934e-01 5.019480093362e-01 4.920499676971e-01 4.819865792708e-01 4.718854139110e-01 4.618894760210e-01 4.521577508193e-01 4.428624941424e-01 4.341835528342e-01 4.263017695186e-01 4.193929475224e-01 4.136206887941e-01 4.091205666322e-01 4.060035444693e-01 4.043347429473e-01 4.041366743454e-01 4.053829103775e-01 4.080027729483e-01 4.118848769552e-01 4.168820577580e-01 4.228275032841e-01 4.295334009185e-01 4.368139427555e-01 4.444806306582e-01 4.523558505200e-01 4.602803062390e-01 4.681051855014e-01 4.757154761825e-01 4.830006814372e-01 4.898865987592e-01 4.963090126764e-01 5.022263140950e-01 5.076174432236e-01 5.124634225056e-01 5.167744710459e-01 5.205460477469e-01 5.238009933994e-01 5.265489627384e-01 5.288061007449e-01 5.305858490549e-01 5.318931915682e-01 5.327399179583e-01 5.331155296250e-01 5.330223812136e-01 5.324466862333e-01 5.313817454117e-01 5.298194620503e-01 5.277513189551e-01 5.251870727389e-01 5.221294693200e-01 5.186113951981e-01 5.146671181047e-01 5.103578952782e-01 5.057569022927e-01 5.009593591802e-01 4.960820189312e-01 4.912546941106e-01 4.866280786209e-01 4.823577806300e-01 4.786147307851e-01 4.755634084175e-01 4.733702021785e-01 4.721849761863e-01 4.721367101704e-01 4.733325406973e-01 4.758397667950e-01 4.796963748886e-01 4.848937813309e-01 4.913855375123e-01 4.990826837674e-01 5.078613864218e-01 5.175572890176e-01 5.279748951571e-01 5.388959929693e-01 5.500682780894e-01 5.612323085649e-01 5.720971484455e-01 5.823764180012e-01 5.917650821347e-01 5.999669339661e-01 6.066901417711e-01 6.116523141563e-01 6.146009151020e-01 6.153065733863e-01 6.139103132592e-01 6.104775975662e-01 6.051562438130e-01 5.981898313385e-01 5.898478296891e-01 5.803459004255e-01 5.698083070004e-01 5.582556318275e-01 5.456423757497e-01 5.319381838926e-01 5.172058940162e-01 5.016825793497e-01 4.858240607171e-01 4.702956060102e-01 4.558965752236e-01 4.434600437224e-01 4.337035607954e-01 4.271089685687e-01 4.238708662782e-01 4.239171980461e-01 4.270083703445e-01 4.328510342545e-01 4.411972814226e-01 4.518608014155e-01 4.646789594331e-01 4.794495946113e-01 4.958448710316e-01 5.133840511904e-01 5.314619677734e-01 5.494009858346e-01 5.665470823609e-01 5.823610990431e-01 5.964666238826e-01 6.086774217600e-01 6.189718681634e-01 6.274410984129e-01 6.342058797308e-01 6.393553591260e-01 6.428968225450e-01 6.447490520315e-01 6.447802075639e-01 6.428716953364e-01 6.390008000918e-01 6.332990214775e-01 6.261072440061e-01 6.179489931129e-01 6.094852821089e-01 6.014164527055e-01 5.943672336866e-01 5.887798251751e-01 5.848602154317e-01 5.825808034388e-01 5.817360387665e-01 5.820510517653e-01 5.832979974675e-01 5.853603638820e-01 5.882892192206e-01 5.923155626132e-01 5.978745704637e-01 6.051478974074e-01 6.124947796170e-01 6.056124629565e-01 5.843103513724e-01 5.576409209762e-01 5.374522632647e-01 5.336958382110e-01 5.488358153589e-01 5.762928763087e-01 6.046798750344e-01 6.233858897676e-01 6.258547413589e-01 6.108126248892e-01 5.824661709190e-01 5.498545026614e-01 5.246526420300e-01 5.163330719314e-01 5.265054138448e-01 5.477754879075e-01 5.686733107907e-01 5.794634826281e-01 5.753262796548e-01 5.573101389306e-01 5.319409915051e-01 5.094087918205e-01 4.993961630441e-01 5.054819619117e-01 5.225736271143e-01 5.403795068129e-01 5.491953001532e-01 5.438275821186e-01 5.253176418605e-01 5.011256363072e-01 4.834525756386e-01 4.839656248416e-01 5.061917998362e-01 5.426832466692e-01 5.803942418337e-01 6.075959735756e-01 6.175517292679e-01 6.096448459162e-01 5.892651719060e-01 5.665461837646e-01 5.529306057464e-01 5.555644749672e-01 5.727837443647e-01 5.953921307800e-01 6.123389973710e-01 6.157741815429e-01 6.035936545027e-01 5.800502245092e-01 5.548891149247e-01 5.400485139707e-01 5.434944939968e-01 5.636834472755e-01 5.904011182695e-01 6.109045803821e-01 6.153774482919e-01 5.995921545818e-01 5.657409918640e-01 5.224220210998e-01 4.833172629125e-01 4.627062379792e-01 4.670463999063e-01 4.898172159380e-01 5.168786098572e-01 5.354274042004e-01 5.387749845794e-01 5.273855835304e-01 5.083420087742e-01 4.931289754884e-01 4.926311942985e-01 5.104227383165e-01 5.402722353969e-01 5.706642974186e-01 5.911215836881e-01 5.960042617416e-01 5.858298553386e-01 5.673062271010e-01 5.516491578870e-01 5.502231060100e-01 5.680389856423e-01 6.002503941108e-01 6.353893669261e-01 6.614388570620e-01 6.700855381731e-01 6.584336143074e-01 6.294972880930e-01 5.918267485437e-01 5.578422433578e-01 5.395971975771e-01 5.422756777738e-01 5.606657043323e-01 5.828128885848e-01 5.968932549988e-01 5.956152362044e-01 5.778383609288e-01 5.487194364579e-01 5.187935137192e-01 5.009609420841e-01 5.042123498079e-01 5.276489694027e-01 5.613030222749e-01 5.927666203873e-01 6.126451151983e-01 6.167619799790e-01 6.063908264144e-01 5.874991784209e-01 5.693494433746e-01 5.715537289275e-01
 4.544661265355e-01 4.525381051699e-01 4.506708063745e-01 4.489122022883e-01 4.472557851594e-01 4.456392409150e-01 4.439953936936e-01 4.423032169822e-01 4.405896087286e-01 4.388872064980e-01 4.372080905473e-01 4.355553663094e-01 4.339431760668e-01 4.323857354149e-01 4.308816862649e-01 4.294093865708e-01 4.279336825582e-01 4.264183966382e-01 4.248424467685e-01 4.232231858281e-01 4.216233660786e-01 4.201102633091e-01 4.187067112793e-01 4.173738821976e-01 4.160389190509e-01 4.146415014432e-01 4.131577384717e-01 4.116121481936e-01 4.100744008755e-01 4.086272519312e-01 4.073145119009e-01 4.061083442483e-01 4.049272863580e-01 4.036937065814e-01 4.023738394166e-01 4.009867034190e-01 3.995966921730e-01 3.982762851026e-01 3.970728836837e-01 3.959830712517e-01 3.949610663680e-01 3.939546320985e-01 3.929235501566e-01 3.918424077921e-01 3.907069628017e-01 3.895464290117e-01 3.884258477052e-01 3.874148804223e-01 3.865451336299e-01 3.857877662349e-01 3.850607503646e-01 3.842679257541e-01 3.833563260967e-01 3.823521388658e-01 3.813519231578e-01 3.804639990574e-01 3.797408240428e-01 3.791585285397e-01 3.786448411149e-01 3.781173211059e-01 3.775179719845e-01 3.768315832079e-01 3.760942009888e-01 3.753795325262e-01 3.747650325800e-01 3.743037857405e-01 3.739993758535e-01 3.737836689409e-01 3.735385453705e-01 3.731601673344e-01 3.726290058994e-01 3.720299594623e-01 3.715091502030e-01 3.711922087079e-01 3.711052455908e-01 3.711507041917e-01 3.711557880162e-01 3.709872257513e-01 3.706349784313e-01 3.702172315990e-01 3.698992090712e-01 3.697937413096e-01 3.698983601614e-01 3.701028676926e-01 3.702672142146e-01 3.703076736878e-01 3.702408259049e-01 3.701527696678e-01 3.701411430923e-01 3.702638860490e-01 3.705209022057e-01 3.708666056738e-01 3.712407509376e-01 3.716033878485e-01 3.719431169323e-01 3.722701726933e-01 3.726129300538e-01 3.730047245907e-01 3.734779352868e-01 3.740504355074e-01 3.747168865070e-01 3.754529496544e-01 3.762169558889e-01 3.769693323827e-01 3.776918437013e-01 3.783954255612e-01 3.791184393256e-01 3.799093765087e-01 3.808062281881e-01 3.818157378662e-01 3.829002548826e-01 3.839853253564e-01 3.849998247966e-01 3.859149847834e-01 3.867689774215e-01 3.876499012971e-01 3.886459172478e-01 3.897883865030e-01 3.910273412008e-01 3.922626090344e-01 3.934102464061e-01 3.944522292446e-01 3.954409511852e-01 3.964677973681e-01 3.976028202531e-01 3.988610011922e-01 4.002079900582e-01 4.015949969023e-01 4.029858303922e-01 4.043591700485e-01 4.057100800941e-01 4.070435391022e-01 4.083822283149e-01 4.097706421617e-01 4.112648498973e-01 4.128942320286e-01 4.146169576869e-01 4.163355398444e-01 4.179512616149e-01 4.194275941199e-01 4.208295910175e-01 4.222813760961e-01 4.238889005385e-01 4.256630699364e-01 4.275103600729e-01 4.293090065878e-01 4.309851578443e-01 4.325557178988e-01 4.341081000866e-01 4.357368440792e-01 4.374865352197e-01 4.393375819565e-01 4.412398682600e-01 4.431455309692e-01 4.450184463912e-01 4.468483329511e-01 4.486466896070e-01 4.504400836588e-01 4.522671538941e-01 4.541626776175e-01 4.561311834327e-01 4.581364337561e-01 4.601226952191e-01 4.620574295984e-01 4.639482204746e-01 4.658345837889e-01 4.677604854428e-01 4.697444350565e-01 4.717693319302e-01 4.738087675115e-01 4.758517907337e-01 4.778967234884e-01 4.799461036106e-01 4.819957661505e-01 4.840447536293e-01 4.860934002269e-01 4.881501892109e-01 4.902305225471e-01 4.923345895417e-01 4.944466709850e-01 4.965526880514e-01 4.986482429623e-01 5.007390186270e-01 5.028353429300e-01 5.049452302803e-01 5.070678253982e-01 5.091990382928e-01 5.113357197246e-01 5.134774219207e-01 5.156211829128e-01 5.177632962944e-01 5.199059355294e-01 5.220539193169e-01 5.242063766915e-01 5.263629297211e-01 5.285193218987e-01 5.306764262607e-01 5.328364404778e-01 5.350067599837e-01 5.371845026933e-01 5.393605071631e-01 5.415292097807e-01 5.436901554289e-01 5.458519630815e-01 5.480172710042e-01 5.501859601993e-01 5.523515845563e-01 5.545107175909e-01 5.566660001033e-01 5.588230015083e-01 5.609826020662e-01 5.631405717378e-01 5.652928597001e-01 5.674431476048e-01 5.695933535648e-01 5.717454500102e-01 5.738945453284e-01 5.760333103807e-01 5.781619812052e-01 5.802858900796e-01 5.824097514005e-01 5.845330799568e-01 5.866513885147e-01 5.887600824940e-01 5.908586563598e-01 5.929537887230e-01 5.950493377266e-01 5.971432517268e-01 5.992331990803e-01 6.013127981029e-01 6.033842416163e-01 6.054487516636e-01 6.075096164469e-01 6.095648228153e-01 6.116112636446e-01 6.136490493612e-01 6.156777034519e-01 6.176988117436e-01 6.197115339155e-01 6.217165833682e-01 6.237112934435e-01 6.256987451668e-01 6.276766788193e-01 6.296468050878e-01 6.316062669133e-01 6.335540145838e-01 6.354940519977e-01 6.374233109793e-01 6.393432975013e-01 6.412524285726e-01 6.431488344365e-01 6.450332229315e-01 6.469077587637e-01 6.487735047906e-01 6.506278086968e-01 6.524707187350e-01 6.543019972073e-01 6.561187179103e-01 6.579255902136e-01 6.597200063034e-01 6.614996077522e-01 6.632647096274e-01 6.650182375775e-01 6.667586337751e-01 6.684864189371e-01 6.702021974066e-01 6.719016167145e-01 6.735875996362e-01 6.752593587099e-01 6.769176073041e-01 6.785609045591e-01 6.801890800888e-01 6.818024450274e-01 6.834012865093e-01 6.849850771040e-01 6.865534740772e-01 6.881054415624e-01 6.896419318459e-01 6.911623162441e-01 6.926648475474e-01 6.941515356778e-01 6.956230777186e-01 6.970773597768e-01 6.985159492319e-01 6.999360451061e-01 7.013385342497e-01 7.027247389083e-01 7.040910146733e-01 7.054415357442e-01 7.067749963699e-01 7.080890983329e-01 7.093854822350e-01 7.106638900599e-01 7.119218653644e-01 7.131623351312e-01 7.143818472764e-01 7.155841081400e-01 7.167665930706e-01 7.179308002365e-01 7.190759028983e-01 7.202006333322e-01 7.213039106924e-01 7.223879634475e-01 7.234523857013e-01 7.244954716607e-01 7.255194835203e-01 7.265235607780e-01 7.275056844912e-01 7.284663625823e-01 7.294062720745e-01 7.303251138773e-01 7.312211514506e-01 7.320967764563e-01 7.329509502862e-01 7.337827048101e-01 7.345921712028e-01 7.353789454805e-01 7.361433371399e-01 7.368860317249e-01 7.376073318362e-01 7.383044316017e-01 7.389789091057e-01 7.396299148141e-01 7.402566192655e-01 7.408605267052e-01 7.414406426486e-01 7.419989174295e-01 7.425347588360e-01 7.430448360445e-01 7.435303354786e-01 7.439931213723e-01 7.444313505347e-01 7.448438948116e-01 7.452318910183e-01 7.455963263290e-01 7.459366278625e-01 7.462521032480e-01 7.465442666675e-01 7.468100511351e-01 7.470501711321e-01 7.472650262815e-01 7.474521079251e-01 7.476142850282e-01 7.477524010441e-01 7.478659216881e-01 7.479537499347e-01 7.480174560604e-01 7.480527802663e-01 7.480587737724e-01 7.480389384166e-01 7.479922220926e-01 7.479192852043e-01 7.478227354894e-01 7.477021808725e-01 7.475535016814e-01 7.473776497821e-01 7.471710322898e-01 7.469354674213e-01 7.466740333962e-01 7.463860333847e-01 7.460751083437e-01 7.457389641435e-01 7.453752121808e-01 7.449828396079e-01 7.445603974040e-01 7.441082986073e-01 7.436281967222e-01 7.431243097651e-01 7.425961162560e-01 7.420413823897e-01 7.414599272319e-01 7.408487245032e-01 7.402066916719e-01 7.395358271397e-01 7.388382943500e-01 7.381139627201e-01 7.373667616451e-01 7.365931346920e-01 7.357920562249e-01 7.349615575455e-01 7.340986463485e-01 7.332087983117e-01 7.322925754446e-01 7.313507550301e-01 7.303850787290e-01 7.293915528070e-01 7.283694035743e-01 7.273151419054e-01 7.262336332286e-01 7.251229424047e-01 7.239870139240e-01 7.228276765309e-01 7.216391189309e-01 7.204220351710e-01 7.191745040710e-01 7.178991343476e-01 7.165954932913e-01 7.152648311613e-01 7.139098365011e-01 7.125267374153e-01 7.111158303248e-01 7.096743627485e-01 7.082055941607e-01 7.067111028691e-01 7.051889823610e-01 7.036441011116e-01 7.020707898614e-01 7.004699822556e-01 6.988406640386e-01 6.971852418226e-01 6.955045924635e-01 6.938019125382e-01 6.920753223262e-01 6.903209384848e-01 6.885402913423e-01 6.867329871968e-01 6.849003104715e-01 6.830444478426e-01 6.811659578795e-01 6.792641949379e-01 6.773364981101e-01 6.753815544602e-01 6.734009097011e-01 6.713973488863e-01 6.693701454624e-01 6.673214599345e-01 6.652493273400e-01 6.631524437751e-01 6.610329759255e-01 6.588897493962e-01 6.567249970929e-01 6.545386393164e-01 6.523308496420e-01 6.501013388406e-01 6.478519735033e-01 6.455827687486e-01 6.432913855590e-01 6.409799008437e-01 6.386472996196e-01 6.362957601282e-01 6.339254310959e-01 6.315375255373e-01 6.291323523392e-01 6.267067230892e-01 6.242628169570e-01 6.218011555907e-01 6.193232553927e-01 6.168307486296e-01 6.143236889289e-01 6.118022126998e-01 6.092649702207e-01 6.067115030196e-01 6.041447003989e-01 6.015671518708e-01 5.989769943193e-01 5.963746257518e-01 5.937609389497e-01 5.911343511165e-01 5.884979581262e-01 5.858513395920e-01 5.831955532139e-01 5.805317076020e-01 5.778593099097e-01 5.751798468560e-01 5.724938856102e-01 5.698013542334e-01 5.671041732632e-01 5.644010063573e-01 5.616958340453e-01 5.589874211165e-01 5.562755275350e-01 5.535628185265e-01 5.508488917165e-01 5.481360936084e-01 5.454232055426e-01 5.427137330960e-01 5.400060541438e-01 5.373014493063e-01 5.346024405735e-01 5.319075562547e-01 5.292201851612e-01 5.265403990580e-01 5.238695036891e-01 5.212076218723e-01 5.185558309427e-01 5.159157515988e-01 5.132888685482e-01 5.106754287859e-01 5.080759269905e-01 5.054940811713e-01 5.029273298112e-01 5.003783571996e-01 4.978504005445e-01 4.953419370558e-01 4.928563157451e-01 4.903926444053e-01 4.879530005938e-01 4.855389137497e-01 4.831521075276e-01 4.807940256739e-01 4.784651195448e-01 4.761655108091e-01 4.738984922218e-01 4.716655629609e-01 4.694658992107e-01 4.673036880425e-01 4.651791106586e-01 4.630917797856e-01 4.610446547839e-01 4.590381553686e-01 4.570750309536e-01 4.551564317427e-01 4.532823399244e-01 4.514557147209e-01 4.496766809251e-01 4.479461852412e-01 4.462677510486e-01 4.446418317762e-01 4.430692393797e-01 4.415511549701e-01 4.400884316039e-01 4.386831747999e-01 4.373365603821e-01 4.360494495562e-01 4.348226973199e-01 4.336585829442e-01 4.325559368885e-01 4.315178922389e-01 4.305451045345e-01 4.296373238941e-01 4.287972679405e-01 4.280238030012e-01 4.273201875549e-01 4.266854884562e-01 4.261209370720e-01 4.256262823210e-01 4.252025430863e-01 4.248519494254e-01 4.245726435580e-01 4.243664267449e-01 4.242326704658e-01 4.241726557458e-01 4.241856443705e-01 4.242734806862e-01 4.244347224214e-01 4.246685100753e-01 4.249771888176e-01 4.253597933992e-01 4.258147927802e-01 4.263443232086e-01 4.269464342567e-01 4.276210315336e-01 4.283668532975e-01 4.291832844530e-01 4.300729398667e-01 4.310317385686e-01 4.320601235946e-01 4.331570336533e-01 4.343218484323e-01 4.355536685520e-01 4.368529160054e-01 4.382156506761e-01 4.396432675515e-01 4.411345947848e-01 4.426873938262e-01 4.443003656205e-01 4.459729095596e-01 4.477039925379e-01 4.494923787429e-01 4.513347475886e-01 4.532337767224e-01 4.551841522658e-01 4.571861411532e-01 4.592395215170e-01 4.613389139800e-01 4.634869847876e-01 4.656806838456e-01 4.679179267522e-01 4.701977161285e-01 4.725186872527e-01 4.748785060747e-01 4.772769144153e-01 4.797109880655e-01 4.821795855457e-01 4.846814704492e-01 4.872132941635e-01 4.897769569219e-01 4.923685079420e-01 4.949859406885e-01 4.976293174253e-01 5.002947324381e-01 5.029829349294e-01 5.056915772776e-01 5.084180393599e-01 5.111630342968e-01 5.139217475326e-01 5.166945148251e-01 5.194815418446e-01 5.222777851906e-01 5.250835156941e-01 5.278979439443e-01 5.307178577926e-01 5.335422323473e-01 5.363702204499e-01 5.392000208467e-01 5.420301710189e-01 5.448586545101e-01 5.476857695969e-01 5.505077954477e-01 5.533243879235e-01 5.561355973573e-01 5.589371192226e-01 5.617291593741e-01 5.645097927962e-01 5.672788300528e-01 5.700339705824e-01 5.727741170229e-01 5.754983345883e-01 5.782057155736e-01 5.808918674880e-01 5.835592335992e-01 5.862048463619e-01 5.888275940853e-01 5.914273859872e-01 5.940010096905e-01 5.965498295924e-01 5.990692946898e-01 6.015616764209e-01 6.040235868507e-01 6.064543476107e-01 6.088529526863e-01 6.112185582329e-01 6.135501681586e-01 6.158463120407e-01 6.181054210252e-01 6.203283810081e-01 6.225119681264e-01 6.246560284232e-01 6.267597280181e-01 6.288211135733e-01 6.308408995495e-01 6.328170469780e-01 6.347487338853e-01 6.366351221767e-01 6.384745657891e-01 6.402680067902e-01 6.420127356677e-01 6.437074205014e-01 6.453543123804e-01 6.469493449019e-01 6.484922811361e-01 6.499837873224e-01 6.514225176686e-01 6.528068115306e-01 6.541365424359e-01 6.554105152776e-01 6.566294104719e-01 6.577902785087e-01 6.588947077370e-01 6.599404299590e-01 6.609282676330e-01 6.618549776642e-01 6.627226098034e-01 6.635288095197e-01 6.642743766824e-01 6.649584698751e-01 6.655803789039e-01 6.661385301573e-01 6.666332103743e-01 6.670645666367e-01 6.674306383841e-01 6.677327667892e-01 6.679700750317e-01 6.681409173310e-01 6.682459889513e-01 6.682850930752e-01 6.682568757054e-01 6.681631691204e-01 6.680004093098e-01 6.677713486156e-01 6.674738647775e-01 6.671087090259e-01 6.666760835831e-01 6.661735230549e-01 6.656034524070e-01 6.649652242875e-01 6.642586328855e-01 6.634824687767e-01 6.626376963998e-01 6.617251243715e-01 6.607432029324e-01 6.596932975156e-01 6.585738650072e-01 6.573866571330e-01 6.561324969444e-01 6.548091256733e-01 6.534186030688e-01 6.519604886404e-01 6.504350492461e-01 6.488438513720e-01 6.471849429938e-01 6.454611877066e-01 6.436710017157e-01 6.418165439130e-01 6.398963746570e-01 6.379132818439e-01 6.358666199082e-01 6.337569633851e-01 6.315856308192e-01 6.293532667192e-01 6.270602931848e-01 6.247082194477e-01 6.222971610561e-01 6.198276212869e-01 6.173019776529e-01 6.147196983088e-01 6.120840450388e-01 6.093947663982e-01 6.066524064739e-01 6.038600346673e-01 6.010163759776e-01 5.981258239302e-01 5.951868953464e-01 5.922027039550e-01 5.891760626775e-01 5.861051932284e-01 5.829946851370e-01 5.798448316392e-01 5.766586651420e-01 5.734366722388e-01 5.701813271294e-01 5.668958047368e-01 5.635795887438e-01 5.602372056761e-01 5.568708338009e-01 5.534799294045e-01 5.500716010661e-01 5.466437704675e-01 5.432023244403e-01 5.397471073599e-01 5.362827364749e-01 5.328138151483e-01 5.293368772520e-01 5.258618792357e-01 5.223890912549e-01 5.189201597090e-01 5.154615285555e-01 5.120123366366e-01 5.085813432589e-01 5.051668682391e-01 5.017756881251e-01 4.984103295685e-01 4.950732332504e-01 4.917726143065e-01 4.885063457309e-01 4.852837393498e-01 4.821037469336e-01 4.789747550720e-01 4.758987408583e-01 4.728784163311e-01 4.699236155817e-01 4.670311588111e-01 4.642108518296e-01 4.614648319682e-01 4.587963770643e-01 4.562128617268e-01 4.537136659260e-01 4.513094788796e-01 4.489975657054e-01 4.467875084108e-01 4.446800101852e-01 4.426798839692e-01 4.407939537459e-01 4.390196114976e-01 4.373660193654e-01 4.358348962553e-01 4.344284126773e-01 4.331520482066e-01 4.320052134868e-01 4.309955506714e-01 4.301204185970e-01 4.293860395228e-01 4.287928852818e-01 4.283412285407e-01 4.280356818210e-01 4.278745180445e-01 4.278607833456e-01 4.279935645711e-01 4.282738693404e-01 4.287014357754e-01 4.292753924850e-01 4.299987439813e-01 4.308646405385e-01 4.318762703979e-01 4.330304762306e-01 4.343262163380e-01 4.357621041605e-01 4.373335530846e-01 4.390401982623e-01 4.408775418915e-01 4.428433302163e-01 4.449356016020e-01 4.471496093815e-01 4.494820445311e-01 4.519266927833e-01 4.544837858738e-01 4.571463441743e-01 4.599098713279e-01 4.627726137059e-01 4.657266529357e-01 4.687717365527e-01 4.718984828559e-01 4.751048114232e-01 4.783868885466e-01 4.817377217806e-01 4.851540095266e-01 4.886299296355e-01 4.921612386380e-01 4.957425019898e-01 4.993696464656e-01 5.030373039243e-01 5.067412607645e-01 5.104756581332e-01 5.142373556420e-01 5.180198257233e-01 5.218193105098e-01 5.256309663701e-01 5.294517639995e-01 5.332744766085e-01 5.370951825286e-01 5.409134369577e-01 5.447191896316e-01 5.485123129169e-01 5.522851602495e-01 5.560379292323e-01 5.597633154853e-01 5.634580680382e-01 5.671196636078e-01 5.707404262903e-01 5.743217969671e-01 5.778552453276e-01 5.813405031298e-01 5.847732956001e-01 5.881474434737e-01 5.914644621283e-01 5.947165079844e-01 5.979031663369e-01 6.010200963215e-01 6.040636378232e-01 6.070327955210e-01 6.099221168025e-01 6.127319568343e-01 6.154542774000e-01 6.180920920315e-01 6.206396904048e-01 6.230950309339e-01 6.254578854611e-01 6.277192311573e-01 6.298862575459e-01 6.319468339282e-01 6.339069263087e-01 6.357600840997e-01 6.375029500090e-01 6.391411330625e-01 6.406614570986e-01 6.420755151336e-01 6.433687010216e-01 6.445492864896e-01 6.456113513948e-01 6.465513958739e-01 6.473759241543e-01 6.480725493362e-01 6.486533485112e-01 6.491044779111e-01 6.494331270974e-01 6.496373270186e-01 6.497122197904e-01 6.496664200077e-01 6.494846056223e-01 6.491844293935e-01 6.487497756913e-01 6.481905783775e-01 6.475042856143e-01 6.466851803626e-01 6.457464484649e-01 6.446714245703e-01 6.434792079648e-01 6.421554451426e-01 6.407076519738e-01 6.391384804938e-01 6.374410040085e-01 6.356290278689e-01 6.336869676530e-01 6.316337444618e-01 6.294590844980e-01 6.271689286840e-01 6.247693631657e-01 6.222512684221e-01 6.196315459741e-01 6.168984128459e-01 6.140670801386e-01 6.111327104871e-01 6.080990625051e-01 6.049757346835e-01 6.017548387596e-01 5.984519990645e-01 5.950626997776e-01 5.915958161048e-01 5.880540145098e-01 5.844394431240e-01 5.807625517940e-01 5.770217436672e-01 5.732279359711e-01 5.693836085418e-01 5.654935885724e-01 5.615675444591e-01 5.576067153203e-01 5.536234779781e-01 5.496201728745e-01 5.456037274519e-01 5.415845953257e-01 5.375656316556e-01 5.335591866357e-01 5.295694037060e-01 5.256058445524e-01 5.216768372804e-01 5.177898626550e-01 5.139563776066e-01 5.101802066812e-01 5.064743926587e-01 5.028471102187e-01 4.993051383888e-01 4.958608285055e-01 4.925199944500e-01 4.892955689260e-01 4.861936502245e-01 4.832236748909e-01 4.803953263482e-01 4.777161866373e-01 4.751950754793e-01 4.728407265390e-01 4.706588574629e-01 4.686599890314e-01 4.668452642980e-01 4.652279827376e-01 4.638072168598e-01 4.625928602190e-01 4.615873746350e-01 4.607931205381e-01 4.602164163680e-01 4.598548286711e-01 4.597148733925e-01 4.597909779112e-01 4.600869139882e-01 4.606012833131e-01 4.613300260650e-01 4.622705913601e-01 4.634216090481e-01 4.647750535361e-01 4.663260247002e-01 4.680703859399e-01 4.699980311016e-01 4.721066583458e-01 4.743799898704e-01 4.768167403993e-01 4.794023317731e-01 4.821300252636e-01 4.849888485822e-01 4.879652665509e-01 4.910533642872e-01 4.942369536612e-01 4.975087160329e-01 5.008537709815e-01 5.042619963200e-01 5.077214443728e-01 5.112177551106e-01 5.147430496624e-01 5.182805847327e-01 5.218230618275e-01 5.253543396600e-01 5.288665904726e-01 5.323442322483e-01 5.357795368342e-01 5.391589934722e-01 5.424718439711e-01 5.457076089800e-01 5.488544087979e-01 5.519049252074e-01 5.548441844587e-01 5.576689822896e-01 5.603622273197e-01 5.629196115481e-01 5.653325618601e-01 5.675877973707e-01 5.696854640507e-01 5.716054662965e-01 5.733536547453e-01 5.749120320117e-01 5.762791841982e-01 5.774502295372e-01 5.784117365352e-01 5.791697956625e-01 5.797067590441e-01 5.800280277397e-01 5.801227004949e-01 5.799914175188e-01 5.796289910375e-01 5.790325819122e-01 5.782016068012e-01 5.771335354389e-01 5.758274583528e-01 5.742817146411e-01 5.724999451740e-01 5.704754269033e-01 5.682197892578e-01 5.657252854978e-01 5.630008605537e-01 5.600482446771e-01 5.568685608822e-01 5.534727576633e-01 5.498575794204e-01 5.460379259270e-01 5.420147065112e-01 5.377993428126e-01 5.333991550518e-01 5.288225810071e-01 5.240814471885e-01 5.191847569598e-01 5.141491208518e-01 5.089818308610e-01 5.037032809799e-01 4.983192846012e-01 4.928549822513e-01 4.873204658171e-01 4.817370635057e-01 4.761230352951e-01 4.704939237141e-01 4.648765881659e-01 4.592836503959e-01 4.537462792602e-01 4.482796908475e-01 4.429113639954e-01 4.376621860855e-01 4.325575312616e-01 4.276222217650e-01 4.228772075334e-01 4.183510601997e-01 4.140629941217e-01 4.100392870483e-01 4.062975814251e-01 4.028637174930e-01 3.997519127599e-01 3.969841846511e-01 3.945729499759e-01 3.925298257098e-01 3.908713596078e-01 3.895981258613e-01 3.887219964357e-01 3.882374198081e-01 3.881504972896e-01 3.884529665908e-01 3.891388016473e-01 3.901974605229e-01 3.916147705349e-01 3.933795509012e-01 3.954702691949e-01 3.978717981592e-01 4.005563164173e-01 4.035095903075e-01 4.067003732164e-01 4.101094645259e-01 4.137101256461e-01 4.174745946181e-01 4.213850983567e-01 4.254059656702e-01 4.295235985149e-01 4.337042098303e-01 4.379307214629e-01 4.421777673285e-01 4.464252839562e-01 4.506505270841e-01 4.548331215586e-01 4.589559456871e-01 4.629986396764e-01 4.669514136180e-01 4.707874169241e-01 4.745038404459e-01 4.780772409628e-01 4.815007337889e-01 4.847633650135e-01 4.878506940017e-01 4.907574573403e-01 4.934697486478e-01 4.959875674925e-01 4.982959636833e-01 5.003951982985e-01 5.022739518760e-01 5.039301095984e-01 5.053610085199e-01 5.065585749391e-01 5.075262004291e-01 5.082518463015e-01 5.087444782898e-01 5.089899640164e-01 5.089967527009e-01 5.087600285877e-01 5.082781098663e-01 5.075545709150e-01 5.065842000005e-01 5.053738237968e-01 5.039166610792e-01 5.022236518157e-01 5.002895010235e-01 4.981217310157e-01 4.957239610034e-01 4.930961503331e-01 4.902508096447e-01 4.871882578228e-01 4.839249028955e-01 4.804608193313e-01 4.768167733970e-01 4.729991128828e-01 4.690286486518e-01 4.649221297073e-01 4.606998878580e-01 4.563887411729e-01 4.520081279981e-01 4.475983652458e-01 4.431850592510e-01 4.388105222888e-01 4.345132588664e-01 4.303385591169e-01 4.263347544977e-01 4.225528241035e-01 4.190494121492e-01 4.158761278858e-01 4.130977118490e-01 4.107660609401e-01 4.089460082076e-01 4.076877675122e-01 4.070507864639e-01 4.070803978258e-01 4.078191907123e-01 4.093045404177e-01 4.115571382167e-01 4.146016252615e-01 4.184329321614e-01 4.230557697382e-01 4.284458009752e-01 4.345782637210e-01 4.414163016768e-01 4.489097488486e-01 4.570070924781e-01 4.656402315576e-01 4.747471738917e-01 4.842482861471e-01 4.940724774351e-01 5.041367984324e-01 5.143624328395e-01 5.246679748874e-01 5.349709637155e-01 5.451960974381e-01 5.552594620644e-01 5.650913947540e-01 5.746131439094e-01 5.837588276901e-01 5.924584513463e-01 6.006530161910e-01 6.082830546240e-01 6.152953833284e-01 6.216420145817e-01 6.272797969053e-01 6.321752108683e-01 6.362929509853e-01 6.396133223105e-01 6.421168577561e-01 6.437935295990e-01 6.446417665195e-01 6.446641705820e-01 6.438769133858e-01 6.422953650236e-01 6.399550226368e-01 6.368879683857e-01 6.331414939641e-01 6.287676679054e-01 6.238298156294e-01 6.183965234085e-01 6.125420110948e-01 6.063552485700e-01 5.999179876203e-01 5.933317015901e-01 5.866903021387e-01 5.800969779468e-01 5.736532845210e-01 5.674576499968e-01 5.616122723396e-01 5.562022273870e-01 5.513200228819e-01 5.470331821278e-01 5.434097550479e-01 5.404951051330e-01 5.383202309110e-01 5.369071314998e-01 5.362494027439e-01 5.363355314316e-01 5.371295254240e-01 5.385881670374e-01 5.406520456561e-01 5.432543208142e-01 5.463170816147e-01 5.497640682225e-01 5.535124410397e-01 5.574789170315e-01 5.615862372881e-01 5.657541916860e-01 5.699163094388e-01 5.740038864911e-01 5.779603105949e-01 5.817325638034e-01 5.852754185727e-01 5.885541566784e-01 5.915333113312e-01 5.941898380460e-01 5.965032632195e-01 5.984558337893e-01 6.000341563250e-01 6.012268431702e-01 6.020251938036e-01 6.024157891112e-01 6.023913208451e-01 6.019380885872e-01 6.010440903202e-01 5.996937494630e-01 5.978677295819e-01 5.955479208323e-01 5.927126235373e-01 5.893416797380e-01 5.854149574412e-01 5.809096373927e-01 5.758122028090e-01 5.701073421151e-01 5.637911852498e-01 5.568642969217e-01 5.493383941363e-01 5.412385238283e-01 5.325961025669e-01 5.234674763956e-01 5.139177241047e-01 5.040326727873e-01 4.939165678280e-01 4.836911354753e-01 4.734955946339e-01 4.634877736873e-01 4.538372876117e-01 4.447268825535e-01 4.363391208645e-01 4.288613936367e-01 4.224627668822e-01 4.173000651689e-01 4.134931160197e-01 4.111332123786e-01 4.102607856402e-01 4.108726885970e-01 4.129186805993e-01 4.162991053456e-01 4.208863248874e-01 4.265163249615e-01 4.330111923941e-01 4.401814807095e-01 4.478404668650e-01 4.558101079728e-01 4.639138273623e-01 4.720127585108e-01 4.799675156924e-01 4.876749411717e-01 4.950438621514e-01 5.020073156654e-01 5.085199640802e-01 5.145423165055e-01 5.200681286622e-01 5.250799024247e-01 5.295868743056e-01 5.335906032973e-01 5.371037327156e-01 5.401344699993e-01 5.426854697766e-01 5.447644462231e-01 5.463613260632e-01 5.474752644738e-01 5.480886593090e-01 5.481879321083e-01 5.477570682281e-01 5.467761789395e-01 5.452363739059e-01 5.431288649647e-01 5.404588764879e-01 5.372420134483e-01 5.335108059854e-01 5.293125152452e-01 5.247144353296e-01 5.198058358556e-01 5.146910192658e-01 5.095016163309e-01 5.043773998111e-01 4.994814374705e-01 4.949830927763e-01 4.910589266167e-01 4.878861575492e-01 4.856340449668e-01 4.844631558003e-01 4.845035076569e-01 4.858679066039e-01 4.886213255019e-01 4.928014275428e-01 4.983936464117e-01 5.053420840194e-01 5.135463460286e-01 5.228597005195e-01 5.331025641145e-01 5.440466117193e-01 5.554460090090e-01 5.670162625803e-01 5.784611667315e-01 5.894597363582e-01 5.996903389016e-01 6.088255471937e-01 6.165387976912e-01 6.225290094200e-01 6.265056965554e-01 6.278130778443e-01 6.271477788175e-01 6.246249942095e-01 6.204506077366e-01 6.148426515831e-01 6.079557389092e-01 5.998459395687e-01 5.904661683526e-01 5.796954310250e-01 5.674346451526e-01 5.536780363565e-01 5.385906266056e-01 5.225570822300e-01 5.061704995710e-01 4.901659776065e-01 4.753356303002e-01 4.624070494422e-01 4.519341394319e-01 4.442500883940e-01 4.394793135608e-01 4.376079445984e-01 4.385781441008e-01 4.423635786134e-01 4.489796596935e-01 4.584188237625e-01 4.705906375156e-01 4.852251718762e-01 5.018361682577e-01 5.197685044497e-01 5.382643867129e-01 5.565776903232e-01 5.740819550803e-01 5.903223565680e-01 6.050428519202e-01 6.181600841405e-01 6.297055709804e-01 6.397339510916e-01 6.482604657516e-01 6.552141540016e-01 6.604298353151e-01 6.636901855649e-01 6.647986692006e-01 6.636582216020e-01 6.603345738345e-01 6.551064024261e-01 6.484494842888e-01 6.409821597057e-01 6.333865248413e-01 6.262913586008e-01 6.201670332186e-01 6.152803770453e-01 6.116812314226e-01 6.092443380004e-01 6.077657070003e-01 6.070570226656e-01 6.070040824349e-01 6.076054878226e-01 6.089787342153e-01 6.113204620206e-01 6.143271197998e-01 6.146421009929e-01 5.966544781638e-01 5.677225886589e-01 5.396922218659e-01 5.253937664175e-01 5.326032948656e-01 5.590414471382e-01 5.941506148131e-01 6.253757367656e-01 6.430653652216e-01 6.424803363168e-01 6.242706950121e-01 5.942886461920e-01 5.625531981883e-01 5.405278361261e-01 5.360360232674e-01 5.485616239395e-01 5.696736295751e-01 5.883119391711e-01 5.958983516813e-01 5.888777461336e-01 5.693747734279e-01 5.445483862174e-01 5.244382312583e-01 5.175513951197e-01 5.258029158902e-01 5.430819745879e-01 5.591644622369e-01 5.650116082677e-01 5.561687316572e-01 5.342363299427e-01 5.069848770058e-01 4.866748451369e-01 4.848784215012e-01 5.050388560692e-01 5.397469391017e-01 5.761452433136e-01 6.028147900451e-01 6.133856322099e-01 6.075708557292e-01 5.908755063811e-01 5.730609607358e-01 5.645058051341e-01 5.709020254578e-01 5.896978531704e-01 6.118911448970e-01 6.272806007102e-01 6.289395949478e-01 6.155217365247e-01 5.918264413702e-01 5.678492186167e-01 5.553242978137e-01 5.615558240761e-01 5.843199501161e-01 6.131765965285e-01 6.355458752385e-01 6.418556691773e-01 6.280294793751e-01 5.961937934116e-01 5.545388730407e-01 5.158617390814e-01 4.933777006424e-01 4.934227748372e-01 5.107841021440e-01 5.327773216648e-01 5.472318492173e-01 5.474511959000e-01 5.336620520114e-01 5.127315956523e-01 4.960867670818e-01 4.947356120602e-01 5.123907254826e-01 5.427374171229e-01 5.739407367021e-01 5.951045562168e-01 6.001674021687e-01 5.893221328582e-01 5.691866180342e-01 5.513944114356e-01 5.483784897632e-01 5.664153099045e-01 6.012208278044e-01 6.409480580379e-01 6.727324410054e-01 6.873483674026e-01 6.810548257824e-01 6.561130709656e-01 6.204611248996e-01 5.862466656038e-01 5.659884752767e-01 5.662821795911e-01 5.835110157522e-01 6.063618243771e-01 6.225200383370e-01 6.235799496987e-01 6.071249969782e-01 5.771145777259e-01 5.433043893608e-01 5.188952270217e-01 5.148736944229e-01 5.331222180630e-01 5.651144759027e-01 5.980030280112e-01 6.210532513720e-01 6.286961577078e-01 6.211066471840e-01 6.035909953239e-01 5.853414965956e-01 5.868690790946e-01
 4.715628316121e-01 4.695554800801e-01 4.676050514778e-01 4.657592615140e-01 4.640133298107e-01 4.623094752342e-01 4.605811224096e-01 4.588053910962e-01 4.570030730606e-01 4.552038840314e-01 4.534205064068e-01 4.516603779546e-01 4.499378922160e-01 4.482712303278e-01 4.466606173124e-01 4.450827230010e-01 4.434976650449e-01 4.418655435303e-01 4.401645372688e-01 4.384146524118e-01 4.366825682942e-01 4.350394289969e-01 4.335072452966e-01 4.320454853852e-01 4.305793024733e-01 4.290464783871e-01 4.274237675598e-01 4.257357627409e-01 4.240520632598e-01 4.224572094524e-01 4.209940703294e-01 4.196370131618e-01 4.183065908080e-01 4.169256443976e-01 4.154573104541e-01 4.139168887452e-01 4.123646012918e-01 4.108743364393e-01 4.094982392563e-01 4.082356501732e-01 4.070443453894e-01 4.058710403850e-01 4.046697872300e-01 4.034130977624e-01 4.020945524078e-01 4.007444099500e-01 3.994287044283e-01 3.982195832591e-01 3.971518509219e-01 3.961991258125e-01 3.952781429018e-01 3.942923044967e-01 3.931840215565e-01 3.919750416523e-01 3.907613778939e-01 3.896558038355e-01 3.887141243332e-01 3.879169236799e-01 3.871919868399e-01 3.864544365000e-01 3.856417800314e-01 3.847349113634e-01 3.837707192833e-01 3.828238223329e-01 3.819732296383e-01 3.812748584441e-01 3.807338258161e-01 3.802845942177e-01 3.798099846664e-01 3.792038947237e-01 3.784413570001e-01 3.776000648708e-01 3.768276709330e-01 3.762533655922e-01 3.759135070102e-01 3.757156076906e-01 3.754871092073e-01 3.750872910748e-01 3.744967795659e-01 3.738288389371e-01 3.732508117275e-01 3.728852288504e-01 3.727368268184e-01 3.726966073680e-01 3.726223852518e-01 3.724245404495e-01 3.721170037923e-01 3.717851041368e-01 3.715274012215e-01 3.714027221809e-01 3.714135485681e-01 3.715144462668e-01 3.716470928398e-01 3.717730507983e-01 3.718822581647e-01 3.719815881814e-01 3.720961293481e-01 3.722527908239e-01 3.724840705969e-01 3.728112591033e-01 3.732363595901e-01 3.737395803517e-01 3.742816315454e-01 3.748167871094e-01 3.753177429405e-01 3.757910089598e-01 3.762738236701e-01 3.768208299598e-01 3.774769204382e-01 3.782549465088e-01 3.791183269716e-01 3.799867978472e-01 3.807822643172e-01 3.814721736199e-01 3.820945076096e-01 3.827409487004e-01 3.835069018868e-01 3.844277298016e-01 3.854530968176e-01 3.864822407911e-01 3.874265615248e-01 3.882656072780e-01 3.890506358536e-01 3.898730288454e-01 3.908043035197e-01 3.918638701206e-01 3.930183744903e-01 3.942212408688e-01 3.954338375966e-01 3.966327515371e-01 3.978087722525e-01 3.989646287189e-01 4.001221223043e-01 4.013310406648e-01 4.026493322597e-01 4.041085508124e-01 4.056663662588e-01 4.072245724115e-01 4.086794207315e-01 4.099953022082e-01 4.112348733322e-01 4.125243291687e-01 4.139745196044e-01 4.155951480627e-01 4.172962729314e-01 4.189541797254e-01 4.204947510357e-01 4.219313520980e-01 4.233503084538e-01 4.248462705842e-01 4.264639080319e-01 4.281865438187e-01 4.299664152101e-01 4.317535118191e-01 4.335126894189e-01 4.352310015173e-01 4.369161906283e-01 4.385965360612e-01 4.403133705058e-01 4.421009134686e-01 4.439658791241e-01 4.458711406338e-01 4.477602920370e-01 4.496015019327e-01 4.514009550363e-01 4.532004811571e-01 4.550419162204e-01 4.569424127571e-01 4.588860940655e-01 4.608485002775e-01 4.628165788570e-01 4.647902402615e-01 4.667700755619e-01 4.687534789015e-01 4.707356663179e-01 4.727198643089e-01 4.747143099786e-01 4.767358169726e-01 4.787831742531e-01 4.808418420376e-01 4.828965557914e-01 4.849425527595e-01 4.869868548653e-01 4.890388763169e-01 4.911074268364e-01 4.931898699808e-01 4.952837289612e-01 4.973856643967e-01 4.994947472769e-01 5.016078845156e-01 5.037214950533e-01 5.058388983978e-01 5.079624151410e-01 5.100938636555e-01 5.122308467450e-01 5.143707615655e-01 5.165121158265e-01 5.186598417227e-01 5.208199078481e-01 5.229886861057e-01 5.251569318650e-01 5.273194295054e-01 5.294777300234e-01 5.316376216988e-01 5.338038360820e-01 5.359751368993e-01 5.381458263689e-01 5.403101761017e-01 5.424737991382e-01 5.446428729426e-01 5.468157725543e-01 5.489874889273e-01 5.511560367853e-01 5.533249457054e-01 5.554944868122e-01 5.576685166140e-01 5.598406586110e-01 5.620045029296e-01 5.641590367744e-01 5.663113102624e-01 5.684662254637e-01 5.706211665455e-01 5.727727635892e-01 5.749164546959e-01 5.770519303355e-01 5.791860230172e-01 5.813221325808e-01 5.834602459804e-01 5.855927302944e-01 5.877179982980e-01 5.898372561278e-01 5.919500059083e-01 5.940605465067e-01 5.961673957803e-01 5.982670128284e-01 6.003586768458e-01 6.024445736700e-01 6.045233770018e-01 6.065954169093e-01 6.086613977394e-01 6.107194379817e-01 6.127689987445e-01 6.148130852395e-01 6.168495510008e-01 6.188766481349e-01 6.208942267210e-01 6.229047538829e-01 6.249068287739e-01 6.269000240170e-01 6.288844616352e-01 6.308571177638e-01 6.328188133067e-01 6.347728920517e-01 6.367197440487e-01 6.386561849308e-01 6.405817930781e-01 6.424961756093e-01 6.443995717717e-01 6.462940081003e-01 6.481766828683e-01 6.500456583949e-01 6.519019561435e-01 6.537474392799e-01 6.555816516941e-01 6.574041702255e-01 6.592152664130e-01 6.610123748583e-01 6.627962436940e-01 6.645680927890e-01 6.663270418896e-01 6.680713888030e-01 6.698026312794e-01 6.715201161116e-01 6.732252118642e-01 6.749151585331e-01 6.765907589265e-01 6.782514908080e-01 6.798977556041e-01 6.815293587586e-01 6.831444670649e-01 6.847438180263e-01 6.863295656272e-01 6.878990887174e-01 6.894536572459e-01 6.909917778237e-01 6.925134084652e-01 6.940174462669e-01 6.955050881412e-01 6.969770887317e-01 6.984324849898e-01 6.998701616358e-01 7.012917398225e-01 7.026953410749e-01 7.040811096756e-01 7.054482433406e-01 7.067959406811e-01 7.081272036648e-01 7.094405752811e-01 7.107364305311e-01 7.120136107504e-01 7.132714849110e-01 7.145096055332e-01 7.157282917008e-01 7.169285240815e-01 7.181089297508e-01 7.192700758897e-01 7.204114240639e-01 7.215334323551e-01 7.226343369538e-01 7.237142516447e-01 7.247747874294e-01 7.258143806824e-01 7.268329717809e-01 7.278313769561e-01 7.288068825906e-01 7.297619821350e-01 7.306955093048e-01 7.316074993900e-01 7.324988697745e-01 7.333679081488e-01 7.342142570350e-01 7.350391802242e-01 7.358401899247e-01 7.366189619825e-01 7.373744060202e-01 7.381080816750e-01 7.388197363625e-01 7.395082403952e-01 7.401745545658e-01 7.408151081081e-01 7.414338586895e-01 7.420276341567e-01 7.425972751470e-01 7.431431611532e-01 7.436662425798e-01 7.441656363135e-01 7.446400639237e-01 7.450914653286e-01 7.455184992451e-01 7.459190512048e-01 7.462944742072e-01 7.466439991158e-01 7.469684663764e-01 7.472683374677e-01 7.475457637018e-01 7.477977812301e-01 7.480242515947e-01 7.482238349681e-01 7.483944133333e-01 7.485396300074e-01 7.486582951203e-01 7.487512099909e-01 7.488210809223e-01 7.488672350555e-01 7.488854421851e-01 7.488764557417e-01 7.488370058947e-01 7.487685489763e-01 7.486748643306e-01 7.485557620648e-01 7.484124145418e-01 7.482452193446e-01 7.480497919057e-01 7.478254323191e-01 7.475713216707e-01 7.472878591015e-01 7.469779543907e-01 7.466430013076e-01 7.462841927580e-01 7.458986782325e-01 7.454869556075e-01 7.450455374859e-01 7.445732391105e-01 7.440715124392e-01 7.435422499339e-01 7.429876462048e-01 7.424096118685e-01 7.418056282871e-01 7.411732811168e-01 7.405109306625e-01 7.398172724266e-01 7.390953393321e-01 7.383479769566e-01 7.375739254950e-01 7.367766525931e-01 7.359500105734e-01 7.350950566774e-01 7.342088644657e-01 7.332936191356e-01 7.323503407285e-01 7.313804302897e-01 7.303862080569e-01 7.293615346350e-01 7.283095524356e-01 7.272268289643e-01 7.261138549880e-01 7.249737412693e-01 7.238073085550e-01 7.226129399900e-01 7.213918936564e-01 7.201418007452e-01 7.188599783558e-01 7.175506287283e-01 7.162150689529e-01 7.148512505735e-01 7.134638721797e-01 7.120480413424e-01 7.106027167346e-01 7.091287858459e-01 7.076278149314e-01 7.061007686740e-01 7.045506863908e-01 7.029750182192e-01 7.013716659044e-01 6.997399747122e-01 6.980804249565e-01 6.963947609262e-01 6.946853964612e-01 6.929519600369e-01 6.911931916334e-01 6.894064435691e-01 6.875932383285e-01 6.857524771301e-01 6.838876520325e-01 6.819971917993e-01 6.800834337522e-01 6.781454325152e-01 6.761813503982e-01 6.741929474091e-01 6.721791231087e-01 6.701423955876e-01 6.680823840682e-01 6.659983715209e-01 6.638919417197e-01 6.617638448563e-01 6.596129897447e-01 6.574384719160e-01 6.552425447746e-01 6.530227997963e-01 6.507819552888e-01 6.485208069020e-01 6.462398535961e-01 6.439381300748e-01 6.416154507738e-01 6.392719334939e-01 6.369080690348e-01 6.345251676196e-01 6.321258376607e-01 6.297100179230e-01 6.272752070479e-01 6.248225175007e-01 6.223518763870e-01 6.198657878534e-01 6.173641996206e-01 6.148472875407e-01 6.123160191635e-01 6.097703810732e-01 6.072085675955e-01 6.046338544270e-01 6.020460693520e-01 5.994447059057e-01 5.968334165150e-01 5.942094039423e-01 5.915750818603e-01 5.889300353534e-01 5.862750602938e-01 5.836110808622e-01 5.809382684113e-01 5.782593425060e-01 5.755723643853e-01 5.728800264362e-01 5.701815175321e-01 5.674775803817e-01 5.647698329922e-01 5.620573718987e-01 5.593447114201e-01 5.566290720033e-01 5.539119006423e-01 5.511960309301e-01 5.484797030942e-01 5.457662742698e-01 5.430546008824e-01 5.403471897562e-01 5.376429183339e-01 5.349439935382e-01 5.322511946890e-01 5.295660142285e-01 5.268900433225e-01 5.242216934805e-01 5.215643933050e-01 5.189174810610e-01 5.162827144921e-01 5.136631497341e-01 5.110567072581e-01 5.084662629949e-01 5.058925607845e-01 5.033372202709e-01 5.008002157049e-01 4.982844931579e-01 4.957910372897e-01 4.933198942515e-01 4.908723866733e-01 4.884515033186e-01 4.860559727718e-01 4.836892998821e-01 4.813519630471e-01 4.790460266097e-01 4.767701049296e-01 4.745286546564e-01 4.723208757649e-01 4.701486374289e-01 4.680147940277e-01 4.659195002600e-01 4.638643082796e-01 4.618494009869e-01 4.598777131628e-01 4.579513238522e-01 4.560697145397e-01 4.542350111851e-01 4.524494305091e-01 4.507121089192e-01 4.490269780674e-01 4.473937178929e-01 4.458144073727e-01 4.442901143806e-01 4.428212771629e-01 4.414098699383e-01 4.400573886530e-01 4.387655699276e-01 4.375331546109e-01 4.363642495605e-01 4.352576097925e-01 4.342163049368e-01 4.332396554888e-01 4.323289718624e-01 4.314858619932e-01 4.307108988303e-01 4.300049206297e-01 4.293688862197e-01 4.288034912628e-01 4.283080289882e-01 4.278845055723e-01 4.275340710580e-01 4.272560906002e-01 4.270523945471e-01 4.269211446269e-01 4.268633521711e-01 4.268807463452e-01 4.269722489497e-01 4.271388621697e-01 4.273787891389e-01 4.276920131377e-01 4.280806223268e-01 4.285431065059e-01 4.290796669886e-01 4.296891006808e-01 4.303731737151e-01 4.311283757521e-01 4.319547797149e-01 4.328544408440e-01 4.338245786832e-01 4.348645866268e-01 4.359736287067e-01 4.371518976274e-01 4.383979127701e-01 4.397104696627e-01 4.410886617990e-01 4.425311265972e-01 4.440376129103e-01 4.456063942500e-01 4.472367286958e-01 4.489264259171e-01 4.506752559466e-01 4.524819707059e-01 4.543440614248e-01 4.562619090677e-01 4.582319258319e-01 4.602543886645e-01 4.623273672689e-01 4.644488046406e-01 4.666179402826e-01 4.688338158538e-01 4.710927225463e-01 4.733955419486e-01 4.757399113797e-01 4.781223927986e-01 4.805434513000e-01 4.830012322523e-01 4.854936288163e-01 4.880202920769e-01 4.905773443294e-01 4.931647691862e-01 4.957812063481e-01 4.984227131489e-01 5.010915706998e-01 5.037824253082e-01 5.064962862980e-01 5.092304857874e-01 5.119823651676e-01 5.147524944437e-01 5.175375101353e-01 5.203362788207e-01 5.231484641574e-01 5.259706033727e-01 5.288021023076e-01 5.316421626982e-01 5.344866444890e-01 5.373383167372e-01 5.401910020091e-01 5.430463804754e-01 5.459015700114e-01 5.487548131252e-01 5.516063483497e-01 5.544534919292e-01 5.572952604132e-01 5.601297223697e-01 5.629553572484e-01 5.657710250136e-01 5.685752088742e-01 5.713669732509e-01 5.741464894753e-01 5.769084990973e-01 5.796541634855e-01 5.823826946741e-01 5.850910975877e-01 5.877801977476e-01 5.904468143259e-01 5.930899261720e-01 5.957085623570e-01 5.983019320996e-01 6.008699558608e-01 6.034086075055e-01 6.059184780650e-01 6.083979292412e-01 6.108460575806e-01 6.132620714503e-01 6.156436585499e-01 6.179903956877e-01 6.203016512245e-01 6.225753817016e-01 6.248118534960e-01 6.270087807533e-01 6.291651504828e-01 6.312810560860e-01 6.333544745283e-01 6.353846239048e-01 6.373705690885e-01 6.393114983591e-01 6.412072262935e-01 6.430548707065e-01 6.448547784223e-01 6.466058275787e-01 6.483077814513e-01 6.499591490904e-01 6.515593991438e-01 6.531060744830e-01 6.546012559063e-01 6.560412655396e-01 6.574283312623e-01 6.587587985775e-01 6.600335995006e-01 6.612505612831e-01 6.624111998034e-01 6.635134826322e-01 6.645574295099e-01 6.655404351557e-01 6.664632876084e-01 6.673253107570e-01 6.681262899599e-01 6.688653890028e-01 6.695419978913e-01 6.701553045082e-01 6.707038410533e-01 6.711894069539e-01 6.716105131762e-01 6.719659372588e-01 6.722555571113e-01 6.724798836727e-01 6.726375531850e-01 6.727296327079e-01 6.727525337058e-01 6.727100455957e-01 6.725991288534e-01 6.724202322765e-01 6.721735068824e-01 6.718573111916e-01 6.714735464877e-01 6.710197624109e-01 6.704986200563e-01 6.699075418217e-01 6.692468803374e-01 6.685190478050e-01 6.677208145697e-01 6.668526851688e-01 6.659166016327e-01 6.649105109996e-01 6.638358230175e-01 6.626926528762e-01 6.614800272499e-01 6.601989194511e-01 6.588505288204e-01 6.574333252464e-01 6.559480581315e-01 6.543955771087e-01 6.527764858034e-01 6.510911076991e-01 6.493389982883e-01 6.475210068572e-01 6.456379408134e-01 6.436902350932e-01 6.416790804795e-01 6.396042358760e-01 6.374666124928e-01 6.352674211337e-01 6.330077566367e-01 6.306873824397e-01 6.283077765130e-01 6.258692299825e-01 6.233741542435e-01 6.208230082934e-01 6.182141944478e-01 6.155545844732e-01 6.128389468697e-01 6.100724651195e-01 6.072575216296e-01 6.043912520716e-01 6.014790261374e-01 5.985198375375e-01 5.955171471561e-01 5.924702869240e-01 5.893825980505e-01 5.862571530897e-01 5.830917183424e-01 5.798923127449e-01 5.766597511485e-01 5.733931494354e-01 5.700991124197e-01 5.667758301541e-01 5.634295146081e-01 5.600587418555e-01 5.566678694589e-01 5.532602768276e-01 5.498347112625e-01 5.464005422827e-01 5.429534237609e-01 5.394997584085e-01 5.360431317830e-01 5.325834419527e-01 5.291283812300e-01 5.256760916928e-01 5.222334752262e-01 5.188038339963e-01 5.153857083621e-01 5.119896585146e-01 5.086126503359e-01 5.052646145581e-01 5.019438488481e-01 4.986579913176e-01 4.954097593996e-01 4.922003048838e-01 4.890390081831e-01 4.859249753039e-01 4.828660026481e-01 4.798640053598e-01 4.769231670530e-01 4.740507503092e-01 4.712452866680e-01 4.685170453481e-01 4.658664101889e-01 4.632992719576e-01 4.608193792422e-01 4.584303252519e-01 4.561391506542e-01 4.539445180048e-01 4.518568071286e-01 4.498749552071e-01 4.480058488377e-01 4.462513619624e-01 4.446152643622e-01 4.431047595170e-01 4.417167298823e-01 4.404591837177e-01 4.393333357678e-01 4.383419515204e-01 4.374886515717e-01 4.367718829793e-01 4.361989062391e-01 4.357678064848e-01 4.354819111054e-01 4.353418379386e-01 4.353462390753e-01 4.355001549534e-01 4.357999054734e-01 4.362495321541e-01 4.368436943664e-01 4.375858626679e-01 4.384739633378e-01 4.395050678499e-01 4.406810140134e-01 4.419976189750e-01 4.434547015392e-01 4.450471195162e-01 4.467736006483e-01 4.486332978128e-01 4.506205526803e-01 4.527342073608e-01 4.549690806230e-01 4.573220164962e-01 4.597903104024e-01 4.623682014457e-01 4.650529168020e-01 4.678389755635e-01 4.707241310174e-01 4.737027818265e-01 4.767675250756e-01 4.799181736549e-01 4.831482070323e-01 4.864527251461e-01 4.898273835704e-01 4.932662825184e-01 4.967664595843e-01 5.003208534534e-01 5.039249331750e-01 5.075753404504e-01 5.112675501284e-01 5.149936150112e-01 5.187510954424e-01 5.225357665962e-01 5.263409302377e-01 5.301634050829e-01 5.339980343484e-01 5.378393371246e-01 5.416849391948e-01 5.455291827468e-01 5.493673264059e-01 5.531941886398e-01 5.570065796164e-01 5.608022751647e-01 5.645719905512e-01 5.683169380135e-01 5.720292816547e-01 5.757079754116e-01 5.793473533786e-01 5.829419754453e-01 5.864938293395e-01 5.899917081769e-01 5.934378539398e-01 5.968258600549e-01 6.001537616071e-01 6.034179223172e-01 6.066123349367e-01 6.097397782286e-01 6.127909973114e-01 6.157673146018e-01 6.186621039625e-01 6.214731970552e-01 6.242011122101e-01 6.268374809630e-01 6.293884444831e-01 6.318387075378e-01 6.341989327342e-01 6.364574025730e-01 6.386147237801e-01 6.406725019418e-01 6.426196061948e-01 6.444657991064e-01 6.461958830192e-01 6.478200824254e-01 6.493286187869e-01 6.507210549191e-01 6.520020792497e-01 6.531570876419e-01 6.542007324668e-01 6.551159255183e-01 6.559149308306e-01 6.565888202112e-01 6.571349704698e-01 6.575626539778e-01 6.578558590727e-01 6.580292018003e-01 6.580681962962e-01 6.579847662476e-01 6.577696184572e-01 6.574249730288e-01 6.569569115246e-01 6.563494624829e-01 6.556238251992e-01 6.547601194459e-01 6.537726188371e-01 6.526568515398e-01 6.514087403630e-01 6.500415187745e-01 6.485389185392e-01 6.469211047982e-01 6.451712898749e-01 6.433017165686e-01 6.413121239891e-01 6.391983176061e-01 6.369741983136e-01 6.346256209837e-01 6.321708713484e-01 6.295996544797e-01 6.269208066194e-01 6.241378970680e-01 6.212471317831e-01 6.182610730209e-01 6.151730998137e-01 6.119942677983e-01 6.087240597727e-01 6.053673141461e-01 6.019312676295e-01 5.984136650937e-01 5.948259141850e-01 5.911668306824e-01 5.874457130335e-01 5.836666437422e-01 5.798325849351e-01 5.759543080231e-01 5.720327780148e-01 5.680765907788e-01 5.640926915540e-01 5.600846771791e-01 5.560654998974e-01 5.520354848593e-01 5.480062218180e-01 5.439853235159e-01 5.399773514848e-01 5.359943846639e-01 5.320406551784e-01 5.281293516181e-01 5.242651872452e-01 5.204583935024e-01 5.167189729641e-01 5.130527332896e-01 5.094730714797e-01 5.059851623025e-01 5.026008458241e-01 4.993292970363e-01 4.961782203727e-01 4.931575570404e-01 4.902761055230e-01 4.875415615737e-01 4.849652006698e-01 4.825501918885e-01 4.803107755381e-01 4.782482378505e-01 4.763736562542e-01 4.746917592406e-01 4.732073594539e-01 4.719292669966e-01 4.708571828889e-01 4.699995729338e-01 4.693555499743e-01 4.689312928414e-01 4.687255663072e-01 4.687397915738e-01 4.689738777691e-01 4.694263342369e-01 4.700961255863e-01 4.709786401155e-01 4.720727310451e-01 4.733710213201e-01 4.748706286737e-01 4.765620497314e-01 4.784443984076e-01 4.805037692755e-01 4.827342257616e-01 4.851292846462e-01 4.876751142985e-01 4.903679533539e-01 4.931901227492e-01 4.961378715139e-01 4.991933788214e-01 5.023508108623e-01 5.055968879825e-01 5.089176271254e-01 5.123044376926e-01 5.157421574823e-01 5.192215853330e-01 5.227278274548e-01 5.262510870937e-01 5.297765580291e-01 5.332934102733e-01 5.367906013922e-01 5.402550289492e-01 5.436770420599e-01 5.470412519282e-01 5.503402132899e-01 5.535595139293e-01 5.566940108232e-01 5.597256350851e-01 5.626492879183e-01 5.654538571625e-01 5.681264340356e-01 5.706641482087e-01 5.730482775061e-01 5.752815948172e-01 5.773459385780e-01 5.792393875708e-01 5.809518519849e-01 5.824726188129e-01 5.838047834347e-01 5.849292321708e-01 5.858518660671e-01 5.865577320217e-01 5.870471159960e-01 5.873144754692e-01 5.873538775275e-01 5.871636011897e-01 5.867397211735e-01 5.860793170501e-01 5.851804422878e-01 5.840433246811e-01 5.826624775390e-01 5.810443730057e-01 5.791819655154e-01 5.770821064930e-01 5.747429054435e-01 5.721655297861e-01 5.693591043749e-01 5.663182878057e-01 5.630562097139e-01 5.595704298608e-01 5.558715387909e-01 5.519645234736e-01 5.478568791742e-01 5.435575913987e-01 5.390743664360e-01 5.344192600923e-01 5.295986650807e-01 5.246302276031e-01 5.195215125528e-01 5.142908354709e-01 5.089469159189e-01 5.035104484814e-01 4.979951102379e-01 4.924160039722e-01 4.867991566763e-01 4.811537184764e-01 4.755086984655e-01 4.698769470427e-01 4.642867648162e-01 4.587570040965e-01 4.533103195437e-01 4.479748096604e-01 4.427671616246e-01 4.377193141177e-01 4.328477115855e-01 4.281837442631e-01 4.237440531118e-01 4.195596327552e-01 4.156468051157e-01 4.120300344339e-01 4.087295720544e-01 4.057607599130e-01 4.031462232136e-01 4.008924754659e-01 3.990193612456e-01 3.975298487499e-01 3.964358430575e-01 3.957352603943e-01 3.954327916894e-01 3.955251681401e-01 3.960062937020e-01 3.968691872864e-01 3.980996686041e-01 3.996881010146e-01 4.016128643842e-01 4.038629114843e-01 4.064100574253e-01 4.092389287386e-01 4.123238023554e-01 4.156407684920e-01 4.191678487989e-01 4.228748676780e-01 4.267441584364e-01 4.307429478149e-01 4.348527867995e-01 4.390457885479e-01 4.432973899160e-01 4.475889897588e-01 4.518933917936e-01 4.561931947278e-01 4.604640768281e-01 4.646923900047e-01 4.688504211071e-01 4.729322359541e-01 4.769127792813e-01 4.807821082582e-01 4.845243101488e-01 4.881234397500e-01 4.915746299973e-01 4.948574085575e-01 4.979712766600e-01 5.008980197078e-01 5.036353733931e-01 5.061720208709e-01 5.085027859844e-01 5.106221862136e-01 5.125203330301e-01 5.141982967964e-01 5.156432750255e-01 5.168612379253e-01 5.178367545866e-01 5.185789768359e-01 5.190766268448e-01 5.193288514921e-01 5.193368543180e-01 5.190937649230e-01 5.186059082516e-01 5.178621302537e-01 5.168736755990e-01 5.156318381260e-01 5.141425473575e-01 5.124025524865e-01 5.104169250248e-01 5.081893805147e-01 5.057199429414e-01 5.030213878978e-01 5.000887177939e-01 4.969405811856e-01 4.935784899064e-01 4.900193390657e-01 4.862732696683e-01 4.823543549608e-01 4.782873644995e-01 4.740852217720e-01 4.697803547283e-01 4.653926156411e-01 4.609582464954e-01 4.565100204302e-01 4.520855640745e-01 4.477291207184e-01 4.434836476371e-01 4.394028981699e-01 4.355353997276e-01 4.319432164952e-01 4.286781287014e-01 4.258073250811e-01 4.233866445250e-01 4.214802954151e-01 4.201461632574e-01 4.194380018469e-01 4.194107883801e-01 4.201046735326e-01 4.215632097169e-01 4.238039079155e-01 4.268541885592e-01 4.307126469071e-01 4.353774421328e-01 4.408313339513e-01 4.470438009016e-01 4.539799946178e-01 4.615856970414e-01 4.698105047491e-01 4.785811997591e-01 4.878349819801e-01 4.974907130338e-01 5.074711382145e-01 5.176942567247e-01 5.280760254085e-01 5.385354680858e-01 5.489844867442e-01 5.593467410579e-01 5.695359251339e-01 5.794784095253e-01 5.890973305192e-01 5.983211339202e-01 6.070841475431e-01 6.153191758885e-01 6.229719758638e-01 6.299844359223e-01 6.363130552704e-01 6.419107896506e-01 6.467456821535e-01 6.507860791599e-01 6.540085565851e-01 6.563992737477e-01 6.579468007163e-01 6.586542408029e-01 6.585246921480e-01 6.575771512124e-01 6.558312824381e-01 6.533211326658e-01 6.500849676834e-01 6.461726217355e-01 6.416406151513e-01 6.365504845049e-01 6.309787204709e-01 6.249985704976e-01 6.187025745504e-01 6.121758792023e-01 6.055172137616e-01 5.988261555281e-01 5.921998653787e-01 5.857442753456e-01 5.795538029487e-01 5.737287629804e-01 5.683520432248e-01 5.635076919262e-01 5.592653590759e-01 5.556804014925e-01 5.527984216222e-01 5.506429251784e-01 5.492297390260e-01 5.485496237064e-01 5.485845118770e-01 5.492983728864e-01 5.506426642041e-01 5.525595736989e-01 5.549806571559e-01 5.578330727692e-01 5.610366567021e-01 5.645164374121e-01 5.681890102767e-01 5.719851141163e-01 5.758275045723e-01 5.796534583593e-01 5.834012088106e-01 5.870162479512e-01 5.904553819392e-01 5.936747042414e-01 5.966418119740e-01 5.993277033882e-01 6.017095892690e-01 6.037704976267e-01 6.054913647064e-01 6.068615173432e-01 6.078673804320e-01 6.084970148223e-01 6.087374257598e-01 6.085748037537e-01 6.079937176631e-01 6.069748938151e-01 6.055007629246e-01 6.035467186488e-01 6.010897231062e-01 5.981037221502e-01 5.945622992706e-01 5.904446468151e-01 5.857268572153e-01 5.803930489295e-01 5.744301161758e-01 5.678362718318e-01 5.606156314178e-01 5.527843457658e-01 5.443758524418e-01 5.354342155667e-01 5.260189316831e-01 5.162109258368e-01 5.061065795605e-01 4.958259187768e-01 4.855022705955e-01 4.752889953556e-01 4.653556427515e-01 4.558827058059e-01 4.470577904502e-01 4.390693111623e-01 4.321005792302e-01 4.263154000117e-01 4.218542738298e-01 4.188220288045e-01 4.172820550375e-01 4.172532740597e-01 4.187011098778e-01 4.215514005159e-01 4.256839715263e-01 4.309516953551e-01 4.371794988246e-01 4.441834250915e-01 4.517791885756e-01 4.597755620413e-01 4.680102569070e-01 4.763185947070e-01 4.845704960498e-01 4.926453639285e-01 5.004517797153e-01 5.079151337652e-01 5.149759813264e-01 5.216036531940e-01 5.277676325284e-01 5.334612983513e-01 5.386750199541e-01 5.434119961605e-01 5.476772228774e-01 5.514676344178e-01 5.547903790345e-01 5.576329006736e-01 5.599935526090e-01 5.618536919165e-01 5.631922681212e-01 5.639890961375e-01 5.642159890870e-01 5.638532986670e-01 5.628749761139e-01 5.612728570913e-01 5.590366086089e-01 5.561751110298e-01 5.527116157435e-01 5.486847354028e-01 5.441569771479e-01 5.391983074738e-01 5.339187137645e-01 5.284294716702e-01 5.228748002435e-01 5.174112741725e-01 5.122094296828e-01 5.074534647614e-01 5.033291519622e-01 5.000263138887e-01 4.977210502601e-01 4.965839992399e-01 4.967509643639e-01 4.983386791950e-01 5.014140868824e-01 5.060087845309e-01 5.121019821827e-01 5.196205399065e-01 5.284478146809e-01 5.384078048522e-01 5.492903889495e-01 5.608367974338e-01 5.727567903220e-01 5.847313824985e-01 5.964227550574e-01 6.074784206197e-01 6.175398697427e-01 6.262601158503e-01 6.332955060951e-01 6.372124011204e-01 6.392893127775e-01 6.396138892086e-01 6.383562956384e-01 6.356882020681e-01 6.317070597634e-01 6.264055752893e-01 6.196643809393e-01 6.112973742128e-01 6.011332627572e-01 5.891051456830e-01 5.753106334244e-01 5.600627586872e-01 5.438773348623e-01 5.274167195323e-01 5.113973689617e-01 4.965016535822e-01 4.832758911186e-01 4.720973818623e-01 4.631953206696e-01 4.567095384325e-01 4.527764011217e-01 4.515885938333e-01 4.533978947878e-01 4.584309530549e-01 4.667995029729e-01 4.783818325094e-01 4.927752807711e-01 5.093349150209e-01 5.272623547268e-01 5.457397730402e-01 5.640556321854e-01 5.816771617704e-01 5.982804316956e-01 6.137146484443e-01 6.279500341974e-01 6.409736571831e-01 6.527258964082e-01 6.630546836403e-01 6.717080589014e-01 6.783799314946e-01 6.827897614090e-01 6.847588226397e-01 6.842810703805e-01 6.815643789922e-01 6.770251694983e-01 6.712277041471e-01 6.648120483416e-01 6.583867099595e-01 6.524286708188e-01 6.472331990319e-01 6.429062962957e-01 6.393881330577e-01 6.365347850816e-01 6.341943910411e-01 6.322528511281e-01 6.306415417768e-01 6.292935484145e-01 6.276435835592e-01 6.279912591337e-01 6.157006007708e-01 5.863265548842e-01 5.505803970366e-01 5.227965938911e-01 5.159537943730e-01 5.342899033664e-01 5.703876362434e-01 6.106894386412e-01 6.425564729075e-01 6.578464034003e-01 6.538171956177e-01 6.330451582399e-01 6.028844549184e-01 5.739498301832e-01 5.568318129404e-01 5.570802933784e-01 5.719476357278e-01 5.923184404768e-01 6.079757252808e-01 6.118083361190e-01 6.017275521498e-01 5.810066457279e-01 5.573654946389e-01 5.404375920728e-01 5.372596369448e-01 5.479831575722e-01 5.656085677979e-01 5.801626416158e-01 5.834102963731e-01 5.716980676135e-01 5.471477357372e-01 5.176389758228e-01 4.951033256016e-01 4.906039041416e-01 5.074321864458e-01 5.386085129827e-01 5.719427726522e-01 5.966284728355e-01 6.067937644563e-01 6.024987987322e-01 5.892942387895e-01 5.764320695407e-01 5.730726732414e-01 5.834028773683e-01 6.039995837473e-01 6.260561817291e-01 6.401987762128e-01 6.404059374341e-01 6.260538929761e-01 6.023992875968e-01 5.795695322099e-01 5.689917618431e-01 5.773656061193e-01 6.020161805748e-01 6.325152011338e-01 6.565875179644e-01 6.649749200377e-01 6.537686739982e-01 6.250254035532e-01 5.864964689297e-01 5.500195157052e-01 5.275600808752e-01 5.249185081953e-01 5.377902246117e-01 5.549555565610e-01 5.651420246499e-01 5.618643015950e-01 5.451777765229e-01 5.216966400643e-01 5.027172380179e-01 4.994185191710e-01 5.158962774038e-01 5.460151602374e-01 5.777292155541e-01 5.996646211246e-01 6.051888318562e-01 5.939451500966e-01 5.721737666445e-01 5.516361994298e-01 5.457350631687e-01 5.623203902853e-01 5.981850341839e-01 6.414309016166e-01 6.784345986587e-01 6.990148719450e-01 6.985049977893e-01 6.783298877564e-01 6.457252119620e-01 6.124423101627e-01 5.912544028565e-01 5.899296217978e-01 6.063908383681e-01 6.301538534130e-01 6.486465418615e-01 6.525142326100e-01 6.381325345080e-01 6.082573197883e-01 5.717077462239e-01 5.415520961610e-01 5.302218470602e-01 5.423046929425e-01 5.712590706513e-01 6.043108702818e-01 6.295942206105e-01 6.401745908253e-01 6.350961518953e-01 6.189490828299e-01 6.007810829488e-01 6.018862563286e-01
 4.893447778785e-01 4.872739696830e-01 4.852554640506e-01 4.833381218426e-01 4.815186722902e-01 4.797421956777e-01 4.779444675543e-01 4.761006510203e-01 4.742255766943e-01 4.723460086539e-01 4.704748257263e-01 4.686221349127e-01 4.668053282433e-01 4.650466897551e-01 4.633462954855e-01 4.616788988088e-01 4.600009888572e-01 4.582692867903e-01 4.564611309366e-01 4.545984019492e-01 4.527529043049e-01 4.509971664061e-01 4.493545356876e-01 4.477822970643e-01 4.462034946693e-01 4.445542068941e-01 4.428105000317e-01 4.409982902930e-01 4.391886222136e-01 4.374650001426e-01 4.358709763545e-01 4.343816842582e-01 4.329214417465e-01 4.314124669082e-01 4.298148643317e-01 4.281395567976e-01 4.264442577497e-01 4.248041835448e-01 4.232737980134e-01 4.218579904265e-01 4.205172621200e-01 4.191946641831e-01 4.178421714844e-01 4.164282825941e-01 4.149450193257e-01 4.134241946430e-01 4.119322790412e-01 4.105445275258e-01 4.092987260697e-01 4.081685568804e-01 4.070717871658e-01 4.059109862758e-01 4.046245268259e-01 4.032289559826e-01 4.018216879591e-01 4.005154085589e-01 3.993715949154e-01 3.983762611254e-01 3.974562375698e-01 3.965252454988e-01 3.955151099053e-01 3.944035606707e-01 3.932274485739e-01 3.920638322786e-01 3.909930287127e-01 3.900725149822e-01 3.893086419751e-01 3.886388136535e-01 3.879480355996e-01 3.871268984076e-01 3.861442852179e-01 3.850744805416e-01 3.840631923858e-01 3.832436395872e-01 3.826601256631e-01 3.822284916943e-01 3.817768962862e-01 3.811541864031e-01 3.803339278823e-01 3.794237622200e-01 3.785951227748e-01 3.779762428824e-01 3.775796032830e-01 3.773003829407e-01 3.769920421109e-01 3.765613024631e-01 3.760169645041e-01 3.754446336160e-01 3.749428740663e-01 3.745736005699e-01 3.743400953125e-01 3.741966186769e-01 3.740863537933e-01 3.739744231338e-01 3.738498259130e-01 3.737209547236e-01 3.736038507107e-01 3.735231630645e-01 3.735093347835e-01 3.735856026127e-01 3.737622419456e-01 3.740246182702e-01 3.743358621466e-01 3.746456906453e-01 3.749174858489e-01 3.751528738327e-01 3.753872636720e-01 3.756791855965e-01 3.760823895766e-01 3.766168493028e-01 3.772448164833e-01 3.778834889978e-01 3.784475960420e-01 3.789004356051e-01 3.792782595996e-01 3.796766714435e-01 3.801973079060e-01 3.808790074077e-01 3.816744961024e-01 3.824806549353e-01 3.832074475925e-01 3.838284716202e-01 3.843945215558e-01 3.849959513774e-01 3.857058680028e-01 3.865470895320e-01 3.874903276169e-01 3.884899236913e-01 3.895060385286e-01 3.905126163675e-01 3.914948191056e-01 3.924535581787e-01 3.934103646080e-01 3.944172108263e-01 3.955376670673e-01 3.968041125940e-01 3.981771578833e-01 3.995546473131e-01 4.008291822199e-01 4.019635989270e-01 4.030185738247e-01 4.041247040472e-01 4.053939242456e-01 4.068396172320e-01 4.083723187556e-01 4.098694692421e-01 4.112520244521e-01 4.125343430763e-01 4.137991504042e-01 4.151402266042e-01 4.166035434013e-01 4.181753994243e-01 4.198107927781e-01 4.214589721313e-01 4.230840845599e-01 4.246680950219e-01 4.262185273292e-01 4.277643796623e-01 4.293481179586e-01 4.310064099975e-01 4.327463997230e-01 4.345307987839e-01 4.363024209692e-01 4.380287651024e-01 4.397179152598e-01 4.414090384215e-01 4.431445636422e-01 4.449415748459e-01 4.467840406522e-01 4.486482115149e-01 4.505209618405e-01 4.524038649555e-01 4.542949533314e-01 4.561909466051e-01 4.580874035437e-01 4.599863418668e-01 4.619003359167e-01 4.638443768659e-01 4.658162646374e-01 4.678017792700e-01 4.697860184620e-01 4.717642845117e-01 4.737438882933e-01 4.757340936667e-01 4.777418959232e-01 4.797679198848e-01 4.818061705935e-01 4.838556149125e-01 4.859149337034e-01 4.879796833535e-01 4.900479082944e-01 4.921218535643e-01 4.942060110809e-01 4.962992602857e-01 4.984002655272e-01 5.005066037433e-01 5.026161391327e-01 5.047356068246e-01 5.068685174544e-01 5.090136626338e-01 5.111591954516e-01 5.133001772097e-01 5.154393761414e-01 5.175829767727e-01 5.197356592696e-01 5.218943191695e-01 5.240537408768e-01 5.262097977048e-01 5.283691178545e-01 5.305349473039e-01 5.327065391771e-01 5.348782275628e-01 5.370499152956e-01 5.392223549792e-01 5.413991861797e-01 5.435821196379e-01 5.457641271944e-01 5.479385471812e-01 5.501060648653e-01 5.522737831768e-01 5.544466760750e-01 5.566217324414e-01 5.587946156512e-01 5.609609944724e-01 5.631216183457e-01 5.652828053175e-01 5.674479590993e-01 5.696167713048e-01 5.717807435982e-01 5.739396560588e-01 5.760937908314e-01 5.782440147124e-01 5.803940398251e-01 5.825419988799e-01 5.846833828616e-01 5.868188714297e-01 5.889498999452e-01 5.910757713059e-01 5.931962940814e-01 5.953119267928e-01 5.974226026426e-01 5.995252495041e-01 6.016245264127e-01 6.037187549468e-01 6.058037838634e-01 6.078809213253e-01 6.099521648522e-01 6.120170336183e-01 6.140748079588e-01 6.161246438624e-01 6.181640745143e-01 6.201935782230e-01 6.222181868570e-01 6.242369993405e-01 6.262464234737e-01 6.282464055736e-01 6.302366144392e-01 6.322170377805e-01 6.341898078632e-01 6.361519071011e-01 6.381023416045e-01 6.400418967794e-01 6.419711258121e-01 6.438905279945e-01 6.457998405961e-01 6.476972685586e-01 6.495849308840e-01 6.514591490336e-01 6.533231933484e-01 6.551746006595e-01 6.570128225044e-01 6.588395142757e-01 6.606548877656e-01 6.624567547710e-01 6.642462267621e-01 6.660220678839e-01 6.677849622666e-01 6.695340596994e-01 6.712693357782e-01 6.729900031515e-01 6.746963225883e-01 6.763888570895e-01 6.780679373719e-01 6.797321558060e-01 6.813811346936e-01 6.830140179005e-01 6.846304453119e-01 6.862341472205e-01 6.878221482498e-01 6.893930108623e-01 6.909490739816e-01 6.924896203988e-01 6.940119191850e-01 6.955189877893e-01 6.970072179975e-01 6.984790833533e-01 6.999337169977e-01 7.013724357290e-01 7.027943126549e-01 7.041971372812e-01 7.055828573825e-01 7.069499111877e-01 7.082987778264e-01 7.096290267160e-01 7.109415359995e-01 7.122358233592e-01 7.135105109768e-01 7.147671152311e-01 7.160040801590e-01 7.172210647503e-01 7.184176363112e-01 7.195953937165e-01 7.207533481918e-01 7.218904516438e-01 7.230074144720e-01 7.241040893759e-01 7.251802973498e-01 7.262350116543e-01 7.272700074313e-01 7.282837932384e-01 7.292759858686e-01 7.302475577166e-01 7.311954871991e-01 7.321214993851e-01 7.330255826183e-01 7.339089914720e-01 7.347707480653e-01 7.356093771840e-01 7.364272120600e-01 7.372213196609e-01 7.379919463115e-01 7.387398976858e-01 7.394636194582e-01 7.401650147515e-01 7.408429960270e-01 7.414977414450e-01 7.421302059383e-01 7.427394454876e-01 7.433234714234e-01 7.438832249333e-01 7.444172707062e-01 7.449263992982e-01 7.454117754002e-01 7.458726994733e-01 7.463106594445e-01 7.467244055873e-01 7.471134495607e-01 7.474756264042e-01 7.478102524618e-01 7.481187247296e-01 7.484007416440e-01 7.486595240350e-01 7.488948212114e-01 7.491050160827e-01 7.492888427870e-01 7.494467993639e-01 7.495736086837e-01 7.496722485089e-01 7.497451218400e-01 7.497942067492e-01 7.498189972772e-01 7.498191309031e-01 7.497928754798e-01 7.497371268301e-01 7.496520481096e-01 7.495372857151e-01 7.493967996190e-01 7.492317616941e-01 7.490429115109e-01 7.488275739810e-01 7.485853637605e-01 7.483129355266e-01 7.480106491734e-01 7.476799363607e-01 7.473210097044e-01 7.469379040125e-01 7.465305876979e-01 7.460966048268e-01 7.456348462222e-01 7.451427406514e-01 7.446197655323e-01 7.440684838206e-01 7.434909611963e-01 7.428881799709e-01 7.422599422861e-01 7.416047758368e-01 7.409190815276e-01 7.402025662137e-01 7.394563450564e-01 7.386820234031e-01 7.378814819601e-01 7.370551554759e-01 7.361987352632e-01 7.353151661742e-01 7.344007989930e-01 7.334549900103e-01 7.324816740270e-01 7.314821026674e-01 7.304542113153e-01 7.293980123748e-01 7.283138980465e-01 7.271965809137e-01 7.260522906287e-01 7.248799574221e-01 7.236810800924e-01 7.224548290842e-01 7.212000370253e-01 7.199160809446e-01 7.186032645920e-01 7.172614304706e-01 7.158939281364e-01 7.145023950621e-01 7.130836233181e-01 7.116370420941e-01 7.101610083696e-01 7.086563045499e-01 7.071244579206e-01 7.055691005330e-01 7.039877908801e-01 7.023795008327e-01 7.007432602765e-01 6.990782820040e-01 6.973848154979e-01 6.956663746723e-01 6.939222339263e-01 6.921525754813e-01 6.903572085961e-01 6.885344112555e-01 6.866862587544e-01 6.848114583170e-01 6.829117235687e-01 6.809869935605e-01 6.790375684753e-01 6.770642873916e-01 6.750676835816e-01 6.730462379790e-01 6.709998015647e-01 6.689296464268e-01 6.668347620557e-01 6.647166561656e-01 6.625763570214e-01 6.604143846012e-01 6.582297784708e-01 6.560226635874e-01 6.537919840932e-01 6.515379073351e-01 6.492647091490e-01 6.469720344985e-01 6.446594217302e-01 6.423275494067e-01 6.399740741902e-01 6.376011973935e-01 6.352100082801e-01 6.327999958375e-01 6.303730752607e-01 6.279291635868e-01 6.254669509184e-01 6.229870353566e-01 6.204911414496e-01 6.179790734810e-01 6.154507332006e-01 6.129094460686e-01 6.103517448989e-01 6.077807737514e-01 6.051960458220e-01 6.025980395515e-01 5.999873693600e-01 5.973659186584e-01 5.947334876022e-01 5.920891743379e-01 5.894364117953e-01 5.867732071232e-01 5.841009087846e-01 5.814207819449e-01 5.787333838458e-01 5.760407620498e-01 5.733399948779e-01 5.706361232442e-01 5.679268060736e-01 5.652123304489e-01 5.624976608391e-01 5.597797068371e-01 5.570607854603e-01 5.543412743915e-01 5.516228559935e-01 5.489052760243e-01 5.461901926796e-01 5.434778057349e-01 5.407693519185e-01 5.380669484303e-01 5.353684257118e-01 5.326773605758e-01 5.299964476146e-01 5.273226126085e-01 5.246587823468e-01 5.220058612705e-01 5.193656646679e-01 5.167387460975e-01 5.141256050392e-01 5.115293502027e-01 5.089500406646e-01 5.063883434823e-01 5.038452325794e-01 5.013216937249e-01 4.988209809165e-01 4.963431320279e-01 4.938891316845e-01 4.914591644470e-01 4.890569593093e-01 4.866821744347e-01 4.843365367844e-01 4.820224671090e-01 4.797388704285e-01 4.774892763864e-01 4.752735595456e-01 4.730939433807e-01 4.709519664728e-01 4.688490866098e-01 4.667859948456e-01 4.647660688649e-01 4.627878856123e-01 4.608536370453e-01 4.589656578834e-01 4.571240319981e-01 4.553323063128e-01 4.535896284843e-01 4.518983615040e-01 4.502593825824e-01 4.486738711269e-01 4.471443345713e-01 4.456711433485e-01 4.442545431102e-01 4.428980440092e-01 4.416014677035e-01 4.403658978169e-01 4.391933451622e-01 4.380852426136e-01 4.370404360171e-01 4.360611996739e-01 4.351496286774e-01 4.343049720036e-01 4.335290699348e-01 4.328232585082e-01 4.321867167119e-01 4.316222092439e-01 4.311287714272e-01 4.307078041746e-01 4.303591434352e-01 4.300846808872e-01 4.298841071658e-01 4.297566269905e-01 4.297038740862e-01 4.297265033189e-01 4.298230377333e-01 4.299949038759e-01 4.302417446055e-01 4.305631143493e-01 4.309598481595e-01 4.314306662268e-01 4.319764802336e-01 4.325962176575e-01 4.332898413714e-01 4.340560909104e-01 4.348956464069e-01 4.358059189611e-01 4.367897858636e-01 4.378429318153e-01 4.389669563091e-01 4.401589044899e-01 4.414202464073e-01 4.427478852983e-01 4.441422556573e-01 4.456023079732e-01 4.471251428607e-01 4.487123935108e-01 4.503601021968e-01 4.520694784760e-01 4.538380374990e-01 4.556640958473e-01 4.575470201221e-01 4.594846920553e-01 4.614766157534e-01 4.635198993259e-01 4.656148472350e-01 4.677590138948e-01 4.699506129366e-01 4.721895995354e-01 4.744714839251e-01 4.767979892522e-01 4.791649602671e-01 4.815731007200e-01 4.840187223134e-01 4.865012595017e-01 4.890192774321e-01 4.915711593520e-01 4.941536070782e-01 4.967668406466e-01 4.994087020328e-01 5.020772868371e-01 5.047711487257e-01 5.074890430215e-01 5.102280552841e-01 5.129892814942e-01 5.157681163605e-01 5.185641604521e-01 5.213762210665e-01 5.242018505079e-01 5.270399222907e-01 5.298879256380e-01 5.327463180526e-01 5.356122309278e-01 5.384846532704e-01 5.413606978224e-01 5.442405918908e-01 5.471207773207e-01 5.500026478397e-01 5.528817813886e-01 5.557585975853e-01 5.586304451212e-01 5.614963699165e-01 5.643556261586e-01 5.672061433457e-01 5.700458097917e-01 5.728745780011e-01 5.756895907873e-01 5.784909465357e-01 5.812764429265e-01 5.840450001821e-01 5.867963350706e-01 5.895258894035e-01 5.922361238846e-01 5.949228563624e-01 5.975872928962e-01 6.002262803761e-01 6.028396847734e-01 6.054254629304e-01 6.079828183904e-01 6.105110800693e-01 6.130074934563e-01 6.154732355105e-01 6.179054758312e-01 6.203024913874e-01 6.226642937122e-01 6.249908641357e-01 6.272793504822e-01 6.295280288581e-01 6.317378698502e-01 6.339076776252e-01 6.360349144094e-01 6.381189623554e-01 6.401600512022e-01 6.421558389236e-01 6.441054667223e-01 6.460087269761e-01 6.478642268784e-01 6.496709346426e-01 6.514282028216e-01 6.531358168096e-01 6.547919663363e-01 6.563947838221e-01 6.579454730651e-01 6.594437367701e-01 6.608858445690e-01 6.622727908188e-01 6.636036623920e-01 6.648767335024e-01 6.660937631669e-01 6.672518152991e-01 6.683513074943e-01 6.693907229488e-01 6.703688434144e-01 6.712870562708e-01 6.721430033138e-01 6.729373131025e-01 6.736686322456e-01 6.743361489767e-01 6.749412896734e-01 6.754796620763e-01 6.759543988592e-01 6.763639131960e-01 6.767061191952e-01 6.769847368406e-01 6.771938531333e-01 6.773377774052e-01 6.774135499367e-01 6.774212154386e-01 6.773617577082e-01 6.772328542234e-01 6.770365535273e-01 6.767700130596e-01 6.764345593845e-01 6.760309135634e-01 6.755566873660e-01 6.750136543822e-01 6.744011284720e-01 6.737177660552e-01 6.729661957104e-01 6.721443554420e-01 6.712527677617e-01 6.702905326851e-01 6.692601838329e-01 6.681601323553e-01 6.669902711218e-01 6.657513041259e-01 6.644434277139e-01 6.630667648283e-01 6.616223218970e-01 6.601093821117e-01 6.585289407878e-01 6.568811722465e-01 6.551665364480e-01 6.533857653123e-01 6.515396539862e-01 6.496281518702e-01 6.476519187617e-01 6.456112384691e-01 6.435080300782e-01 6.413414603233e-01 6.391144419152e-01 6.368256335205e-01 6.344769371400e-01 6.320695983078e-01 6.296042352471e-01 6.270818026865e-01 6.245040851351e-01 6.218703738873e-01 6.191840074265e-01 6.164446179553e-01 6.136556646063e-01 6.108156318691e-01 6.079279517059e-01 6.049954691974e-01 6.020158423268e-01 5.989940846535e-01 5.959299518131e-01 5.928260715925e-01 5.896848290968e-01 5.865057122107e-01 5.832944470900e-01 5.800490946929e-01 5.767752020868e-01 5.734735819491e-01 5.701450375346e-01 5.667957694434e-01 5.634222373685e-01 5.600332862871e-01 5.566292697808e-01 5.532104863002e-01 5.497837919494e-01 5.463469263555e-01 5.429086608069e-01 5.394677030565e-01 5.360275283799e-01 5.325942792048e-01 5.291676421526e-01 5.257544722073e-01 5.223548588559e-01 5.189738662771e-01 5.156166542435e-01 5.122829557514e-01 5.089817412102e-01 5.057107168945e-01 5.024804160683e-01 4.992884780787e-01 4.961425666050e-01 4.930486882681e-01 4.900057583850e-01 4.870219949530e-01 4.840991580001e-01 4.812437518944e-01 4.784586676334e-01 4.757468443373e-01 4.731161153001e-01 4.705669044029e-01 4.681067864608e-01 4.657368158806e-01 4.634640671049e-01 4.612916979376e-01 4.592219153387e-01 4.572622008349e-01 4.554116567389e-01 4.536787138310e-01 4.520655114131e-01 4.505729332865e-01 4.492084996083e-01 4.479709242575e-01 4.468680229449e-01 4.458973436962e-01 4.450649503222e-01 4.443728114928e-01 4.438200922287e-01 4.434121246958e-01 4.431465449503e-01 4.430290401036e-01 4.430566687080e-01 4.432317446951e-01 4.435559832656e-01 4.440260150757e-01 4.446441333406e-01 4.454076877488e-01 4.463191230305e-01 4.473746095240e-01 4.485726384323e-01 4.499129159250e-01 4.513908659048e-01 4.530077194718e-01 4.547573893124e-01 4.566403767006e-01 4.586508334494e-01 4.607866055388e-01 4.630454034066e-01 4.654207320855e-01 4.679123935805e-01 4.705143885315e-01 4.732221723580e-01 4.760327514368e-01 4.789418015192e-01 4.819429510238e-01 4.850333584844e-01 4.882076842925e-01 4.914615323424e-01 4.947898592894e-01 4.981886070566e-01 5.016517061928e-01 5.051748675272e-01 5.087531975102e-01 5.123822056983e-01 5.160557666590e-01 5.197699187974e-01 5.235205527567e-01 5.273012498834e-01 5.311091603688e-01 5.349378072880e-01 5.387819974644e-01 5.426391943236e-01 5.465039235387e-01 5.503703989806e-01 5.542356609528e-01 5.580936861385e-01 5.619428329295e-01 5.657738917665e-01 5.695885510805e-01 5.733778462916e-01 5.771387561436e-01 5.808702940546e-01 5.845627482329e-01 5.882185426850e-01 5.918285782623e-01 5.953921930635e-01 5.989051059088e-01 6.023611007470e-01 6.057624910212e-01 6.090981735841e-01 6.123719215704e-01 6.155744991097e-01 6.187070786107e-01 6.217650817166e-01 6.247427518479e-01 6.276429176988e-01 6.304532897403e-01 6.331822383068e-01 6.358185374718e-01 6.383638144347e-01 6.408139627152e-01 6.431629403827e-01 6.454179125654e-01 6.475645212348e-01 6.496118360005e-01 6.515477787974e-01 6.533767188648e-01 6.550975968213e-01 6.566988388709e-01 6.581932889707e-01 6.595625887691e-01 6.608219542820e-01 6.619555498301e-01 6.629692790718e-01 6.638632870609e-01 6.646279583946e-01 6.652748343167e-01 6.657863926513e-01 6.661798217694e-01 6.664395667429e-01 6.665720418844e-01 6.665782000786e-01 6.664471665838e-01 6.661961702866e-01 6.658035585865e-01 6.652903613749e-01 6.646408799984e-01 6.638610306504e-01 6.629551144978e-01 6.619111782808e-01 6.607475518728e-01 6.594462636102e-01 6.580227344270e-01 6.564699465183e-01 6.547900753803e-01 6.529897054462e-01 6.510574703075e-01 6.490127532927e-01 6.468408856685e-01 6.445547459387e-01 6.421517482127e-01 6.396325426012e-01 6.370066491305e-01 6.342661001848e-01 6.314243278552e-01 6.284761957390e-01 6.254299341728e-01 6.222876644976e-01 6.190501211052e-01 6.157260739864e-01 6.123153594163e-01 6.088254184869e-01 6.052591169006e-01 6.016196033432e-01 5.979156516042e-01 5.941480554574e-01 5.903274293654e-01 5.864567591244e-01 5.825391695787e-01 5.785871080003e-01 5.746004495119e-01 5.705915336291e-01 5.665632329481e-01 5.625239252921e-01 5.584842091784e-01 5.544448128271e-01 5.504219974641e-01 5.464153854445e-01 5.424392224817e-01 5.385003071879e-01 5.346067198789e-01 5.307688128838e-01 5.269932094965e-01 5.232910634347e-01 5.196711965721e-01 5.161420443418e-01 5.127140559185e-01 5.093955293501e-01 5.061962402345e-01 5.031248403788e-01 5.001898983634e-01 4.974022160828e-01 4.947681375486e-01 4.922974935806e-01 4.899979017917e-01 4.878743082272e-01 4.859392762026e-01 4.841943422764e-01 4.826488354576e-01 4.813059750909e-01 4.801715097081e-01 4.792498940381e-01 4.785428153518e-01 4.780560944911e-01 4.777865303145e-01 4.777400479982e-01 4.779125431347e-01 4.783055261854e-01 4.789165304790e-01 4.797423101514e-01 4.807795253757e-01 4.820258718023e-01 4.834722732083e-01 4.851141040916e-01 4.869479730191e-01 4.889614110038e-01 4.911510559498e-01 4.935013725815e-01 4.960121873330e-01 4.986650021146e-01 5.014549967890e-01 5.043687068595e-01 5.073963130177e-01 5.105266858603e-01 5.137445392764e-01 5.170426521154e-01 5.204052680963e-01 5.238231767152e-01 5.272813748563e-01 5.307686685765e-01 5.342741620293e-01 5.377809546505e-01 5.412825532871e-01 5.447625833871e-01 5.482127674078e-01 5.516156872380e-01 5.549655820685e-01 5.582456085519e-01 5.614495581043e-01 5.645631940740e-01 5.675749775879e-01 5.704796235399e-01 5.732582319544e-01 5.759114837539e-01 5.784176040130e-01 5.807784066384e-01 5.829791904219e-01 5.850108939922e-01 5.868715422239e-01 5.885417322999e-01 5.900284285167e-01 5.913120321789e-01 5.923943979033e-01 5.932665042579e-01 5.939210278728e-01 5.943573847856e-01 5.945649061988e-01 5.945452671737e-01 5.942915194840e-01 5.938022001666e-01 5.930718042534e-01 5.921029802646e-01 5.908893178914e-01 5.894348760380e-01 5.877352443813e-01 5.857924784309e-01 5.836107345958e-01 5.811837150761e-01 5.785253693749e-01 5.756275968617e-01 5.725024648251e-01 5.691502002023e-01 5.655764775468e-01 5.617912860990e-01 5.577961124915e-01 5.536043533085e-01 5.492181672725e-01 5.446540211916e-01 5.399175040489e-01 5.350226556782e-01 5.299785245210e-01 5.248026631770e-01 5.195070143251e-01 5.141046729462e-01 5.086164028866e-01 5.030525354058e-01 4.974388790709e-01 4.917862459517e-01 4.861226045544e-01 4.804625724205e-01 4.748277142984e-01 4.692461233342e-01 4.637313855110e-01 4.583166901843e-01 4.530168498600e-01 4.478646485795e-01 4.428777323246e-01 4.380840972570e-01 4.335063543381e-01 4.291684515115e-01 4.250947785096e-01 4.213048103847e-01 4.178234617694e-01 4.146640163873e-01 4.118518043729e-01 4.093954332702e-01 4.073141200961e-01 4.056140654107e-01 4.043060746231e-01 4.033956898640e-01 4.028806792403e-01 4.027666955343e-01 4.030446058246e-01 4.037124391566e-01 4.047549333860e-01 4.061647734609e-01 4.079235233901e-01 4.100179065322e-01 4.124267055270e-01 4.151273711478e-01 4.181027137606e-01 4.213231708051e-01 4.247731881447e-01 4.284177339967e-01 4.322408909661e-01 4.362141737312e-01 4.403114439973e-01 4.445125208463e-01 4.487875184051e-01 4.531185474148e-01 4.574781832681e-01 4.618511335862e-01 4.662089481673e-01 4.705387827924e-01 4.748148650096e-01 4.790259110977e-01 4.831510327817e-01 4.871746833456e-01 4.910862892109e-01 4.948651525156e-01 4.985070069469e-01 5.019906022107e-01 5.053127470557e-01 5.084592032941e-01 5.114225357517e-01 5.141934049501e-01 5.167622121393e-01 5.191271657762e-01 5.212738558685e-01 5.232049889059e-01 5.249054820346e-01 5.263802298483e-01 5.276172625884e-01 5.286141337778e-01 5.293707124392e-01 5.298757165039e-01 5.301377642576e-01 5.301422109010e-01 5.298955403991e-01 5.293892652380e-01 5.286272854373e-01 5.276058527765e-01 5.263259043318e-01 5.247889413523e-01 5.229897421288e-01 5.209405607527e-01 5.186344443700e-01 5.160835088897e-01 5.132876984911e-01 5.102582357387e-01 5.070019836238e-01 5.035286873418e-01 4.998557268435e-01 4.959928726559e-01 4.919664063566e-01 4.877879497324e-01 4.834905216421e-01 4.790966718982e-01 4.746393772559e-01 4.701569765110e-01 4.656837097691e-01 4.612677896079e-01 4.569527031480e-01 4.527948146125e-01 4.488436056616e-01 4.451620598031e-01 4.418056958636e-01 4.388426424434e-01 4.363342719351e-01 4.343428212726e-01 4.329314740918e-01 4.321549721476e-01 4.320713112098e-01 4.327218122086e-01 4.341506285108e-01 4.363800703320e-01 4.394346457296e-01 4.433176738458e-01 4.480229361518e-01 4.535373595749e-01 4.598269972591e-01 4.668565225098e-01 4.745701935085e-01 4.829140058213e-01 4.918171905895e-01 5.012089622487e-01 5.110115784659e-01 5.211393338730e-01 5.315123805009e-01 5.420403509160e-01 5.526410926422e-01 5.632246258781e-01 5.737107981029e-01 5.840131125859e-01 5.940525175077e-01 6.037551545781e-01 6.130432541120e-01 6.218524235216e-01 6.301147202032e-01 6.377741495277e-01 6.447730836197e-01 6.510666354658e-01 6.566111056796e-01 6.613708402566e-01 6.653199023757e-01 6.684324646784e-01 6.706972178687e-01 6.721060140622e-01 6.726624525165e-01 6.723721535875e-01 6.712564350246e-01 6.693400350202e-01 6.666565090323e-01 6.632492041684e-01 6.591681473692e-01 6.544767373278e-01 6.492359424603e-01 6.435265144108e-01 6.374258326891e-01 6.310237092867e-01 6.244105779951e-01 6.176845992069e-01 6.109465240709e-01 6.042927335670e-01 5.978290444632e-01 5.916459950046e-01 5.858396286979e-01 5.804936662216e-01 5.756841544881e-01 5.714779788531e-01 5.679203755501e-01 5.650585440408e-01 5.629061316773e-01 5.614735373822e-01 5.607517905843e-01 5.607122138824e-01 5.613222251016e-01 5.625287392634e-01 5.642755935665e-01 5.664907588192e-01 5.691081474598e-01 5.720486265895e-01 5.752390462893e-01 5.786037013486e-01 5.820727491938e-01 5.855803069194e-01 5.890639109809e-01 5.924688032767e-01 5.957453210828e-01 5.988550041539e-01 6.017582203294e-01 6.044254592054e-01 6.068328767285e-01 6.089577195363e-01 6.107838882975e-01 6.122958080111e-01 6.134781058307e-01 6.143181787647e-01 6.148008032701e-01 6.149116876356e-01 6.146296703060e-01 6.139366683711e-01 6.128080528899e-01 6.112192287088e-01 6.091435322258e-01 6.065514357588e-01 6.034134234904e-01 5.997010377907e-01 5.953889936597e-01 5.904543552448e-01 5.848797595092e-01 5.786564463960e-01 5.717841698078e-01 5.642722619405e-01 5.561464314078e-01 5.474439170766e-01 5.382243872115e-01 5.285546188953e-01 5.185332915492e-01 5.082640861983e-01 4.978831742543e-01 4.875387651208e-01 4.773945245268e-01 4.676332448443e-01 4.584396012404e-01 4.500099703393e-01 4.425293373972e-01 4.361742974704e-01 4.310992487685e-01 4.274242451056e-01 4.252361313833e-01 4.245650125246e-01 4.254084959585e-01 4.277007847415e-01 4.313456653576e-01 4.362043976662e-01 4.421142547727e-01 4.488980707471e-01 4.563639531132e-01 4.643352301831e-01 4.726309457914e-01 4.810945114558e-01 4.895814636886e-01 4.979704716254e-01 5.061619944896e-01 5.140706100370e-01 5.216429996519e-01 5.288255997419e-01 5.355961435880e-01 5.419319649804e-01 5.478245451496e-01 5.532713008684e-01 5.582625225571e-01 5.628053335419e-01 5.668825563154e-01 5.704922248411e-01 5.736120626244e-01 5.762235641545e-01 5.783007997287e-01 5.798102559499e-01 5.807251540012e-01 5.810038315253e-01 5.806268850042e-01 5.795668268645e-01 5.778098821357e-01 5.753578927670e-01 5.722190340696e-01 5.684283740462e-01 5.640280178431e-01 5.590938487783e-01 5.537121505972e-01 5.479968997296e-01 5.420799271015e-01 5.361137181760e-01 5.302698345058e-01 5.247313142958e-01 5.196960172119e-01 5.153616106798e-01 5.119343753560e-01 5.096013725951e-01 5.085410696325e-01 5.089005286493e-01 5.107965911713e-01 5.143014014590e-01 5.194325366605e-01 5.261591155019e-01 5.343836682077e-01 5.439612177404e-01 5.546806217516e-01 5.662903299037e-01 5.784889310527e-01 5.909400694653e-01 6.032848509169e-01 6.151406370220e-01 6.261256286986e-01 6.358500114194e-01 6.421579406794e-01 6.468278256658e-01 6.499222927263e-01 6.515798979405e-01 6.519287926129e-01 6.510147875588e-01 6.487653296845e-01 6.449971448351e-01 6.394529546921e-01 6.319018386971e-01 6.222121956475e-01 6.104214683027e-01 5.967782642940e-01 5.817240653754e-01 5.658404203162e-01 5.497650896108e-01 5.341040967070e-01 5.193515543612e-01 5.058629774622e-01 4.938862113929e-01 4.836279861940e-01 4.753397541082e-01 4.693734869512e-01 4.661871356740e-01 4.662490382912e-01 4.699311193648e-01 4.773470211782e-01 4.882740266966e-01 5.021693615515e-01 5.182680492602e-01 5.357246499923e-01 5.537706965392e-01 5.718077863943e-01 5.894466906094e-01 6.064761547180e-01 6.228031730754e-01 6.383501143259e-01 6.529797936956e-01 6.664593094660e-01 6.784464432987e-01 6.885419053957e-01 6.963761853478e-01 7.016858063957e-01 7.043816388543e-01 7.045978230755e-01 7.026781702436e-01 6.991221471361e-01 6.945109177137e-01 6.894153783832e-01 6.842917712965e-01 6.794432863767e-01 6.750091853486e-01 6.709779324938e-01 6.672592611419e-01 6.637396832009e-01 6.603153248881e-01 6.568792062427e-01 6.532511463094e-01 6.487146051839e-01 6.433438894897e-01 6.168292981360e-01 5.764614391188e-01 5.353916536319e-01 5.098133185713e-01 5.115629840424e-01 5.400811138037e-01 5.831740499276e-01 6.256226022676e-01 6.556635277850e-01 6.670867844223e-01 6.592785543753e-01 6.367264156711e-01 6.080731862574e-01 5.840050601015e-01 5.734503450778e-01 5.791195326505e-01 5.961059239808e-01 6.150599692822e-01 6.270174944996e-01 6.266222655115e-01 6.134287357833e-01 5.919000361782e-01 5.701718140459e-01 5.571483623272e-01 5.580975961761e-01 5.713797143506e-01 5.893200712383e-01 6.024239207171e-01 6.034235124525e-01 5.895564100038e-01 5.634509145575e-01 5.329072812566e-01 5.091294516661e-01 5.021611142549e-01 5.149122089210e-01 5.410858529102e-01 5.696363609713e-01 5.907532189207e-01 5.992706906452e-01 5.956527430179e-01 5.854402438358e-01 5.772444369128e-01 5.788827579220e-01 5.930238838531e-01 6.154349999959e-01 6.375343226846e-01 6.507586307209e-01 6.499435869614e-01 6.351149668912e-01 6.118599749343e-01 5.902486352399e-01 5.812621967092e-01 5.910336736124e-01 6.166801719209e-01 6.480702933679e-01 6.734165968048e-01 6.838700268261e-01 6.757161492392e-01 6.509248099523e-01 6.167599097900e-01 5.840325419969e-01 5.633513400185e-01 5.597283996581e-01 5.694117736460e-01 5.825065225829e-01 5.887675869628e-01 5.820836426528e-01 5.624163164145e-01 5.360670033848e-01 5.140972304192e-01 5.078462737714e-01 5.220104600293e-01 5.509922085964e-01 5.827481873705e-01 6.054339268211e-01 6.117260220819e-01 6.005008604781e-01 5.773299648845e-01 5.537174158434e-01 5.437841068301e-01 5.571306675758e-01 5.922033047220e-01 6.375346258177e-01 6.788921968972e-01 7.051158118358e-01 7.105345717757e-01 6.956416278517e-01 6.668775368778e-01 6.354824641407e-01 6.143158921558e-01 6.121047829378e-01 6.282307690407e-01 6.531632201771e-01 6.742730743014e-01 6.814152280162e-01 6.698494667518e-01 6.411625109215e-01 6.031513060359e-01 5.684368001399e-01 5.503227653683e-01 5.557710577195e-01 5.805557832575e-01 6.125340720503e-01 6.390218683204e-01 6.518102198908e-01 6.488012135564e-01 6.338400713171e-01 6.157636939146e-01 6.165589232562e-01
 5.076969290048e-01 5.055764024960e-01 5.035043138479e-01 5.015295156231e-01 4.996496848471e-01 4.978137079740e-01 4.959610892887e-01 4.940634223653e-01 4.921301602379e-01 4.901842839037e-01 4.882401640402e-01 4.863092370790e-01 4.844147550748e-01 4.825795628390e-01 4.808046685003e-01 4.790627043782e-01 4.773081592293e-01 4.754938500433e-01 4.735940168460e-01 4.716358522795e-01 4.696933077671e-01 4.678423795999e-01 4.661065897524e-01 4.644411796147e-01 4.627671677307e-01 4.610187169646e-01 4.591715341225e-01 4.572535313331e-01 4.553366997968e-01 4.535032633454e-01 4.517970190592e-01 4.501944808316e-01 4.486219471538e-01 4.470030790508e-01 4.452941515596e-01 4.435028615650e-01 4.416844256114e-01 4.399133408359e-01 4.382478607479e-01 4.366975343805e-01 4.352252662138e-01 4.337714721648e-01 4.322865477878e-01 4.307344698401e-01 4.291054686264e-01 4.274325741161e-01 4.257847301974e-01 4.242389260034e-01 4.228334404622e-01 4.215444402938e-01 4.202910636604e-01 4.189744920910e-01 4.175286338726e-01 4.159667577096e-01 4.143849677411e-01 4.128965599457e-01 4.115702785581e-01 4.103948194099e-01 4.092991087059e-01 4.081931444794e-01 4.070027466187e-01 4.057043336139e-01 4.043346385272e-01 4.029712770492e-01 4.016973500686e-01 4.005720531216e-01 3.996024070823e-01 3.987287816459e-01 3.978371962455e-01 3.968162151612e-01 3.956300080990e-01 3.943484454084e-01 3.931140019819e-01 3.920636846043e-01 3.912513759452e-01 3.905989152887e-01 3.899347403377e-01 3.891024660907e-01 3.880659781783e-01 3.869281255864e-01 3.858608285478e-01 3.850000917040e-01 3.843649980727e-01 3.838564440497e-01 3.833233549739e-01 3.826684972643e-01 3.818966343795e-01 3.810920355315e-01 3.803548748974e-01 3.797480596800e-01 3.792754128227e-01 3.788922745247e-01 3.785445829743e-01 3.781990008883e-01 3.778436121037e-01 3.774877704089e-01 3.771417630762e-01 3.768259402205e-01 3.765676710457e-01 3.763935294129e-01 3.763196369330e-01 3.763389386005e-01 3.764160759412e-01 3.764969358371e-01 3.765382169156e-01 3.765323199024e-01 3.765131604727e-01 3.765437587023e-01 3.766866806201e-01 3.769688465481e-01 3.773536330851e-01 3.777541393390e-01 3.780807996616e-01 3.782881794484e-01 3.784127882921e-01 3.785540672940e-01 3.788167638192e-01 3.792467745022e-01 3.798001473389e-01 3.803718791322e-01 3.808691174390e-01 3.812612583366e-01 3.815957925013e-01 3.819616056887e-01 3.824355974807e-01 3.830430322426e-01 3.837591496763e-01 3.845389927320e-01 3.853431676059e-01 3.861404759724e-01 3.869128505003e-01 3.876568018333e-01 3.883951574332e-01 3.891814136401e-01 3.900844915948e-01 3.911383731811e-01 3.923067016012e-01 3.934836984910e-01 3.945594438741e-01 3.954922377564e-01 3.963439101831e-01 3.972465916865e-01 3.983124952944e-01 3.995611277038e-01 4.009044065554e-01 4.022196383932e-01 4.034258399120e-01 4.045332132909e-01 4.056234567592e-01 4.067870648312e-01 4.080744939923e-01 4.094737700381e-01 4.109417120391e-01 4.124296574242e-01 4.138979150546e-01 4.153263521874e-01 4.167207726306e-01 4.181107695197e-01 4.195390244428e-01 4.210461924415e-01 4.226397369429e-01 4.242800753004e-01 4.259129513547e-01 4.275032569957e-01 4.290600291525e-01 4.306218654620e-01 4.322303713072e-01 4.339030732923e-01 4.356232547170e-01 4.373672859901e-01 4.391236442851e-01 4.408944206346e-01 4.426766304539e-01 4.444643225109e-01 4.462546284910e-01 4.480482200195e-01 4.498608579464e-01 4.517053293357e-01 4.535818324458e-01 4.554744145122e-01 4.573680620972e-01 4.592598989392e-01 4.611543399416e-01 4.630632834007e-01 4.649912721234e-01 4.669408478718e-01 4.689058914253e-01 4.708833495860e-01 4.728732286589e-01 4.748714754777e-01 4.768757855902e-01 4.788885260714e-01 4.809150428104e-01 4.829525504065e-01 4.849999599169e-01 4.870536822054e-01 4.891150208740e-01 4.911883188025e-01 4.932785887370e-01 4.953812590289e-01 4.974869041091e-01 4.995903817221e-01 5.016935931161e-01 5.038048798936e-01 5.059274242640e-01 5.080575052849e-01 5.101907662776e-01 5.123224424591e-01 5.144612419014e-01 5.166085392110e-01 5.187637043579e-01 5.209213106138e-01 5.230801116449e-01 5.252411943019e-01 5.274102618239e-01 5.295869766796e-01 5.317645802010e-01 5.339359998265e-01 5.361022321191e-01 5.382715598640e-01 5.404481337010e-01 5.426285230194e-01 5.448093763930e-01 5.469848362837e-01 5.491571589804e-01 5.513330620391e-01 5.535149285597e-01 5.556998127828e-01 5.578836512251e-01 5.600647747299e-01 5.622413330430e-01 5.644167749351e-01 5.665936792527e-01 5.687689906397e-01 5.709400685010e-01 5.731077795835e-01 5.752723515486e-01 5.774339443677e-01 5.795919536948e-01 5.817465874895e-01 5.838974893879e-01 5.860435476938e-01 5.881872151721e-01 5.903264559396e-01 5.924584046336e-01 5.945841353217e-01 5.967060439760e-01 5.988231399877e-01 6.009345876906e-01 6.030395884867e-01 6.051355360942e-01 6.072243847951e-01 6.093093378387e-01 6.113897671459e-01 6.134616727270e-01 6.155265980035e-01 6.175836120240e-01 6.196314480237e-01 6.216727411318e-01 6.237056467873e-01 6.257281564901e-01 6.277404715111e-01 6.297444650863e-01 6.317407660160e-01 6.337278954033e-01 6.357059163104e-01 6.376734879848e-01 6.396301252412e-01 6.415766679383e-01 6.435123457526e-01 6.454369803491e-01 6.473511051476e-01 6.492554459271e-01 6.511471146592e-01 6.530283161070e-01 6.548973093602e-01 6.567530439047e-01 6.585979066445e-01 6.604291941315e-01 6.622475126025e-01 6.640526605425e-01 6.658452690721e-01 6.676261613902e-01 6.693932829327e-01 6.711461756438e-01 6.728840146057e-01 6.746081393566e-01 6.763182604146e-01 6.780141219666e-01 6.796952281622e-01 6.813625020350e-01 6.830147983852e-01 6.846507255517e-01 6.862714132194e-01 6.878757629233e-01 6.894641478035e-01 6.910365782890e-01 6.925944112013e-01 6.941360751551e-01 6.956605166666e-01 6.971685443069e-01 6.986584631925e-01 7.001313372210e-01 7.015871017992e-01 7.030258683300e-01 7.044470497405e-01 7.058505801114e-01 7.072356930219e-01 7.086014409939e-01 7.099505712549e-01 7.112794107471e-01 7.125901540948e-01 7.138825332325e-01 7.151541397480e-01 7.164076717614e-01 7.176408536583e-01 7.188542170227e-01 7.200483628792e-01 7.212225468849e-01 7.223773120692e-01 7.235113074686e-01 7.246234680357e-01 7.257154673943e-01 7.267851591722e-01 7.278347360763e-01 7.288630347867e-01 7.298705441432e-01 7.308574271089e-01 7.318225369933e-01 7.327648730552e-01 7.336850401654e-01 7.345834659384e-01 7.354580091205e-01 7.363100592089e-01 7.371409063326e-01 7.379491758998e-01 7.387358481020e-01 7.394992273076e-01 7.402375127593e-01 7.409530703342e-01 7.416444941756e-01 7.423105495957e-01 7.429521201053e-01 7.435724728334e-01 7.441695144020e-01 7.447429002726e-01 7.452922152589e-01 7.458146915147e-01 7.463108051593e-01 7.467804841643e-01 7.472255268880e-01 7.476463859137e-01 7.480455418458e-01 7.484190583391e-01 7.487681796313e-01 7.490904848237e-01 7.493819401962e-01 7.496466006622e-01 7.498864092549e-01 7.501008484900e-01 7.502933932620e-01 7.504610836586e-01 7.506022391198e-01 7.507149849158e-01 7.507978805324e-01 7.508526719579e-01 7.508797940530e-01 7.508845207738e-01 7.508652220214e-01 7.508197470547e-01 7.507473948658e-01 7.506459570306e-01 7.505132948024e-01 7.503540010793e-01 7.501661152277e-01 7.499544913951e-01 7.497185525032e-01 7.494554587085e-01 7.491648743922e-01 7.488448733322e-01 7.484925640382e-01 7.481137906114e-01 7.477074437143e-01 7.472771056970e-01 7.468198605785e-01 7.463369905867e-01 7.458224315615e-01 7.452763300707e-01 7.447024420454e-01 7.440994098514e-01 7.434705213093e-01 7.428155132111e-01 7.421313630036e-01 7.414179527075e-01 7.406723697316e-01 7.398976342980e-01 7.390948213925e-01 7.382638325173e-01 7.374065031787e-01 7.365198579915e-01 7.356032736605e-01 7.346543985592e-01 7.336785003127e-01 7.326733168195e-01 7.316420754817e-01 7.305835746288e-01 7.294948336655e-01 7.283764220477e-01 7.272287915820e-01 7.260520973964e-01 7.248489984777e-01 7.236217154647e-01 7.223662636083e-01 7.210809117978e-01 7.197664651329e-01 7.184223162045e-01 7.170518816598e-01 7.156548293152e-01 7.142312314387e-01 7.127795144174e-01 7.113007094879e-01 7.097914987541e-01 7.082530899049e-01 7.066878124013e-01 7.050959743133e-01 7.034782963288e-01 7.018332461376e-01 7.001599815372e-01 6.984601923179e-01 6.967326076894e-01 6.949783833905e-01 6.931987692787e-01 6.913934830827e-01 6.895622260066e-01 6.877046410250e-01 6.858223358941e-01 6.839145183270e-01 6.819808955688e-01 6.800206159153e-01 6.780357239783e-01 6.760271071292e-01 6.739940163791e-01 6.719379938845e-01 6.698566334138e-01 6.677500261476e-01 6.656189677125e-01 6.634677305041e-01 6.612943104858e-01 6.590981797587e-01 6.568810714499e-01 6.546408329463e-01 6.523784140607e-01 6.500948628545e-01 6.477909772328e-01 6.454689665101e-01 6.431269616098e-01 6.407628505386e-01 6.383799590882e-01 6.359781301774e-01 6.335565263094e-01 6.311181385690e-01 6.286624290761e-01 6.261885553709e-01 6.236981029186e-01 6.211908155135e-01 6.186672051539e-01 6.161290683984e-01 6.135758719908e-01 6.110079468729e-01 6.084267079640e-01 6.058322709488e-01 6.032231643464e-01 6.006040492781e-01 5.979725123334e-01 5.953306439555e-01 5.926783504713e-01 5.900153495061e-01 5.873445669490e-01 5.846649908390e-01 5.819773082886e-01 5.792837821185e-01 5.765839554103e-01 5.738782645643e-01 5.711685681035e-01 5.684534734054e-01 5.657352152799e-01 5.630165246346e-01 5.602945174904e-01 5.575720672797e-01 5.548514303969e-01 5.521294140683e-01 5.494106077599e-01 5.466942339543e-01 5.439810954555e-01 5.412738417979e-01 5.385717925064e-01 5.358756864780e-01 5.331888805920e-01 5.305098857918e-01 5.278416984341e-01 5.251844827691e-01 5.225380731925e-01 5.199054197671e-01 5.172875348960e-01 5.146847500135e-01 5.120997615648e-01 5.095306583806e-01 5.069818259431e-01 5.044528198857e-01 5.019433373538e-01 4.994582113527e-01 4.969975159673e-01 4.945610643381e-01 4.921512699944e-01 4.897693028170e-01 4.874160677034e-01 4.850949068834e-01 4.828054761980e-01 4.805490104194e-01 4.783270683834e-01 4.761417506886e-01 4.739934149241e-01 4.718845919975e-01 4.698156250836e-01 4.677887644607e-01 4.658043862026e-01 4.638639852049e-01 4.619707346499e-01 4.601235790822e-01 4.583263907010e-01 4.565789668483e-01 4.548820803781e-01 4.532386286218e-01 4.516499731965e-01 4.501156976485e-01 4.486384251860e-01 4.472189455499e-01 4.458591800122e-01 4.445604952184e-01 4.433227561952e-01 4.421480332253e-01 4.410384057005e-01 4.399918789080e-01 4.390130815361e-01 4.381013767497e-01 4.372570429322e-01 4.364826787901e-01 4.357774059497e-01 4.351436684138e-01 4.345810427573e-01 4.340902849784e-01 4.336733344945e-01 4.333285613218e-01 4.330576097456e-01 4.328608323286e-01 4.327405536665e-01 4.326929042582e-01 4.327219105790e-01 4.328264949447e-01 4.330054171673e-01 4.332615188519e-01 4.335922775448e-01 4.339984076928e-01 4.344801323590e-01 4.350362854469e-01 4.356679720601e-01 4.363725011081e-01 4.371519933872e-01 4.380044112545e-01 4.389288141375e-01 4.399274112906e-01 4.409957123171e-01 4.421352718882e-01 4.433436319609e-01 4.446213311287e-01 4.459660523569e-01 4.473787770835e-01 4.488569359615e-01 4.503992127585e-01 4.520052149378e-01 4.536736196054e-01 4.554026487655e-01 4.571920121434e-01 4.590399176659e-01 4.609438617602e-01 4.629035630036e-01 4.649177847123e-01 4.669841928322e-01 4.691026188627e-01 4.712705535897e-01 4.734864705791e-01 4.757498154404e-01 4.780555391908e-01 4.804067733677e-01 4.827999789529e-01 4.852332393711e-01 4.877043294821e-01 4.902137121677e-01 4.927574182408e-01 4.953350152528e-01 4.979447499589e-01 5.005846191349e-01 5.032532150554e-01 5.059490336990e-01 5.086706344101e-01 5.114145317719e-01 5.141824011698e-01 5.169700856357e-01 5.197767857239e-01 5.225996261655e-01 5.254391420962e-01 5.282920996940e-01 5.311569401531e-01 5.340325322087e-01 5.369177373721e-01 5.398113093866e-01 5.427097533510e-01 5.456132745343e-01 5.485193406480e-01 5.514259510195e-01 5.543339234185e-01 5.572384432566e-01 5.601415899940e-01 5.630391478785e-01 5.659311633783e-01 5.688150134960e-01 5.716896423638e-01 5.745539162688e-01 5.774071889650e-01 5.802466545387e-01 5.830709045644e-01 5.858799208247e-01 5.886712962717e-01 5.914443607403e-01 5.941962933284e-01 5.969268646751e-01 5.996355427329e-01 6.023205216149e-01 6.049793604011e-01 6.076125689458e-01 6.102169959989e-01 6.127933046231e-01 6.153392222218e-01 6.178541033253e-01 6.203353614175e-01 6.227841037195e-01 6.251980297069e-01 6.275743245598e-01 6.299145506629e-01 6.322169927615e-01 6.344800087611e-01 6.367022398399e-01 6.388825692674e-01 6.410216149332e-01 6.431163242606e-01 6.451669820725e-01 6.471712964963e-01 6.491301970419e-01 6.510404628319e-01 6.529035049793e-01 6.547163195241e-01 6.564800922380e-01 6.581908334110e-01 6.598511715296e-01 6.614584324958e-01 6.630115457073e-01 6.645108272357e-01 6.659540981142e-01 6.673405501898e-01 6.686711810861e-01 6.699425092710e-01 6.711572532959e-01 6.723125103893e-01 6.734074118669e-01 6.744418152567e-01 6.754142719005e-01 6.763270768682e-01 6.771747233580e-01 6.779623284556e-01 6.786843255786e-01 6.793424974696e-01 6.799364988477e-01 6.804639623464e-01 6.809273647792e-01 6.813234633720e-01 6.816533027371e-01 6.819163606602e-01 6.821111404849e-01 6.822391797219e-01 6.822977256524e-01 6.822882616879e-01 6.822112047325e-01 6.820629161835e-01 6.818474970346e-01 6.815615659843e-01 6.812050129292e-01 6.807802032009e-01 6.802833623664e-01 6.797185850021e-01 6.790827097525e-01 6.783759160036e-01 6.775989699411e-01 6.767519212513e-01 6.758351448467e-01 6.748476403226e-01 6.737900143446e-01 6.726630050338e-01 6.714652242892e-01 6.701990865503e-01 6.688635457244e-01 6.674585285745e-01 6.659841705264e-01 6.644424339291e-01 6.628340328538e-01 6.611566270881e-01 6.594130448809e-01 6.576029018681e-01 6.557264996544e-01 6.537853285805e-01 6.517792065579e-01 6.497097181999e-01 6.475767253356e-01 6.453816215750e-01 6.431250479808e-01 6.408068897560e-01 6.384294451408e-01 6.359943013626e-01 6.335006951306e-01 6.309512730599e-01 6.283473775599e-01 6.256879785153e-01 6.229763671100e-01 6.202121021430e-01 6.173994377815e-01 6.145366978668e-01 6.116288516728e-01 6.086740275828e-01 6.056750104636e-01 6.026351931011e-01 5.995534510389e-01 5.964342886277e-01 5.932783189591e-01 5.900873010540e-01 5.868651494705e-01 5.836098200487e-01 5.803293488639e-01 5.770217440785e-01 5.736902318586e-01 5.703391043295e-01 5.669669563972e-01 5.635827469330e-01 5.601826404901e-01 5.567728998783e-01 5.533575462690e-01 5.499346447999e-01 5.465124972756e-01 5.430905257076e-01 5.396744196959e-01 5.362665487579e-01 5.328684965989e-01 5.294883505749e-01 5.261237769313e-01 5.227850330779e-01 5.194695900132e-01 5.161846503634e-01 5.129341053763e-01 5.097190193299e-01 5.065477008756e-01 5.034199518284e-01 5.003439015151e-01 4.973204594384e-01 4.943536501863e-01 4.914519208302e-01 4.886146841837e-01 4.858487218262e-01 4.831571954527e-01 4.805457126188e-01 4.780177283913e-01 4.755765744099e-01 4.732298589185e-01 4.709764960262e-01 4.688261167037e-01 4.667787205094e-01 4.648395330629e-01 4.630135867851e-01 4.613019319794e-01 4.597118940165e-01 4.582423152908e-01 4.569006348601e-01 4.556877643624e-01 4.546053457355e-01 4.536603088830e-01 4.528508236590e-01 4.521826736994e-01 4.516549208028e-01 4.512697990280e-01 4.510301110179e-01 4.509355057891e-01 4.509896821845e-01 4.511894655272e-01 4.515371768072e-01 4.520313830505e-01 4.526749056045e-01 4.534647989639e-01 4.543997942681e-01 4.554802431354e-01 4.567022821188e-01 4.580677208349e-01 4.595709518876e-01 4.612114750067e-01 4.629875634564e-01 4.648940836144e-01 4.669298412936e-01 4.690906305357e-01 4.713745573329e-01 4.737761557488e-01 4.762914068385e-01 4.789189325937e-01 4.816516837315e-01 4.844875391128e-01 4.874204638424e-01 4.904471815933e-01 4.935626422907e-01 4.967616529078e-01 5.000398693877e-01 5.033936313375e-01 5.068162692919e-01 5.103043184085e-01 5.138519391437e-01 5.174551505750e-01 5.211072959562e-01 5.248054744035e-01 5.285445158605e-01 5.323174548458e-01 5.361226188950e-01 5.399534703643e-01 5.438041385202e-01 5.476715947638e-01 5.515506340481e-01 5.554365574418e-01 5.593237114547e-01 5.632092661281e-01 5.670884493979e-01 5.709549841663e-01 5.748071632538e-01 5.786376327513e-01 5.824460398180e-01 5.862236622723e-01 5.899703837058e-01 5.936797800562e-01 5.973468770826e-01 6.009728642645e-01 6.045469403730e-01 6.080725968979e-01 6.115383279228e-01 6.149486720256e-01 6.182934527970e-01 6.215712775455e-01 6.247825146594e-01 6.279169768713e-01 6.309790334021e-01 6.339565723496e-01 6.368560438570e-01 6.396681220974e-01 6.423904569449e-01 6.450254443595e-01 6.475612509133e-01 6.500070503635e-01 6.523474686083e-01 6.545902716537e-01 6.567285028085e-01 6.587565594805e-01 6.606835322565e-01 6.624906731701e-01 6.641936379554e-01 6.657739934203e-01 6.672436552699e-01 6.685939909371e-01 6.698206195131e-01 6.709332352159e-01 6.719132486317e-01 6.727770593843e-01 6.735088436948e-01 6.741176362274e-01 6.745982422213e-01 6.749470901072e-01 6.751737437945e-01 6.752599162685e-01 6.752250744415e-01 6.750502419823e-01 6.747489265670e-01 6.743160602607e-01 6.737445689782e-01 6.730500482722e-01 6.722133391609e-01 6.712554222749e-01 6.701583154123e-01 6.689335345556e-01 6.675798718281e-01 6.660924165786e-01 6.644850759491e-01 6.627414802023e-01 6.608800303967e-01 6.588897762541e-01 6.567781656547e-01 6.545491911495e-01 6.521955899954e-01 6.497315789477e-01 6.471491489947e-01 6.444576598582e-01 6.416574820893e-01 6.387504146812e-01 6.357419331632e-01 6.326327869080e-01 6.294293102165e-01 6.261337282009e-01 6.227500434957e-01 6.192845128841e-01 6.157377819400e-01 6.121181803663e-01 6.084297976680e-01 6.046751338970e-01 6.008644213685e-01 5.969977483793e-01 5.930885104054e-01 5.891343050058e-01 5.851472467476e-01 5.811338960861e-01 5.770960875433e-01 5.730490848290e-01 5.689919692071e-01 5.649403063607e-01 5.608950122637e-01 5.568682870498e-01 5.528682933221e-01 5.489009382870e-01 5.449792333168e-01 5.411075377974e-01 5.372977580432e-01 5.335586025706e-01 5.298985867903e-01 5.263277560377e-01 5.228549764902e-01 5.194903772341e-01 5.162426591540e-01 5.131204813606e-01 5.101338462786e-01 5.072920738510e-01 5.046017935601e-01 5.020758745686e-01 4.997144761939e-01 4.975355871130e-01 4.955381255489e-01 4.937325604933e-01 4.921253430174e-01 4.907197844472e-01 4.895242204487e-01 4.885386589245e-01 4.877720582542e-01 4.872211534962e-01 4.868917932273e-01 4.867843341277e-01 4.868974005632e-01 4.872319462215e-01 4.877849618575e-01 4.885545627945e-01 4.895381754242e-01 4.907314601430e-01 4.921263323841e-01 4.937212671495e-01 4.955057404786e-01 4.974768302472e-01 4.996208535282e-01 5.019341287912e-01 5.044044251714e-01 5.070212208588e-01 5.097772634132e-01 5.126575903851e-01 5.156557516655e-01 5.187557130853e-01 5.219487711343e-01 5.252211338011e-01 5.285600714352e-01 5.319561892844e-01 5.353922347068e-01 5.388610395527e-01 5.423442042469e-01 5.458348806444e-01 5.493166941860e-01 5.527786708815e-01 5.562095477084e-01 5.595960952810e-01 5.629262433316e-01 5.661872562462e-01 5.693718803375e-01 5.724610609327e-01 5.754551477622e-01 5.783296565673e-01 5.810870116568e-01 5.837091915695e-01 5.861874082625e-01 5.885176280731e-01 5.906806266675e-01 5.926809546876e-01 5.944962620467e-01 5.961307174348e-01 5.975705567089e-01 5.988077439093e-01 5.998426750140e-01 6.006583119239e-01 6.012607407428e-01 6.016358936451e-01 6.017849057783e-01 6.016995865315e-01 6.013787579333e-01 6.008175715486e-01 6.000165352812e-01 5.989706694206e-01 5.976791765579e-01 5.961461973770e-01 5.943611485732e-01 5.923381497161e-01 5.900660598700e-01 5.875563401269e-01 5.848070218901e-01 5.818197852047e-01 5.786062705769e-01 5.751626637644e-01 5.715018396336e-01 5.676247937044e-01 5.635440202037e-01 5.592639856922e-01 5.547952857248e-01 5.501491155209e-01 5.453330622600e-01 5.403632546613e-01 5.352477653718e-01 5.300066578678e-01 5.246470678706e-01 5.191930223529e-01 5.136525390157e-01 5.080516421264e-01 5.024020153385e-01 4.967257107961e-01 4.910460020220e-01 4.853773110129e-01 4.797512527155e-01 4.741792086338e-01 4.686953787493e-01 4.633152806943e-01 4.580668755220e-01 4.529742293690e-01 4.480614703321e-01 4.433549845505e-01 4.388744461307e-01 4.346492520200e-01 4.306953177415e-01 4.270429538742e-01 4.237025627360e-01 4.207005718381e-01 4.180499096356e-01 4.157659706541e-01 4.138641652508e-01 4.123468453422e-01 4.112290861246e-01 4.105069836547e-01 4.101882523656e-01 4.102654921383e-01 4.107386059049e-01 4.115934088013e-01 4.128251374713e-01 4.144170261580e-01 4.163535268604e-01 4.186193648098e-01 4.211891963672e-01 4.240531120057e-01 4.271738684275e-01 4.305412711031e-01 4.341212267114e-01 4.378946005868e-01 4.418373027115e-01 4.459204863695e-01 4.501247148654e-01 4.544192775989e-01 4.587879523735e-01 4.632015113357e-01 4.676436505841e-01 4.720871767345e-01 4.765173511702e-01 4.809119107277e-01 4.852512850231e-01 4.895238591743e-01 4.937029344915e-01 4.977854973875e-01 5.017467081832e-01 5.055808754813e-01 5.092704428273e-01 5.128057470819e-01 5.161760440486e-01 5.193683539516e-01 5.223794092486e-01 5.251936712836e-01 5.278093717748e-01 5.302134466048e-01 5.324023594308e-01 5.343670582942e-01 5.361043930442e-01 5.376091945385e-01 5.388709797012e-01 5.398921686305e-01 5.406606930793e-01 5.411797954576e-01 5.414395230910e-01 5.414413220690e-01 5.411801996191e-01 5.406518691434e-01 5.398593277023e-01 5.387934211460e-01 5.374635043623e-01 5.358597596327e-01 5.339907107547e-01 5.318536444060e-01 5.294553056071e-01 5.267993769275e-01 5.238930300262e-01 5.207462379145e-01 5.173633127415e-01 5.137665154644e-01 5.099611672184e-01 5.059758818106e-01 5.018242517849e-01 4.975348833416e-01 4.931359423360e-01 4.886578868297e-01 4.841406434675e-01 4.796197835256e-01 4.751443439166e-01 4.707612812074e-01 4.665259296821e-01 4.624906484139e-01 4.587203567018e-01 4.552749480920e-01 4.522201523010e-01 4.496239000830e-01 4.475467582834e-01 4.460584113086e-01 4.452135819018e-01 4.450734524480e-01 4.456798391489e-01 4.470776845557e-01 4.492968843762e-01 4.523530598117e-01 4.562582809274e-01 4.610023070784e-01 4.665732140035e-01 4.729362687917e-01 4.800537355647e-01 4.878705257436e-01 4.963281468249e-01 5.053568928442e-01 5.148794138109e-01 5.248186811985e-01 5.350848213012e-01 5.455966335780e-01 5.562591098242e-01 5.669901330200e-01 5.776954193094e-01 5.882901274819e-01 5.986918432233e-01 6.088151102171e-01 6.185856156464e-01 6.279225183329e-01 6.367625039033e-01 6.450351374658e-01 6.526851738526e-01 6.596555169866e-01 6.658989865276e-01 6.713748930009e-01 6.760459400404e-01 6.798895272240e-01 6.828787530588e-01 6.850065864317e-01 6.862652661755e-01 6.866602731881e-01 6.862016778095e-01 6.849108971793e-01 6.828155725108e-01 6.799543383846e-01 6.763733078998e-01 6.721232120075e-01 6.672709784888e-01 6.618817440798e-01 6.560367337312e-01 6.498169673515e-01 6.433140615311e-01 6.366209037200e-01 6.298324053110e-01 6.230525064567e-01 6.163746736056e-01 6.099036056140e-01 6.037287427364e-01 5.979412366259e-01 5.926222562634e-01 5.878396553389e-01 5.836600576397e-01 5.801215179247e-01 5.772609939034e-01 5.750949049891e-01 5.736243008878e-01 5.728359233407e-01 5.727015421904e-01 5.731827575968e-01 5.742274362429e-01 5.757784778400e-01 5.777676200890e-01 5.801272054703e-01 5.827851888536e-01 5.856683651784e-01 5.887109029586e-01 5.918431556971e-01 5.950069464920e-01 5.981432925781e-01 6.012069275160e-01 6.041494033900e-01 6.069365569242e-01 6.095356295359e-01 6.119185079628e-01 6.140647362741e-01 6.159540981047e-01 6.175695500063e-01 6.188944157978e-01 6.199143583486e-01 6.206131585856e-01 6.209719778552e-01 6.209729172642e-01 6.205903875885e-01 6.197999426137e-01 6.185740591504e-01 6.168815088090e-01 6.146895707444e-01 6.119654214561e-01 6.086760835204e-01 6.047904845730e-01 6.002805613662e-01 5.951253955005e-01 5.893084260711e-01 5.828246310679e-01 5.756776732416e-01 5.678854785397e-01 5.594812888943e-01 5.505112015228e-01 5.410459738706e-01 5.311660582566e-01 5.209820546398e-01 5.106171378167e-01 5.002121053229e-01 4.899333929893e-01 4.799566386742e-01 4.704702166126e-01 4.616673250031e-01 4.537422741489e-01 4.468782406282e-01 4.412370160179e-01 4.369617446125e-01 4.341450216702e-01 4.328497829357e-01 4.330822920794e-01 4.348047259770e-01 4.379320382199e-01 4.423438926069e-01 4.478897409595e-01 4.543929395148e-01 4.616778613608e-01 4.695555739854e-01 4.778542088257e-01 4.864064334084e-01 4.950668369775e-01 5.037101475089e-01 5.122239289610e-01 5.205294987384e-01 5.285513397328e-01 5.362466135739e-01 5.435748618447e-01 5.505141351636e-01 5.570518429478e-01 5.631706367895e-01 5.688708069203e-01 5.741346118866e-01 5.789576194557e-01 5.833174750972e-01 5.871946507520e-01 5.905622480632e-01 5.933799877256e-01 5.956201877943e-01 5.972335805599e-01 5.981886911424e-01 5.984412650192e-01 5.979637364067e-01 5.967329495922e-01 5.947363325446e-01 5.919789132805e-01 5.884782733294e-01 5.842788115584e-01 5.794315656720e-01 5.740229088659e-01 5.681515468881e-01 5.619439996939e-01 5.555476733645e-01 5.491246769043e-01 5.428665336634e-01 5.369676041176e-01 5.316432416259e-01 5.271084726105e-01 5.235817858567e-01 5.212701626245e-01 5.203609721047e-01 5.210133471264e-01 5.233392539340e-01 5.274123226793e-01 5.332320977850e-01 5.407466676803e-01 5.498247224403e-01 5.602800686721e-01 5.718592113546e-01 5.842549334431e-01 5.971217490229e-01 6.100699952201e-01 6.226989403914e-01 6.345850892632e-01 6.429343632092e-01 6.499162903837e-01 6.555695813911e-01 6.600073439297e-01 6.633184796761e-01 6.654965564956e-01 6.664107857463e-01 6.658094882669e-01 6.633751583216e-01 6.588107434868e-01 6.519295484689e-01 6.427075020285e-01 6.313369750637e-01 6.181923732569e-01 6.037799142696e-01 5.886531714636e-01 5.733348236580e-01 5.582423041465e-01 5.436688111231e-01 5.298325599684e-01 5.169362929788e-01 5.052624975579e-01 4.952459737415e-01 4.874725243934e-01 4.826020804195e-01 4.812455264548e-01 4.837875600720e-01 4.902617573371e-01 5.003240365348e-01 5.133341108572e-01 5.284985503565e-01 5.450451627531e-01 5.623473917566e-01 5.799685886579e-01 5.976494962032e-01 6.152456856632e-01 6.326209140533e-01 6.495653881029e-01 6.657626509721e-01 6.807809387835e-01 6.941233507609e-01 7.053255565236e-01 7.140344740550e-01 7.200739682092e-01 7.234927095740e-01 7.245572031459e-01 7.236878434351e-01 7.213967007058e-01 7.181954548288e-01 7.145051046124e-01 7.106094221046e-01 7.066618529689e-01 7.026859713178e-01 6.986372736635e-01 6.944491435402e-01 6.900532292831e-01 6.853744863964e-01 6.802284370865e-01 6.748617646688e-01 6.568636566451e-01 6.179287825109e-01 5.684393431060e-01 5.244912736722e-01 5.034156619515e-01 5.142744473622e-01 5.509770902309e-01 5.976725956860e-01 6.388966061583e-01 6.645315053506e-01 6.706118864079e-01 6.587768957894e-01 6.354004342495e-01 6.101125812071e-01 5.929698274120e-01 5.903651759243e-01 6.017678165909e-01 6.203965628634e-01 6.371712672375e-01 6.447486580606e-01 6.397794096825e-01 6.235978142053e-01 6.018509320888e-01 5.828527789722e-01 5.743897819771e-01 5.796707623429e-01 5.953343516786e-01 6.133147907779e-01 6.248710124722e-01 6.238902850026e-01 6.086104689980e-01 5.821649844057e-01 5.521052999098e-01 5.285225907343e-01 5.199411999029e-01 5.285356484824e-01 5.487434541511e-01 5.710441749097e-01 5.870417854919e-01 5.925522583520e-01 5.885580896231e-01 5.805605506334e-01 5.764109274607e-01 5.824959753466e-01 5.999972883556e-01 6.239846388373e-01 6.461568283845e-01 6.587451270962e-01 6.573941221602e-01 6.426725721491e-01 6.203260542718e-01 6.001374962763e-01 5.924492936026e-01 6.028402314945e-01 6.284644238680e-01 6.597857116252e-01 6.857391778931e-01 6.980043741860e-01 6.931011728988e-01 6.728822855252e-01 6.440509261349e-01 6.163258518210e-01 5.989009921288e-01 5.958698794858e-01 6.037857330576e-01 6.138990687001e-01 6.170074925571e-01 6.074728766333e-01 5.852053609875e-01 5.561296052334e-01 5.309198398015e-01 5.209693755492e-01 5.317315958014e-01 5.585422973032e-01 5.896920598576e-01 6.129771738280e-01 6.203162236223e-01 6.096443534744e-01 5.855713246899e-01 5.589353951115e-01 5.441485341898e-01 5.525336485159e-01 5.847466409546e-01 6.303720706007e-01 6.748504639634e-01 7.060638001882e-01 7.172541269251e-01 7.078811005316e-01 6.834917685273e-01 6.547046793605e-01 6.343175935252e-01 6.318428375504e-01 6.480271603459e-01 6.743700911681e-01 6.983604461259e-01 7.092083921262e-01 7.011604945747e-01 6.746842468290e-01 6.365347647985e-01 5.986767194220e-01 5.747829019807e-01 5.736993311864e-01 5.935800788877e-01 6.234069553945e-01 6.500723652939e-01 6.642556431154e-01 6.627560302272e-01 6.486484490884e-01 6.305097885198e-01 6.309543983178e-01
 5.265115581631e-01 5.243532951656e-01 5.222410611203e-01 5.202210449802e-01 5.182932369421e-01 5.164115206362e-01 5.145178576679e-01 5.125789838638e-01 5.106001938426e-01 5.086016274744e-01 5.065973389802e-01 5.046030521928e-01 5.026450542540e-01 5.007462397287e-01 4.989107966302e-01 4.971104085367e-01 4.952946858481e-01 4.934107031825e-01 4.914343916056e-01 4.893951165284e-01 4.873722337375e-01 4.854428361716e-01 4.836304077790e-01 4.818877635545e-01 4.801340406142e-01 4.783030113516e-01 4.763691789532e-01 4.743627917466e-01 4.723559739031e-01 4.704303078812e-01 4.686294028552e-01 4.669308367866e-01 4.652634403509e-01 4.635518346016e-01 4.617496520023e-01 4.598607220623e-01 4.579365730998e-01 4.560514568801e-01 4.542687411501e-01 4.526028643054e-01 4.510162838432e-01 4.494507589807e-01 4.478520900439e-01 4.461789231442e-01 4.444227825690e-01 4.426172808236e-01 4.408334997793e-01 4.391484599439e-01 4.376031808159e-01 4.361741872853e-01 4.347843054419e-01 4.333307342128e-01 4.317443804745e-01 4.300364665932e-01 4.282995025947e-01 4.266490792603e-01 4.251599054058e-01 4.238235437210e-01 4.225712200358e-01 4.213082716903e-01 4.199562980834e-01 4.184898643212e-01 4.169452549581e-01 4.154011943337e-01 4.139441873304e-01 4.126331944110e-01 4.114769988755e-01 4.104178469903e-01 4.093426121980e-01 4.081387904890e-01 4.067673251030e-01 4.052927675133e-01 4.038529992511e-01 4.025909252333e-01 4.015667296321e-01 4.007096668500e-01 3.998484569717e-01 3.988225639688e-01 3.975864025463e-01 3.962362515442e-01 3.949459551402e-01 3.938577071137e-01 3.929997151059e-01 3.922745443530e-01 3.915305344655e-01 3.906642125732e-01 3.896780063658e-01 3.886535716897e-01 3.876922131390e-01 3.868593530326e-01 3.861574907359e-01 3.855454833484e-01 3.849701254893e-01 3.843972420943e-01 3.838201748712e-01 3.832438430496e-01 3.826763031117e-01 3.821313971219e-01 3.816351540415e-01 3.812161055698e-01 3.808955032683e-01 3.806742446413e-01 3.805181718951e-01 3.803717732675e-01 3.801838981522e-01 3.799380111156e-01 3.796668541339e-01 3.794371320293e-01 3.793184688992e-01 3.793440079410e-01 3.794815819568e-01 3.796412065764e-01 3.797260673342e-01 3.796852985138e-01 3.795535517888e-01 3.794321991065e-01 3.794312850526e-01 3.796026113303e-01 3.799055996839e-01 3.802364528323e-01 3.804959507143e-01 3.806519224646e-01 3.807462275233e-01 3.808673027713e-01 3.810946921507e-01 3.814578356721e-01 3.819344584633e-01 3.824825894422e-01 3.830615366100e-01 3.836362897548e-01 3.841860880511e-01 3.847013928274e-01 3.852064948854e-01 3.857561540624e-01 3.864244260180e-01 3.872494512927e-01 3.881957809047e-01 3.891548500161e-01 3.900152484211e-01 3.907293225220e-01 3.913606010924e-01 3.920395020629e-01 3.928839509723e-01 3.939164839230e-01 3.950519740423e-01 3.961652253389e-01 3.971766129397e-01 3.980902872995e-01 3.989843934388e-01 3.999515072847e-01 4.010417848372e-01 4.022470598813e-01 4.035269224083e-01 4.048329401506e-01 4.061228411914e-01 4.073757435905e-01 4.085928868779e-01 4.098046373457e-01 4.110560214542e-01 4.123897864558e-01 4.138137578160e-01 4.152893268068e-01 4.167622301226e-01 4.181956631814e-01 4.195981387791e-01 4.210087813322e-01 4.224696103448e-01 4.239947969646e-01 4.255695648883e-01 4.271712408154e-01 4.287911144464e-01 4.304273615420e-01 4.320786754785e-01 4.337364174685e-01 4.353984625112e-01 4.370655768417e-01 4.387550519904e-01 4.404789792290e-01 4.422384848347e-01 4.440175715403e-01 4.458001692461e-01 4.475833909570e-01 4.493724023488e-01 4.511786157840e-01 4.530079238518e-01 4.548604661838e-01 4.567304945206e-01 4.586169338298e-01 4.605177496498e-01 4.624293666805e-01 4.643496923971e-01 4.662827669027e-01 4.682309331679e-01 4.701928251665e-01 4.721681066973e-01 4.741517242353e-01 4.761453333451e-01 4.781535422717e-01 4.801822927924e-01 4.822250648402e-01 4.842719966639e-01 4.863195586925e-01 4.883695618902e-01 4.904304813873e-01 4.925041344413e-01 4.945889765780e-01 4.966788095913e-01 4.987699255467e-01 5.008699132114e-01 5.029826762585e-01 5.051046737863e-01 5.072312028503e-01 5.093602164344e-01 5.114952986953e-01 5.136406285294e-01 5.157951339961e-01 5.179521064854e-01 5.201051585587e-01 5.222550656044e-01 5.244107144017e-01 5.265762204404e-01 5.287478593039e-01 5.309218366027e-01 5.330915016262e-01 5.352611189268e-01 5.374363610588e-01 5.396210926780e-01 5.418095077400e-01 5.439986828367e-01 5.461864798490e-01 5.483728254665e-01 5.505592464356e-01 5.527493174387e-01 5.549397829556e-01 5.571278506841e-01 5.593144169448e-01 5.615002763002e-01 5.636853615676e-01 5.658673322459e-01 5.680490715745e-01 5.702275188611e-01 5.724041130665e-01 5.745800126131e-01 5.767528065859e-01 5.789204907215e-01 5.810832196000e-01 5.832447268333e-01 5.854022540331e-01 5.875562749868e-01 5.897054860916e-01 5.918469905185e-01 5.939833104521e-01 5.961167588165e-01 5.982486991020e-01 6.003736870899e-01 6.024928356475e-01 6.046048781907e-01 6.067099676112e-01 6.088102347314e-01 6.109039539434e-01 6.129887647850e-01 6.150636626190e-01 6.171339829825e-01 6.191976319744e-01 6.212522734081e-01 6.233000697136e-01 6.253377775996e-01 6.273672651069e-01 6.293881436169e-01 6.313998727698e-01 6.334019498398e-01 6.353937186396e-01 6.373770924473e-01 6.393507880184e-01 6.413144224182e-01 6.432677005675e-01 6.452086658745e-01 6.471397469397e-01 6.490603570928e-01 6.509681298193e-01 6.528637852165e-01 6.547491980037e-01 6.566231680068e-01 6.584848585136e-01 6.603341316556e-01 6.621693311308e-01 6.639928194703e-01 6.658018883769e-01 6.675992984960e-01 6.693840069002e-01 6.711548859308e-01 6.729115844645e-01 6.746539599781e-01 6.763823867371e-01 6.780958888132e-01 6.797929710933e-01 6.814770599676e-01 6.831472259667e-01 6.848016190478e-01 6.864408257519e-01 6.880644968735e-01 6.896710632101e-01 6.912615686640e-01 6.928365063645e-01 6.943959073687e-01 6.959376625600e-01 6.974633361200e-01 6.989724108162e-01 7.004627190920e-01 7.019364748515e-01 7.033923000520e-01 7.048306556665e-01 7.062518657875e-01 7.076537465762e-01 7.090372405191e-01 7.104013450038e-01 7.117478104421e-01 7.130752355647e-01 7.143840241299e-01 7.156736142878e-01 7.169437317160e-01 7.181939920708e-01 7.194240628732e-01 7.206323497127e-01 7.218222914829e-01 7.229920488009e-01 7.241405164607e-01 7.252710700346e-01 7.263793374886e-01 7.274666578827e-01 7.285325596214e-01 7.295767810049e-01 7.305981960425e-01 7.315980783053e-01 7.325779913088e-01 7.335358994280e-01 7.344716444802e-01 7.353857935602e-01 7.362773451475e-01 7.371449565426e-01 7.379892086448e-01 7.388098524066e-01 7.396063973139e-01 7.403812611122e-01 7.411352750481e-01 7.418648103660e-01 7.425709045266e-01 7.432513729144e-01 7.439060803269e-01 7.445356805573e-01 7.451405017198e-01 7.457221649406e-01 7.462819590708e-01 7.468178239033e-01 7.473292252868e-01 7.478132651062e-01 7.482684982834e-01 7.486973819725e-01 7.491017334489e-01 7.494811104023e-01 7.498389249522e-01 7.501727105258e-01 7.504798785581e-01 7.507592566736e-01 7.510088203982e-01 7.512310887845e-01 7.514269621740e-01 7.516008983795e-01 7.517503643712e-01 7.518736233748e-01 7.519713765992e-01 7.520395219830e-01 7.520772046414e-01 7.520875048248e-01 7.520706147031e-01 7.520299921345e-01 7.519654366474e-01 7.518744924477e-01 7.517552962793e-01 7.516068864118e-01 7.514267436354e-01 7.512207125155e-01 7.509870239180e-01 7.507283721255e-01 7.504446126496e-01 7.501337598556e-01 7.497926178192e-01 7.494190892383e-01 7.490183658559e-01 7.485882153640e-01 7.481322099525e-01 7.476490503609e-01 7.471373750685e-01 7.465965884694e-01 7.460236341816e-01 7.454224759474e-01 7.447918577437e-01 7.441330049274e-01 7.434478897931e-01 7.427328169232e-01 7.419876409448e-01 7.412109068073e-01 7.404064133800e-01 7.395725111330e-01 7.387114144030e-01 7.378230902586e-01 7.369046864637e-01 7.359563817473e-01 7.349768416927e-01 7.339698170242e-01 7.329352781198e-01 7.318749322315e-01 7.307872182071e-01 7.296682494802e-01 7.285204880335e-01 7.273421317108e-01 7.261363025712e-01 7.249042023392e-01 7.236449164774e-01 7.223569895310e-01 7.210395498558e-01 7.196907748320e-01 7.183134078550e-01 7.169085846274e-01 7.154761214504e-01 7.140169504271e-01 7.125290435721e-01 7.110120861521e-01 7.094677205980e-01 7.078947722046e-01 7.062939516826e-01 7.046660541238e-01 7.030120949895e-01 7.013308006330e-01 6.996228891067e-01 6.978882444832e-01 6.961272345925e-01 6.943383368025e-01 6.925209118740e-01 6.906787737370e-01 6.888113165027e-01 6.869187642941e-01 6.850014002070e-01 6.830553254498e-01 6.810841969160e-01 6.790871250631e-01 6.770669394051e-01 6.750228780207e-01 6.729555197242e-01 6.708649518507e-01 6.687486558993e-01 6.666094926075e-01 6.644466131722e-01 6.622618717270e-01 6.600563341100e-01 6.578289175590e-01 6.555783386500e-01 6.533059066453e-01 6.510116126686e-01 6.486959455375e-01 6.463606500911e-01 6.440052157717e-01 6.416305140691e-01 6.392364483355e-01 6.368228219616e-01 6.343893927181e-01 6.319394625549e-01 6.294710867913e-01 6.269850628879e-01 6.244836610336e-01 6.219658276288e-01 6.194308625643e-01 6.168820776413e-01 6.143170404415e-01 6.117382462664e-01 6.091471257048e-01 6.065425299913e-01 6.039249704214e-01 6.012944193779e-01 5.986545066928e-01 5.960035497496e-01 5.933426900493e-01 5.906722894853e-01 5.879941067542e-01 5.853066608726e-01 5.826119578742e-01 5.799119880175e-01 5.772054720430e-01 5.744936535535e-01 5.717780183981e-01 5.690572720353e-01 5.663358779957e-01 5.636118610620e-01 5.608871889981e-01 5.581629949210e-01 5.554381534198e-01 5.527156940535e-01 5.499961124227e-01 5.472790677376e-01 5.445684736303e-01 5.418628670300e-01 5.391629035329e-01 5.364713862541e-01 5.337883677234e-01 5.311142124864e-01 5.284529091426e-01 5.258020771868e-01 5.231641741988e-01 5.205404737389e-01 5.179307637929e-01 5.153386216923e-01 5.127645631635e-01 5.102087688153e-01 5.076739202439e-01 5.051586509552e-01 5.026665958375e-01 5.002002351656e-01 4.977576633815e-01 4.953424068604e-01 4.929545946404e-01 4.905961057665e-01 4.882687096794e-01 4.859734805205e-01 4.837105211012e-01 4.814839304152e-01 4.792922923842e-01 4.771378143388e-01 4.750241097718e-01 4.729490509573e-01 4.709167265160e-01 4.689277464048e-01 4.669824060518e-01 4.650848060783e-01 4.632338766345e-01 4.614307448882e-01 4.596798062634e-01 4.579798108824e-01 4.563334209886e-01 4.547411915981e-01 4.532045388034e-01 4.517243990759e-01 4.503036540451e-01 4.489416238757e-01 4.476413304466e-01 4.464036316506e-01 4.452286026940e-01 4.441183760493e-01 4.430728784114e-01 4.420949233589e-01 4.411852141845e-01 4.403427068589e-01 4.395703514105e-01 4.388678934514e-01 4.382373388159e-01 4.376789046010e-01 4.371923923967e-01 4.367791619414e-01 4.364408448839e-01 4.361767463363e-01 4.359853618461e-01 4.358720278800e-01 4.358337285337e-01 4.358713491642e-01 4.359842296246e-01 4.361733954665e-01 4.364389231724e-01 4.367804982856e-01 4.371981535090e-01 4.376923954601e-01 4.382605637444e-01 4.389053847622e-01 4.396245853142e-01 4.404173380688e-01 4.412851949765e-01 4.422258961099e-01 4.432396082847e-01 4.443250899525e-01 4.454807615582e-01 4.467078405672e-01 4.480035396970e-01 4.493680341405e-01 4.508003917622e-01 4.522976234631e-01 4.538603546604e-01 4.554876045455e-01 4.571775003485e-01 4.589284463246e-01 4.607394478843e-01 4.626088832901e-01 4.645364409654e-01 4.665194805784e-01 4.685581478448e-01 4.706496135791e-01 4.727924090826e-01 4.749850854894e-01 4.772259545229e-01 4.795139474873e-01 4.818480870181e-01 4.842248540835e-01 4.866445039140e-01 4.891037500773e-01 4.916024973255e-01 4.941377634537e-01 4.967090925567e-01 4.993148108249e-01 5.019520966330e-01 5.046201228118e-01 5.073169245228e-01 5.100405510420e-01 5.127891953724e-01 5.155624216293e-01 5.183572916726e-01 5.211735474426e-01 5.240079098259e-01 5.268598035826e-01 5.297270030006e-01 5.326077983561e-01 5.355017175028e-01 5.384055658339e-01 5.413176702344e-01 5.442392171826e-01 5.471649326426e-01 5.500961318375e-01 5.530297466305e-01 5.559632055835e-01 5.588979420778e-01 5.618295534401e-01 5.647587576021e-01 5.676819499754e-01 5.705996019333e-01 5.735095795236e-01 5.764091918594e-01 5.792986620482e-01 5.821752965399e-01 5.850388651052e-01 5.878876408534e-01 5.907196338167e-01 5.935330463461e-01 5.963283078567e-01 5.991033212228e-01 6.018553711477e-01 6.045848368435e-01 6.072903777546e-01 6.099693871756e-01 6.126212433461e-01 6.152457173375e-01 6.178408695404e-01 6.204031263656e-01 6.229355710906e-01 6.254344015185e-01 6.278983449135e-01 6.303274905036e-01 6.327187754736e-01 6.350740336149e-01 6.373893620968e-01 6.396650892843e-01 6.418996136778e-01 6.440918547856e-01 6.462406778502e-01 6.483454159187e-01 6.504057539514e-01 6.524193237880e-01 6.543851399525e-01 6.563037727930e-01 6.581727225753e-01 6.599908889208e-01 6.617592894200e-01 6.634747635014e-01 6.651371061287e-01 6.667467838312e-01 6.683018648610e-01 6.698015455417e-01 6.712439997974e-01 6.726303132139e-01 6.739586234782e-01 6.752294955186e-01 6.764402777574e-01 6.775903698231e-01 6.786815403353e-01 6.797097432235e-01 6.806772593777e-01 6.815808541811e-01 6.824217904590e-01 6.831991521348e-01 6.839112763785e-01 6.845597003098e-01 6.851416230709e-01 6.856570193151e-01 6.861077885672e-01 6.864896174575e-01 6.868040590895e-01 6.870517416411e-01 6.872302343688e-01 6.873413982503e-01 6.873824903802e-01 6.873541262206e-01 6.872578511446e-01 6.870900327031e-01 6.868536720911e-01 6.865460429455e-01 6.861675247804e-01 6.857202762274e-01 6.852008438770e-01 6.846116356168e-01 6.839500221502e-01 6.832188393743e-01 6.824166920032e-01 6.815434059164e-01 6.805995747613e-01 6.795843454312e-01 6.784999494464e-01 6.773448493319e-01 6.761196089398e-01 6.748237416935e-01 6.734580582583e-01 6.720248826688e-01 6.705214634366e-01 6.689501200733e-01 6.673103522761e-01 6.656032939179e-01 6.638285607034e-01 6.619880457969e-01 6.600809310619e-01 6.581092568138e-01 6.560726874731e-01 6.539729437965e-01 6.518106499399e-01 6.495850572805e-01 6.472988868813e-01 6.449520521660e-01 6.425459022822e-01 6.400824398446e-01 6.375611306633e-01 6.349852867726e-01 6.323532278202e-01 6.296689671924e-01 6.269315170008e-01 6.241438542122e-01 6.213079654224e-01 6.184230618516e-01 6.154929695840e-01 6.125176002420e-01 6.095004178289e-01 6.064423802864e-01 6.033446152305e-01 6.002111459576e-01 5.970415705647e-01 5.938391873385e-01 5.906077254672e-01 5.873454003180e-01 5.840595678419e-01 5.807475357618e-01 5.774156266399e-01 5.740654056171e-01 5.706970364589e-01 5.673183248583e-01 5.639257141992e-01 5.605279092738e-01 5.571245850055e-01 5.537193242857e-01 5.503178321963e-01 5.469184081005e-01 5.435295260352e-01 5.401495148887e-01 5.367866176033e-01 5.334427875052e-01 5.301196184146e-01 5.268253048128e-01 5.235567191127e-01 5.203256904884e-01 5.171303495639e-01 5.139764693819e-01 5.108702688550e-01 5.078112988726e-01 5.048076685438e-01 5.018616731189e-01 4.989797742018e-01 4.961629594252e-01 4.934170373524e-01 4.907485673406e-01 4.881572763943e-01 4.856519945184e-01 4.832324991546e-01 4.809069150151e-01 4.786788941110e-01 4.765497102873e-01 4.745267231646e-01 4.726100377268e-01 4.708080685233e-01 4.691220134617e-01 4.675548783095e-01 4.661112732669e-01 4.647926072847e-01 4.636061315188e-01 4.625493116673e-01 4.616293064094e-01 4.608473680431e-01 4.602031891887e-01 4.597017725539e-01 4.593432549827e-01 4.591305378875e-01 4.590629197946e-01 4.591424979456e-01 4.593697710470e-01 4.597436157037e-01 4.602663881504e-01 4.609346634352e-01 4.617516769137e-01 4.627134297593e-01 4.638194988079e-01 4.650703533875e-01 4.664602404916e-01 4.679907976060e-01 4.696581833634e-01 4.714600983428e-01 4.733940059062e-01 4.754553583224e-01 4.776443423106e-01 4.799540000849e-01 4.823813814396e-01 4.849240525646e-01 4.875783268995e-01 4.903367023581e-01 4.931981311371e-01 4.961578957102e-01 4.992105836109e-01 5.023505874125e-01 5.055757979443e-01 5.088800189723e-01 5.122589501114e-01 5.157071523715e-01 5.192199148870e-01 5.227931180786e-01 5.264204640912e-01 5.300991159261e-01 5.338206134707e-01 5.375830614886e-01 5.413816857497e-01 5.452093576816e-01 5.490634625068e-01 5.529360377791e-01 5.568266128577e-01 5.607265768719e-01 5.646332742213e-01 5.685420024846e-01 5.724467261702e-01 5.763450505614e-01 5.802287586678e-01 5.841001507947e-01 5.879480580629e-01 5.917715641508e-01 5.955662662443e-01 5.993253415555e-01 6.030500266339e-01 6.067302825210e-01 6.103675380882e-01 6.139527942523e-01 6.174855297918e-01 6.209629296517e-01 6.243758742281e-01 6.277303319325e-01 6.310110604575e-01 6.342251580823e-01 6.373622120039e-01 6.404224198029e-01 6.434039702511e-01 6.462957520841e-01 6.491071787741e-01 6.518224124319e-01 6.544501953387e-01 6.569793256158e-01 6.594107247667e-01 6.617441100624e-01 6.639681492758e-01 6.660945881255e-01 6.681050070879e-01 6.700101976444e-01 6.718006493310e-01 6.734743595442e-01 6.750377218224e-01 6.764746737875e-01 6.778007378522e-01 6.789956955508e-01 6.800746196658e-01 6.810249777071e-01 6.818482484493e-01 6.825493077270e-01 6.831129743836e-01 6.835577681027e-01 6.838613032252e-01 6.840413972164e-01 6.840867543956e-01 6.839964049259e-01 6.837812798416e-01 6.834214314406e-01 6.829392823166e-01 6.823138227595e-01 6.815606122145e-01 6.806729364382e-01 6.796490961120e-01 6.784996643926e-01 6.772087157371e-01 6.757958495255e-01 6.742461339403e-01 6.725707628667e-01 6.707683999408e-01 6.688357263456e-01 6.667852819929e-01 6.646044625332e-01 6.623068941306e-01 6.598890967906e-01 6.573549426208e-01 6.547078617398e-01 6.519470119517e-01 6.490810364825e-01 6.461076067054e-01 6.430336588977e-01 6.398609172797e-01 6.365918235187e-01 6.332350309768e-01 6.297907846262e-01 6.262649190111e-01 6.226631428656e-01 6.189859807494e-01 6.152461534979e-01 6.114414275870e-01 6.075831609059e-01 6.036743177858e-01 5.997199257324e-01 5.957321463266e-01 5.917090015392e-01 5.876669749507e-01 5.836040081550e-01 5.795346832405e-01 5.754647895243e-01 5.713996789764e-01 5.673520039099e-01 5.633244760051e-01 5.593316805354e-01 5.553782210575e-01 5.514745618025e-01 5.476297829367e-01 5.438523576040e-01 5.401526296257e-01 5.365395457075e-01 5.330225805141e-01 5.296116043900e-01 5.263153259027e-01 5.231420453348e-01 5.201053334688e-01 5.172067665593e-01 5.144647518772e-01 5.118790777251e-01 5.094633310665e-01 5.072242121671e-01 5.051674302063e-01 5.033028362271e-01 5.016331483800e-01 5.001694272812e-01 4.989098671570e-01 4.978653452897e-01 4.970359190794e-01 4.964248636498e-01 4.960350404645e-01 4.958675772363e-01 4.959229749720e-01 4.961997831144e-01 4.966968338135e-01 4.974114181926e-01 4.983411979631e-01 4.994824590385e-01 5.008292987489e-01 5.023753210036e-01 5.041146800302e-01 5.060407497870e-01 5.081426993318e-01 5.104170592590e-01 5.128485105342e-01 5.154320091284e-01 5.181511486694e-01 5.210013741405e-01 5.239678952676e-01 5.270392996080e-01 5.302051082603e-01 5.334496985732e-01 5.367663520080e-01 5.401370515301e-01 5.435529240673e-01 5.469981973682e-01 5.504623538461e-01 5.539327132330e-01 5.573941983338e-01 5.608369581805e-01 5.642470145530e-01 5.676141524428e-01 5.709209615212e-01 5.741634644790e-01 5.773203284677e-01 5.803909408168e-01 5.833553362979e-01 5.862047590056e-01 5.889335979522e-01 5.915216378430e-01 5.939733704006e-01 5.962617358392e-01 5.983933425090e-01 6.003489309726e-01 6.021236291781e-01 6.037143461395e-01 6.051037361793e-01 6.062943724385e-01 6.072698016049e-01 6.080341338685e-01 6.085741996957e-01 6.088885974060e-01 6.089711353956e-01 6.088186062835e-01 6.084266028741e-01 6.077916434517e-01 6.069145875285e-01 6.057881040415e-01 6.044194482906e-01 6.027981718530e-01 6.009337166349e-01 5.988197408663e-01 5.964607984049e-01 5.938620140918e-01 5.910198248797e-01 5.879465966357e-01 5.846375486364e-01 5.811059554405e-01 5.773522414454e-01 5.733874516376e-01 5.692170968834e-01 5.648510106499e-01 5.602999747532e-01 5.555698261397e-01 5.506796334383e-01 5.456339094001e-01 5.404528924839e-01 5.351446711931e-01 5.297320105164e-01 5.242242120815e-01 5.186427937480e-01 5.130053894799e-01 5.073274657300e-01 5.016364442690e-01 4.959444979727e-01 4.902814154903e-01 4.846636708926e-01 4.791189986236e-01 4.736675641882e-01 4.683347999705e-01 4.631472144053e-01 4.581252994981e-01 4.532993947229e-01 4.486866325627e-01 4.443186531029e-01 4.402121981465e-01 4.363956416757e-01 4.328851762507e-01 4.297011288144e-01 4.268647192610e-01 4.243863154368e-01 4.222868442555e-01 4.205685155953e-01 4.192477770002e-01 4.183239595297e-01 4.178040701731e-01 4.176833697784e-01 4.179613494649e-01 4.186319637118e-01 4.196838805884e-01 4.211096080698e-01 4.228865912384e-01 4.250085419412e-01 4.274464980016e-01 4.301915428543e-01 4.332124951010e-01 4.364909785699e-01 4.400039648825e-01 4.437243255142e-01 4.476322345328e-01 4.516963398578e-01 4.559005203463e-01 4.602124528731e-01 4.646152681861e-01 4.690812741474e-01 4.735898399178e-01 4.781196745362e-01 4.826475799543e-01 4.871598202517e-01 4.916295218713e-01 4.960465978416e-01 5.003869903683e-01 5.046399561209e-01 5.087877062087e-01 5.128164691986e-01 5.167153006984e-01 5.204678517721e-01 5.240667157380e-01 5.274958092159e-01 5.307501988262e-01 5.338158142794e-01 5.366874147160e-01 5.393548070223e-01 5.418103861989e-01 5.440463802269e-01 5.460539598385e-01 5.478328658501e-01 5.493673292091e-01 5.506609482242e-01 5.517015523727e-01 5.524849499700e-01 5.530088957624e-01 5.532660348084e-01 5.532553958727e-01 5.529681834124e-01 5.524079045279e-01 5.515653195225e-01 5.504457789109e-01 5.490435203448e-01 5.473603080235e-01 5.453977136240e-01 5.431563413489e-01 5.406446267352e-01 5.378626624212e-01 5.348276785505e-01 5.315389502115e-01 5.280188460422e-01 5.242750372670e-01 5.203313620037e-01 5.162079082956e-01 5.119273568648e-01 5.075248015070e-01 5.030263865634e-01 4.984742501257e-01 4.939073545753e-01 4.893736511208e-01 4.849207901133e-01 4.806072662949e-01 4.764894768974e-01 4.726298358203e-01 4.690956495572e-01 4.659492511616e-01 4.632651356609e-01 4.611042563667e-01 4.595387227289e-01 4.586262300671e-01 4.584275467231e-01 4.589915527367e-01 4.603578883245e-01 4.625633282983e-01 4.656202965056e-01 4.695458307220e-01 4.743258376400e-01 4.799484855219e-01 4.863800275837e-01 4.935796787521e-01 5.014944920359e-01 5.100576150944e-01 5.192039293744e-01 5.288489634705e-01 5.389155637281e-01 5.493094829727e-01 5.599488401613e-01 5.707358222930e-01 5.815824439320e-01 5.923964151088e-01 6.030866643839e-01 6.135720097560e-01 6.237624170387e-01 6.335841919772e-01 6.429556617840e-01 6.518094567385e-01 6.600779831889e-01 6.677013030480e-01 6.746270458987e-01 6.808038578938e-01 6.861974494888e-01 6.907646676805e-01 6.944870920074e-01 6.973422707234e-01 6.993199106259e-01 7.004173925838e-01 7.006410977100e-01 7.000059432546e-01 6.985328782161e-01 6.962548016716e-01 6.932102255153e-01 6.894523029781e-01 6.850322997374e-01 6.800197913031e-01 6.744853631807e-01 6.685077456254e-01 6.621735485367e-01 6.555718329508e-01 6.488027461162e-01 6.419558058517e-01 6.351375371339e-01 6.284404219428e-01 6.219627476828e-01 6.157965325705e-01 6.100239622909e-01 6.047272597526e-01 5.999654644757e-01 5.957992826771e-01 5.922658897335e-01 5.893936211304e-01 5.871943200313e-01 5.856639874623e-01 5.847867533744e-01 5.845334755163e-01 5.848618493696e-01 5.857206545255e-01 5.870530598526e-01 5.887930211611e-01 5.908745041639e-01 5.932315811094e-01 5.957942037497e-01 5.984999828008e-01 6.012889085551e-01 6.041044978804e-01 6.068939182885e-01 6.096178817938e-01 6.122358981569e-01 6.147120715885e-01 6.170224424038e-01 6.191412740709e-01 6.210486083249e-01 6.227246573642e-01 6.241554681837e-01 6.253209073874e-01 6.262046398118e-01 6.267870701107e-01 6.270474300563e-01 6.269581141105e-01 6.264946839684e-01 6.256229425625e-01 6.243113793081e-01 6.225229122258e-01 6.202209586771e-01 6.173670142583e-01 6.139254605896e-01 6.098674175293e-01 6.051586191079e-01 5.997821180715e-01 5.937259479341e-01 5.869861704088e-01 5.795750460650e-01 5.715189447518e-01 5.628593199730e-01 5.536557583508e-01 5.439871058853e-01 5.339539544775e-01 5.236724013574e-01 5.132862045578e-01 5.029472728313e-01 4.928330537983e-01 4.831275703471e-01 4.740286266778e-01 4.657290848329e-01 4.584175869436e-01 4.522735083944e-01 4.474395379411e-01 4.440351642004e-01 4.421338570420e-01 4.417659156032e-01 4.429103779015e-01 4.455011283201e-01 4.494364509317e-01 4.545707504900e-01 4.607499644127e-01 4.677901686032e-01 4.755171195158e-01 4.837505100392e-01 4.923254403371e-01 5.010968121737e-01 5.099239081549e-01 5.187035089098e-01 5.273365585794e-01 5.357583641304e-01 5.439069836983e-01 5.517429641676e-01 5.592401830607e-01 5.663732663784e-01 5.731341896656e-01 5.794989616916e-01 5.854638993554e-01 5.910048622402e-01 5.960999731412e-01 6.007241339194e-01 6.048377062694e-01 6.084059230401e-01 6.113790133280e-01 6.137141381775e-01 6.153588767895e-01 6.162721996083e-01 6.164123322084e-01 6.157461520701e-01 6.142572552762e-01 6.119326145196e-01 6.087878496971e-01 6.048447248448e-01 6.001568126819e-01 5.947922426513e-01 5.888403183049e-01 5.824199010759e-01 5.756649621518e-01 5.687409653881e-01 5.618251660136e-01 5.551243534170e-01 5.488542544045e-01 5.432473226247e-01 5.385406579348e-01 5.349697942207e-01 5.327626113968e-01 5.321130312105e-01 5.331925610907e-01 5.361092517437e-01 5.409198568628e-01 5.476039992677e-01 5.560716897922e-01 5.661499011607e-01 5.775959661878e-01 5.901059876520e-01 6.033091252883e-01 6.168089307089e-01 6.301647518933e-01 6.400753589805e-01 6.489504755271e-01 6.568149232997e-01 6.637577475708e-01 6.698340986721e-01 6.749899383757e-01 6.790358872823e-01 6.816582497437e-01 6.824764910404e-01 6.811320312869e-01 6.773832916259e-01 6.711543266607e-01 6.625795081053e-01 6.519737318507e-01 6.397719127172e-01 6.264487515970e-01 6.124407125240e-01 5.980780235267e-01 5.835781074479e-01 5.690940802104e-01 5.547877161548e-01 5.409173186924e-01 5.279243312757e-01 5.164460286589e-01 5.072466170327e-01 5.011080185145e-01 4.986448138287e-01 5.001608507197e-01 5.055683675147e-01 5.144373193059e-01 5.261159762993e-01 5.399071483377e-01 5.552138913653e-01 5.716028195235e-01 5.887982659003e-01 6.066290757316e-01 6.249122563308e-01 6.433805687217e-01 6.616377332735e-01 6.791660433982e-01 6.953692480044e-01 7.096841906161e-01 7.216611822050e-01 7.310322910095e-01 7.377546011450e-01 7.420069225836e-01 7.441236791417e-01 7.445332658301e-01 7.436732707604e-01 7.419091987842e-01 7.394867170123e-01 7.365531547529e-01 7.331538266615e-01 7.292835020780e-01 7.249253030296e-01 7.200655736275e-01 7.146817853861e-01 7.084993123835e-01 6.998519186645e-01 6.691692610227e-01 6.193221527178e-01 5.634388401787e-01 5.199250624212e-01 5.058007499509e-01 5.255604447515e-01 5.676723610399e-01 6.142418719382e-01 6.508054272990e-01 6.694707546712e-01 6.687856020201e-01 6.527890008245e-01 6.296985819804e-01 6.097055644686e-01 6.013489735960e-01 6.076197821760e-01 6.246048945152e-01 6.441310435031e-01 6.578875970571e-01 6.604817772095e-01 6.507672166810e-01 6.319514864246e-01 6.107849377405e-01 5.954230623646e-01 5.920657983404e-01 6.016331189617e-01 6.192194950469e-01 6.367121952493e-01 6.464219035968e-01 6.436034140027e-01 6.276193654575e-01 6.021075855104e-01 5.742016719309e-01 5.525244702518e-01 5.436483238570e-01 5.486471688960e-01 5.625798779594e-01 5.776499398527e-01 5.872338693901e-01 5.884379761812e-01 5.829253274876e-01 5.761641755170e-01 5.751513069952e-01 5.847893841362e-01 6.048681182898e-01 6.299100304075e-01 6.519813628279e-01 6.641110357573e-01 6.627005783227e-01 6.487447790908e-01 6.279436983270e-01 6.095198050493e-01 6.029464284445e-01 6.132203071476e-01 6.377442012195e-01 6.678918228055e-01 6.935872321876e-01 7.071890892704e-01 7.054985016704e-01 6.902184845930e-01 6.674020701459e-01 6.455892621334e-01 6.325414948234e-01 6.313990429721e-01 6.388817919761e-01 6.472342877047e-01 6.482464835932e-01 6.367959026558e-01 6.127433823427e-01 5.815607622573e-01 5.533500329429e-01 5.393624477193e-01 5.458425566895e-01 5.694231907260e-01 5.991662561750e-01 6.227428482266e-01 6.313251110594e-01 6.217935177397e-01 5.975508865502e-01 5.683694406947e-01 5.484099853414e-01 5.504164899452e-01 5.776421972000e-01 6.214722359337e-01 6.674772865202e-01 7.026740969040e-01 7.191561975967e-01 7.152510958761e-01 6.954961033796e-01 6.697783218029e-01 6.506978983192e-01 6.484050505254e-01 6.649257084411e-01 6.928464016183e-01 7.199144453600e-01 7.348276527836e-01 7.309221021118e-01 7.076088037109e-01 6.706143413144e-01 6.311254138495e-01 6.028038508789e-01 5.958293168307e-01 6.105621400155e-01 6.374458284364e-01 6.633738512932e-01 6.781434544641e-01 6.775299032213e-01 6.638381722005e-01 6.453461251659e-01 6.452521530841e-01
 5.456913985981e-01 5.435077292112e-01 5.413662234974e-01 5.393119978584e-01 5.373484590916e-01 5.354332821353e-01 5.335090430042e-01 5.315407838518e-01 5.295290280182e-01 5.274895186096e-01 5.254374815345e-01 5.233924903517e-01 5.213828227257e-01 5.194348543316e-01 5.175529212043e-01 5.157069792304e-01 5.138419093229e-01 5.119013865687e-01 5.098628999407e-01 5.077585237269e-01 5.056700450858e-01 5.036766272105e-01 5.018012024140e-01 4.999960779977e-01 4.981785659144e-01 4.962797738999e-01 4.942747353221e-01 4.921957998595e-01 4.901151624046e-01 4.881148228876e-01 4.862354347206e-01 4.844566179290e-01 4.827102722527e-01 4.809217337407e-01 4.790423439878e-01 4.770726852848e-01 4.750595378930e-01 4.730779291995e-01 4.711962828376e-01 4.694310362473e-01 4.677478721222e-01 4.660885378467e-01 4.643924643405e-01 4.626157414328e-01 4.607499637304e-01 4.588300038064e-01 4.569282701728e-01 4.551236990634e-01 4.534575890627e-01 4.519087192212e-01 4.503991995707e-01 4.488270512440e-01 4.471195885303e-01 4.452849339199e-01 4.434122305756e-01 4.416200210064e-01 4.399866795501e-01 4.385092078115e-01 4.371190614975e-01 4.357175761897e-01 4.342240495895e-01 4.326089651008e-01 4.309080589353e-01 4.292029602185e-01 4.275832944031e-01 4.261066953983e-01 4.247834988908e-01 4.235583674142e-01 4.223182875775e-01 4.209500391267e-01 4.194121745015e-01 4.177634539838e-01 4.161393800348e-01 4.146855662977e-01 4.134673432643e-01 4.124231905229e-01 4.113833088827e-01 4.101815901435e-01 4.087631183868e-01 4.072192566058e-01 4.057249227777e-01 4.044272599501e-01 4.033629157915e-01 4.024371878997e-01 4.014976764810e-01 4.004365980551e-01 3.992512471252e-01 3.980224796373e-01 3.968532648009e-01 3.958076312888e-01 3.948924605198e-01 3.940652519950e-01 3.932749294684e-01 3.924868956983e-01 3.916995135381e-01 3.909143786676e-01 3.901355902167e-01 3.893726952432e-01 3.886490824286e-01 3.879948740500e-01 3.874357509603e-01 3.869798679654e-01 3.865976574944e-01 3.862302647704e-01 3.858195520246e-01 3.853405395674e-01 3.848236558735e-01 3.843380710269e-01 3.839605360215e-01 3.837318001973e-01 3.836242323791e-01 3.835456290411e-01 3.833902659923e-01 3.831038578565e-01 3.827180093722e-01 3.823343133338e-01 3.820686119089e-01 3.819796614921e-01 3.820296825167e-01 3.821154788604e-01 3.821352508874e-01 3.820515855384e-01 3.819027144718e-01 3.817762030286e-01 3.817512113271e-01 3.818624457688e-01 3.820910503200e-01 3.823990236905e-01 3.827440065076e-01 3.830889338435e-01 3.834066428155e-01 3.836846776536e-01 3.839443603325e-01 3.842464773752e-01 3.846658645803e-01 3.852484172599e-01 3.859586151340e-01 3.866878370051e-01 3.873182457205e-01 3.878012598858e-01 3.881967576751e-01 3.886371037179e-01 3.892446362693e-01 3.900439394353e-01 3.909542251857e-01 3.918499479922e-01 3.926485100104e-01 3.933512111514e-01 3.940325917876e-01 3.947846230289e-01 3.956586251078e-01 3.966497349115e-01 3.977229160267e-01 3.988264620049e-01 3.999193367696e-01 4.009761399545e-01 4.019958906244e-01 4.030080829164e-01 4.040620138231e-01 4.052012100340e-01 4.064346815719e-01 4.077258615109e-01 4.090163415147e-01 4.102714482114e-01 4.114981608510e-01 4.127372661135e-01 4.140272337810e-01 4.153836705918e-01 4.167925691580e-01 4.182311470892e-01 4.196908802349e-01 4.211713105696e-01 4.226682725989e-01 4.241756649421e-01 4.256868115943e-01 4.272063474991e-01 4.287494499134e-01 4.303310941023e-01 4.319518099813e-01 4.335955976680e-01 4.352455615359e-01 4.368984047138e-01 4.385612494731e-01 4.402430576070e-01 4.419513473396e-01 4.436846089922e-01 4.454394564847e-01 4.472132458652e-01 4.490047807448e-01 4.508089130642e-01 4.526240378717e-01 4.544562535887e-01 4.563061329594e-01 4.581733954868e-01 4.600553613960e-01 4.619485476923e-01 4.638545395296e-01 4.657775699154e-01 4.677239265722e-01 4.696870442691e-01 4.716567751152e-01 4.736282279976e-01 4.756065162601e-01 4.775978534949e-01 4.796046534473e-01 4.816251883415e-01 4.836521291784e-01 4.856842912920e-01 4.877282868582e-01 4.897877641594e-01 4.918587517186e-01 4.939364119084e-01 4.960180236078e-01 4.981101395523e-01 5.002131076340e-01 5.023284598370e-01 5.044483178521e-01 5.065656756248e-01 5.086831736877e-01 5.108085912854e-01 5.129463077118e-01 5.150925742747e-01 5.172431437560e-01 5.193925141775e-01 5.215437978239e-01 5.237032698184e-01 5.258732412060e-01 5.280512911354e-01 5.302303548511e-01 5.324097320765e-01 5.345911707183e-01 5.367745657498e-01 5.389634118869e-01 5.411547847374e-01 5.433459428219e-01 5.455360162546e-01 5.477294857599e-01 5.499240803474e-01 5.521165928934e-01 5.543115652020e-01 5.565049341475e-01 5.586983076191e-01 5.608931371413e-01 5.630870444986e-01 5.652774548522e-01 5.674643423964e-01 5.696521235156e-01 5.718373492338e-01 5.740215385955e-01 5.762026396910e-01 5.783784139815e-01 5.805497685661e-01 5.827213911795e-01 5.848919641204e-01 5.870579731228e-01 5.892194781737e-01 5.913759624083e-01 5.935276605595e-01 5.956766942660e-01 5.978191483990e-01 5.999546076324e-01 6.020824734054e-01 6.042076405579e-01 6.063270220938e-01 6.084391442976e-01 6.105460216723e-01 6.126448552619e-01 6.147375007638e-01 6.168227942437e-01 6.188999702735e-01 6.209677677747e-01 6.230287671117e-01 6.250827613337e-01 6.271288654158e-01 6.291653330042e-01 6.311928843656e-01 6.332113818140e-01 6.352197602214e-01 6.372191363663e-01 6.392078389323e-01 6.411848819475e-01 6.431547619571e-01 6.451133440136e-01 6.470611455649e-01 6.489978163885e-01 6.509230237188e-01 6.528352499361e-01 6.547368847878e-01 6.566287268748e-01 6.585068584546e-01 6.603734059080e-01 6.622274721224e-01 6.640682721842e-01 6.658955306688e-01 6.677101503977e-01 6.695104968345e-01 6.712985373189e-01 6.730728275930e-01 6.748341602288e-01 6.765803008039e-01 6.783120532908e-01 6.800293311513e-01 6.817308255214e-01 6.834176689044e-01 6.850901052266e-01 6.867471718222e-01 6.883880814625e-01 6.900132633626e-01 6.916233393905e-01 6.932153581133e-01 6.947910343780e-01 6.963512192470e-01 6.978934663754e-01 6.994193887379e-01 7.009270014944e-01 7.024174702326e-01 7.038910381747e-01 7.053463498898e-01 7.067838342636e-01 7.082033197836e-01 7.096040528598e-01 7.109873262175e-01 7.123496596905e-01 7.136930344042e-01 7.150169959551e-01 7.163231815197e-01 7.176097144159e-01 7.188768892408e-01 7.201245187223e-01 7.213511141668e-01 7.225578804529e-01 7.237435062530e-01 7.249076879207e-01 7.260522692711e-01 7.271755291622e-01 7.282779336572e-01 7.293600504747e-01 7.304215597178e-01 7.314610790315e-01 7.324769389957e-01 7.334696011982e-01 7.344393542188e-01 7.353883130490e-01 7.363152909239e-01 7.372208332989e-01 7.381044044818e-01 7.389646211709e-01 7.398002206165e-01 7.406104828698e-01 7.413955514158e-01 7.421573162647e-01 7.428971285503e-01 7.436156946764e-01 7.443108867782e-01 7.449813610411e-01 7.456247867507e-01 7.462418519791e-01 7.468320216335e-01 7.473973958949e-01 7.479404651436e-01 7.484619562608e-01 7.489592366066e-01 7.494306717039e-01 7.498746738925e-01 7.502909480290e-01 7.506784370411e-01 7.510415678290e-01 7.513830289261e-01 7.516988400555e-01 7.519908491111e-01 7.522575984639e-01 7.524928011144e-01 7.527005340399e-01 7.528806449337e-01 7.530330110586e-01 7.531631892307e-01 7.532694282568e-01 7.533496765889e-01 7.534024309772e-01 7.534244951793e-01 7.534171020546e-01 7.533819346148e-01 7.533214700530e-01 7.532359763893e-01 7.531257408621e-01 7.529879166369e-01 7.528191721017e-01 7.526197008817e-01 7.523909387084e-01 7.521342949017e-01 7.518529476159e-01 7.515448250028e-01 7.512064563307e-01 7.508394271951e-01 7.504417256193e-01 7.500135678812e-01 7.495561342449e-01 7.490723301638e-01 7.485607594880e-01 7.480190940996e-01 7.474480155856e-01 7.468456085163e-01 7.462137334407e-01 7.455536958887e-01 7.448663101961e-01 7.441512272341e-01 7.434052494638e-01 7.426294039414e-01 7.418226917334e-01 7.409875598575e-01 7.401255739000e-01 7.392377271337e-01 7.383196310325e-01 7.373720789702e-01 7.363948041138e-01 7.353859388574e-01 7.343494410694e-01 7.332861604959e-01 7.321948297893e-01 7.310753483315e-01 7.299244455947e-01 7.287431860274e-01 7.275315952309e-01 7.262922811481e-01 7.250243257006e-01 7.237292436902e-01 7.224041901953e-01 7.210495558696e-01 7.196664098821e-01 7.182545180012e-01 7.168145136093e-01 7.153460663688e-01 7.138500000513e-01 7.123254608538e-01 7.107740515169e-01 7.091947304817e-01 7.075870776583e-01 7.059509539495e-01 7.042864016716e-01 7.025949258980e-01 7.008763762300e-01 6.991321681518e-01 6.973607095925e-01 6.955613782998e-01 6.937343918357e-01 6.918807748577e-01 6.900009408753e-01 6.880974531360e-01 6.861692303764e-01 6.842150156734e-01 6.822341956871e-01 6.802285126063e-01 6.781980296808e-01 6.761435479957e-01 6.740664601795e-01 6.719643427344e-01 6.698387318540e-01 6.676882465123e-01 6.655141754419e-01 6.633182151040e-01 6.610997569630e-01 6.588587039044e-01 6.565958826445e-01 6.543114953618e-01 6.520049826860e-01 6.496770978647e-01 6.473296856508e-01 6.449613800366e-01 6.425743843768e-01 6.401682919596e-01 6.377423737874e-01 6.352984071413e-01 6.328351718964e-01 6.303546371172e-01 6.278578656347e-01 6.253453631380e-01 6.228156000866e-01 6.202702289818e-01 6.177092412955e-01 6.151342304403e-01 6.125459543639e-01 6.099436747770e-01 6.073287762494e-01 6.047015195628e-01 6.020632227278e-01 5.994141598565e-01 5.967541206948e-01 5.940844038368e-01 5.914059026106e-01 5.887200521729e-01 5.860245322219e-01 5.833228786282e-01 5.806158214846e-01 5.779035542916e-01 5.751868496786e-01 5.724637387117e-01 5.697408352716e-01 5.670145139858e-01 5.642870725182e-01 5.615606846361e-01 5.588342668927e-01 5.561087438221e-01 5.533862226541e-01 5.506666195065e-01 5.479513845991e-01 5.452426991681e-01 5.425399355915e-01 5.398435415937e-01 5.371549964574e-01 5.344762794329e-01 5.318096563522e-01 5.291535094891e-01 5.265109231175e-01 5.238814916860e-01 5.212666088872e-01 5.186687982224e-01 5.160898860868e-01 5.135291217246e-01 5.109881498466e-01 5.084696400884e-01 5.059720703401e-01 5.035002133560e-01 5.010527140253e-01 4.986314215232e-01 4.962391266253e-01 4.938747173690e-01 4.915425627728e-01 4.892418828793e-01 4.869740754382e-01 4.847413905317e-01 4.825458545128e-01 4.803861404923e-01 4.782680116482e-01 4.761894200918e-01 4.741521447548e-01 4.721588811012e-01 4.702113056613e-01 4.683091334460e-01 4.664545886176e-01 4.646492069047e-01 4.628946006352e-01 4.611921796383e-01 4.595434603864e-01 4.579502235188e-01 4.564117909392e-01 4.549312927569e-01 4.535097760586e-01 4.521481611680e-01 4.508483797019e-01 4.496113209495e-01 4.484372287305e-01 4.473276971178e-01 4.462843986720e-01 4.453083920387e-01 4.444016656043e-01 4.435616737863e-01 4.427935764376e-01 4.420956984343e-01 4.414699260688e-01 4.409167039498e-01 4.404363375611e-01 4.400298338139e-01 4.396986729027e-01 4.394417574337e-01 4.392617716430e-01 4.391558695297e-01 4.391266945048e-01 4.391738124056e-01 4.392974185903e-01 4.394981839157e-01 4.397752223564e-01 4.401298348994e-01 4.405607450443e-01 4.410680042319e-01 4.416510061808e-01 4.423104427101e-01 4.430453670564e-01 4.438550386773e-01 4.447396351417e-01 4.456976833616e-01 4.467280918486e-01 4.478322446709e-01 4.490072177087e-01 4.502540678086e-01 4.515689601288e-01 4.529533589835e-01 4.544060364659e-01 4.559255420944e-01 4.575109151171e-01 4.591596820759e-01 4.608724415799e-01 4.626466958661e-01 4.644816250854e-01 4.663754722427e-01 4.683278280302e-01 4.703359639358e-01 4.723997831802e-01 4.745164302414e-01 4.766847260633e-01 4.789045864278e-01 4.811722811874e-01 4.834872590524e-01 4.858485268244e-01 4.882527039407e-01 4.906994759089e-01 4.931873166102e-01 4.957132415340e-01 4.982781559582e-01 5.008774365175e-01 5.035115179593e-01 5.061780036644e-01 5.088739841683e-01 5.116006439566e-01 5.143525174369e-01 5.171314235828e-01 5.199324629238e-01 5.227568277095e-01 5.256022991167e-01 5.284658283943e-01 5.313462693720e-01 5.342424995148e-01 5.371516465935e-01 5.400738705659e-01 5.430068843381e-01 5.459481837632e-01 5.488979311661e-01 5.518512527337e-01 5.548106280086e-01 5.577714053958e-01 5.607332832093e-01 5.636950066164e-01 5.666539461715e-01 5.696090352060e-01 5.725597461811e-01 5.755031330437e-01 5.784389437505e-01 5.813649841473e-01 5.842785611751e-01 5.871811774879e-01 5.900680830899e-01 5.929407423535e-01 5.957961795155e-01 5.986331870473e-01 6.014504527832e-01 6.042473111074e-01 6.070214218479e-01 6.097718843434e-01 6.124973116659e-01 6.151972540130e-01 6.178686993853e-01 6.205108188917e-01 6.231246784566e-01 6.257055818344e-01 6.282546366379e-01 6.307689856240e-01 6.332492669334e-01 6.356939075867e-01 6.380998334772e-01 6.404691974290e-01 6.427969278768e-01 6.450853959445e-01 6.473315211794e-01 6.495342308626e-01 6.516941834312e-01 6.538085224457e-01 6.558766732564e-01 6.578983818597e-01 6.598717356268e-01 6.617970641748e-01 6.636712291795e-01 6.654946029501e-01 6.672666756141e-01 6.689849331795e-01 6.706514568630e-01 6.722613990952e-01 6.738177083859e-01 6.753168696510e-01 6.767594897708e-01 6.781444060736e-01 6.794694356177e-01 6.807364487286e-01 6.819436506501e-01 6.830892368202e-01 6.841732687118e-01 6.851956743013e-01 6.861546421063e-01 6.870502408637e-01 6.878805866737e-01 6.886484425653e-01 6.893499461016e-01 6.899855659446e-01 6.905551478956e-01 6.910571955194e-01 6.914927868271e-01 6.918600847857e-01 6.921595402762e-01 6.923903844844e-01 6.925516448392e-01 6.926447275815e-01 6.926663970917e-01 6.926185928485e-01 6.925017995329e-01 6.923124961228e-01 6.920541570373e-01 6.917235619461e-01 6.913228377428e-01 6.908502263176e-01 6.903066217858e-01 6.896918818900e-01 6.890050146058e-01 6.882478395152e-01 6.874181351533e-01 6.865175208124e-01 6.855457743466e-01 6.845023040724e-01 6.833896763965e-01 6.822049907965e-01 6.809496601184e-01 6.796244431505e-01 6.782302438088e-01 6.767644595974e-01 6.752313587563e-01 6.736284066328e-01 6.719576668928e-01 6.702197474004e-01 6.684142662582e-01 6.665417840187e-01 6.646025451447e-01 6.626012739196e-01 6.605332945854e-01 6.584027686689e-01 6.562094174196e-01 6.539545166705e-01 6.516381082448e-01 6.492614831873e-01 6.468268877113e-01 6.443348301648e-01 6.417862403154e-01 6.391818764610e-01 6.365232081379e-01 6.338129027878e-01 6.310509542504e-01 6.282397331947e-01 6.253804732839e-01 6.224733141081e-01 6.195229837207e-01 6.165287722489e-01 6.134938679241e-01 6.104197429052e-01 6.073072167715e-01 6.041595222652e-01 6.009788064616e-01 5.977673041970e-01 5.945268857192e-01 5.912586772432e-01 5.879694107534e-01 5.846554021514e-01 5.813255453860e-01 5.779769002504e-01 5.746156287601e-01 5.712440104730e-01 5.678626970641e-01 5.644803418971e-01 5.610941271629e-01 5.577103496677e-01 5.543302137278e-01 5.509588269859e-01 5.476003945377e-01 5.442535753613e-01 5.409300484076e-01 5.376265096720e-01 5.343494068017e-01 5.311023877707e-01 5.278882020864e-01 5.247145483688e-01 5.215794385834e-01 5.184930115284e-01 5.154546598209e-01 5.124714612678e-01 5.095480801796e-01 5.066849644759e-01 5.038914328497e-01 5.011675048844e-01 4.985206810692e-01 4.959530432307e-01 4.934691291501e-01 4.910763153333e-01 4.887732735116e-01 4.865682829786e-01 4.844641849196e-01 4.824653464477e-01 4.805765175950e-01 4.787967530806e-01 4.771378652972e-01 4.755960874494e-01 4.741784018596e-01 4.728880703512e-01 4.717267553573e-01 4.707000444136e-01 4.698053717242e-01 4.690510914182e-01 4.684358284384e-01 4.679615760474e-01 4.676326221332e-01 4.674466988799e-01 4.674081150594e-01 4.675158216850e-01 4.677720711163e-01 4.681737169853e-01 4.687239143660e-01 4.694233503465e-01 4.702664795668e-01 4.712574148408e-01 4.723921287988e-01 4.736709778111e-01 4.750901623096e-01 4.766483252145e-01 4.783451243264e-01 4.801751196699e-01 4.821366690155e-01 4.842269465375e-01 4.864431016883e-01 4.887804638420e-01 4.912363847609e-01 4.938066786394e-01 4.964863596862e-01 4.992742605213e-01 5.021626464193e-01 5.051492553431e-01 5.082281396029e-01 5.113956479021e-01 5.146477944024e-01 5.179787868262e-01 5.213829472687e-01 5.248573598068e-01 5.283964508456e-01 5.319957543168e-01 5.356474735764e-01 5.393497317246e-01 5.430979674172e-01 5.468833716696e-01 5.507059790839e-01 5.545560316412e-01 5.584325691512e-01 5.623283651597e-01 5.662389206474e-01 5.701618756904e-01 5.740876280826e-01 5.780175308570e-01 5.819404294755e-01 5.858579020001e-01 5.897615735663e-01 5.936471077024e-01 5.975126607351e-01 6.013501809938e-01 6.051599967296e-01 6.089330920386e-01 6.126683959845e-01 6.163621840178e-01 6.200057980789e-01 6.236025670871e-01 6.271408445219e-01 6.306249334961e-01 6.340447325582e-01 6.373988376766e-01 6.406853605223e-01 6.438962550861e-01 6.470374005680e-01 6.500922935440e-01 6.530710727778e-01 6.559591516114e-01 6.587615015989e-01 6.614720826587e-01 6.640842831348e-01 6.666065508515e-01 6.690213502267e-01 6.713396921439e-01 6.735476431002e-01 6.756509054147e-01 6.776459024880e-01 6.795222748932e-01 6.812939000273e-01 6.829387619106e-01 6.844729953788e-01 6.858828790152e-01 6.871710147245e-01 6.883398546521e-01 6.893751469638e-01 6.902938695817e-01 6.910739085682e-01 6.917342429668e-01 6.922582011622e-01 6.926507235254e-01 6.929158324215e-01 6.930385523953e-01 6.930389137124e-01 6.928935033885e-01 6.926224213154e-01 6.922119346635e-01 6.916645101753e-01 6.909873490940e-01 6.901679599269e-01 6.892235455706e-01 6.881347401665e-01 6.869195137219e-01 6.855672408164e-01 6.840822880883e-01 6.824714210134e-01 6.807233541036e-01 6.788532670431e-01 6.768521236839e-01 6.747273161538e-01 6.724799186032e-01 6.701085469193e-01 6.676205218350e-01 6.650134924468e-01 6.622958791119e-01 6.594661443496e-01 6.565273542292e-01 6.534860970490e-01 6.503420747497e-01 6.471015984424e-01 6.437683592451e-01 6.403452071388e-01 6.368389295656e-01 6.332506720926e-01 6.295892826101e-01 6.258563550561e-01 6.220595127981e-01 6.182066185878e-01 6.142965853086e-01 6.103445217934e-01 6.063489957151e-01 6.023213197270e-01 5.982674878116e-01 5.941927662009e-01 5.901102371580e-01 5.860188733172e-01 5.819365343166e-01 5.778621600264e-01 5.738113785199e-01 5.697880845361e-01 5.658047972182e-01 5.618673845932e-01 5.579867875599e-01 5.541709149502e-01 5.504307426118e-01 5.467751827915e-01 5.432133326829e-01 5.397559992467e-01 5.364098002307e-01 5.331899263200e-01 5.300968793013e-01 5.271485022034e-01 5.243489376460e-01 5.217082020204e-01 5.192370246354e-01 5.169376142156e-01 5.148250378131e-01 5.128979799068e-01 5.111716977722e-01 5.096452762623e-01 5.083274268713e-01 5.072222124064e-01 5.063323236357e-01 5.056630933472e-01 5.052127864334e-01 5.049879558107e-01 5.049853834101e-01 5.052063180592e-01 5.056474135384e-01 5.063087800774e-01 5.071870644594e-01 5.082770321245e-01 5.095757053439e-01 5.110735828451e-01 5.127699529348e-01 5.146505508598e-01 5.167134751021e-01 5.189450408935e-01 5.213411436985e-01 5.238864950508e-01 5.265731664705e-01 5.293921303444e-01 5.323268766911e-01 5.353710315376e-01 5.385077428108e-01 5.417295210082e-01 5.450188488500e-01 5.483664659904e-01 5.517589964097e-01 5.551819985374e-01 5.586250815151e-01 5.620721942241e-01 5.655139246219e-01 5.689339127474e-01 5.723239020717e-01 5.756650395823e-01 5.789527161945e-01 5.821672478452e-01 5.853018259522e-01 5.883453463497e-01 5.912786779604e-01 5.941035434630e-01 5.967942139953e-01 5.993563075461e-01 6.017652770209e-01 6.040202100851e-01 6.061103975298e-01 6.080212535557e-01 6.097552796034e-01 6.112919000230e-01 6.126345990315e-01 6.137683985018e-01 6.146895427756e-01 6.153918940643e-01 6.158692960701e-01 6.161179326733e-01 6.161318602721e-01 6.159080171730e-01 6.154400927171e-01 6.147304443164e-01 6.137700195083e-01 6.125663090998e-01 6.111097411669e-01 6.094053650211e-01 6.074523602928e-01 6.052473040468e-01 6.028028180609e-01 6.001085447361e-01 5.971774508722e-01 5.940087930952e-01 5.906109528984e-01 5.869850338915e-01 5.831415478974e-01 5.790885182141e-01 5.748287562011e-01 5.703799224393e-01 5.657436786157e-01 5.609388581408e-01 5.559696321856e-01 5.508574172560e-01 5.456086659019e-01 5.402432560125e-01 5.347772299920e-01 5.292228729991e-01 5.236057425630e-01 5.179352932887e-01 5.122415502746e-01 5.065355121202e-01 5.008458567132e-01 4.951920045457e-01 4.895951964671e-01 4.840835472043e-01 4.786756316983e-01 4.734033550565e-01 4.682838480271e-01 4.633475727976e-01 4.586140482411e-01 4.541131215255e-01 4.498644054255e-01 4.458923129920e-01 4.422203512065e-01 4.388644179257e-01 4.358496996717e-01 4.331855255690e-01 4.308942029180e-01 4.289824441761e-01 4.274627671262e-01 4.263423905936e-01 4.256235213061e-01 4.253102762265e-01 4.253968190741e-01 4.258824446586e-01 4.267556392498e-01 4.280131387791e-01 4.296321090612e-01 4.316069704052e-01 4.339141066118e-01 4.365355526989e-01 4.394542854215e-01 4.426426572988e-01 4.460841331539e-01 4.497473436198e-01 4.536170256335e-01 4.576604451632e-01 4.618599750357e-01 4.661870816414e-01 4.706200179491e-01 4.751362685721e-01 4.797098289859e-01 4.843245228293e-01 4.889511421488e-01 4.935792088668e-01 4.981799474174e-01 5.027422079243e-01 5.072447425935e-01 5.116709455554e-01 5.160078312726e-01 5.202349269800e-01 5.243455832714e-01 5.283186738616e-01 5.321513509436e-01 5.358215859649e-01 5.393255193970e-01 5.426488044098e-01 5.457838104571e-01 5.487208112686e-01 5.514475444502e-01 5.539627152328e-01 5.562490908318e-01 5.583071304720e-01 5.601247662633e-01 5.616959706946e-01 5.630136460970e-01 5.640715775324e-01 5.648655478826e-01 5.653848322066e-01 5.656310655276e-01 5.655930423625e-01 5.652717071547e-01 5.646581211007e-01 5.637539434742e-01 5.625568935679e-01 5.610644480620e-01 5.592794288237e-01 5.572008572326e-01 5.548359996166e-01 5.521854805235e-01 5.492624575367e-01 5.460717199945e-01 5.426287336274e-01 5.389498300463e-01 5.350487182027e-01 5.309549200316e-01 5.266844596543e-01 5.222756396956e-01 5.177574826091e-01 5.131713202250e-01 5.085573828341e-01 5.039648353225e-01 4.994443162354e-01 4.950524770005e-01 4.908530170614e-01 4.869036408822e-01 4.832798859299e-01 4.800434906261e-01 4.772699600999e-01 4.750263316922e-01 4.733828777911e-01 4.724033517087e-01 4.721455071586e-01 4.726653717708e-01 4.739993376673e-01 4.761888624199e-01 4.792464213100e-01 4.831870761668e-01 4.880008500878e-01 4.936709241611e-01 5.001672256093e-01 5.074426106585e-01 5.154481360637e-01 5.241114364281e-01 5.333662596326e-01 5.431243486679e-01 5.533072223955e-01 5.638206208100e-01 5.745722180881e-01 5.854711973891e-01 5.964188023678e-01 6.073269393732e-01 6.180990234886e-01 6.286512827789e-01 6.388945096226e-01 6.487493408365e-01 6.581388156477e-01 6.669889532118e-01 6.752360441603e-01 6.828169215050e-01 6.896807601311e-01 6.957763003574e-01 7.010680777650e-01 7.055194014422e-01 7.091066779985e-01 7.118135680782e-01 7.136289240975e-01 7.145555533976e-01 7.145980111359e-01 7.137769636906e-01 7.121149012511e-01 7.096489514356e-01 7.064194357519e-01 7.024803422515e-01 6.978914755975e-01 6.927189615945e-01 6.870399660258e-01 6.809325911319e-01 6.744886319344e-01 6.677958053491e-01 6.609527180298e-01 6.540531407136e-01 6.471992025487e-01 6.404843865562e-01 6.340007711657e-01 6.278416827884e-01 6.220805529304e-01 6.167984601798e-01 6.120482171308e-01 6.078833654688e-01 6.043403466360e-01 6.014368996841e-01 5.991853509486e-01 5.975740026181e-01 5.965863010894e-01 5.961880781946e-01 5.963412749128e-01 5.969898002011e-01 5.980789578987e-01 5.995505744286e-01 6.013357857799e-01 6.033751795102e-01 6.056041091466e-01 6.079658075557e-01 6.104030416150e-01 6.128690821672e-01 6.153187388962e-01 6.177097183075e-01 6.200139413035e-01 6.221979457102e-01 6.242394073033e-01 6.261165551545e-01 6.278110757965e-01 6.293029131356e-01 6.305762676934e-01 6.316112732754e-01 6.323875838722e-01 6.328811469944e-01 6.330656130989e-01 6.329110475801e-01 6.323833380615e-01 6.314455805741e-01 6.300599613750e-01 6.281833046703e-01 6.257749540318e-01 6.227956128147e-01 6.192049035836e-01 6.149719923795e-01 6.100673261588e-01 6.044739924385e-01 5.981829486595e-01 5.911995140991e-01 5.835423413021e-01 5.752473963499e-01 5.663667051075e-01 5.569720657718e-01 5.471562825169e-01 5.370336364946e-01 5.267335679826e-01 5.164122226716e-01 5.062375756965e-01 4.963941191556e-01 4.870739507934e-01 4.784741945603e-01 4.707906106059e-01 4.642005785559e-01 4.588680837352e-01 4.549178063124e-01 4.524443394708e-01 4.514926986235e-01 4.520610094094e-01 4.541075016427e-01 4.575369198004e-01 4.622312583478e-01 4.680324126268e-01 4.747784647113e-01 4.822911511636e-01 4.903963592378e-01 4.989305639717e-01 5.077367691493e-01 5.166870287389e-01 5.256570371050e-01 5.345580803739e-01 5.433083493362e-01 5.518494003170e-01 5.601367435861e-01 5.681331275968e-01 5.758191620296e-01 5.831673501692e-01 5.901656311060e-01 5.967912026548e-01 6.030209257096e-01 6.088294741102e-01 6.141791670742e-01 6.190344180365e-01 6.233430010583e-01 6.270567051332e-01 6.301191373710e-01 6.324762672949e-01 6.340746863949e-01 6.348608996108e-01 6.348027889473e-01 6.338607658505e-01 6.320237976578e-01 6.292879880075e-01 6.256715180584e-01 6.212098306476e-01 6.159597714739e-01 6.100054118728e-01 6.034472594228e-01 5.964185544241e-01 5.890648814802e-01 5.815712793286e-01 5.741333117992e-01 5.669768134054e-01 5.603423365567e-01 5.544820638331e-01 5.496626218043e-01 5.461361484189e-01 5.441516147169e-01 5.439140103615e-01 5.455931083881e-01 5.492905934553e-01 5.550348307966e-01 5.627714556342e-01 5.723552902941e-01 5.835628473047e-01 5.960814042761e-01 6.095464182863e-01 6.235252016570e-01 6.343811332350e-01 6.445931817651e-01 6.541755926619e-01 6.632017712058e-01 6.716990206803e-01 6.795695706268e-01 6.865710519125e-01 6.923288953238e-01 6.963984503733e-01 6.983620131858e-01 6.979244881005e-01 6.949632895227e-01 6.895587619262e-01 6.819694448507e-01 6.725647387142e-01 6.617426716935e-01 6.498538104504e-01 6.371440540443e-01 6.237454031566e-01 6.097315862747e-01 5.952018832993e-01 5.803607803733e-01 5.656147827923e-01 5.515869906293e-01 5.390685298571e-01 5.289237837099e-01 5.219188523071e-01 5.185686559939e-01 5.190336168343e-01 5.231303869062e-01 5.304190316639e-01 5.403555068660e-01 5.524545985409e-01 5.663464233677e-01 5.817971047972e-01 5.986510487023e-01 6.167194115480e-01 6.356954492860e-01 6.551277162169e-01 6.744146930929e-01 6.928664184200e-01 7.098185710081e-01 7.247235030219e-01 7.372130287115e-01 7.471494067186e-01 7.546151692687e-01 7.598504778221e-01 7.631879627155e-01 7.649767632054e-01 7.655061918115e-01 7.649690692725e-01 7.634839229402e-01 7.611028431495e-01 7.578523421919e-01 7.537669229801e-01 7.488914848237e-01 7.432397506811e-01 7.364677055677e-01 7.208389699622e-01 6.791385491934e-01 6.209531730755e-01 5.623798307191e-01 5.233242358476e-01 5.184422425233e-01 5.461970313698e-01 5.905818439618e-01 6.333503056355e-01 6.619948386212e-01 6.712751400834e-01 6.625224821254e-01 6.423595528069e-01 6.207834522231e-01 6.079493842035e-01 6.098247162511e-01 6.252780653679e-01 6.471905288717e-01 6.666105450946e-01 6.764707119873e-01 6.735911183013e-01 6.591725300714e-01 6.383451614634e-01 6.187715455088e-01 6.080019526222e-01 6.101475106586e-01 6.237029034551e-01 6.424844979285e-01 6.587212048038e-01 6.660893338868e-01 6.614408539975e-01 6.453937533519e-01 6.220763717532e-01 5.980031108176e-01 5.800047680004e-01 5.723694212624e-01 5.748052315720e-01 5.828017784894e-01 5.902957867268e-01 5.926520057079e-01 5.885395371853e-01 5.804752618167e-01 5.739141659067e-01 5.749339433813e-01 5.869519840142e-01 6.085101659355e-01 6.337822707805e-01 6.553276215161e-01 6.670112399722e-01 6.659460334286e-01 6.534281030115e-01 6.348891126430e-01 6.186943085535e-01 6.131914044308e-01 6.227220986869e-01 6.450962898082e-01 6.729002413684e-01 6.973194928454e-01 7.115841455339e-01 7.128441660694e-01 7.026034836844e-01 6.861687740440e-01 6.708146186546e-01 6.628683454039e-01 6.645578523041e-01 6.727202135714e-01 6.804882364159e-01 6.805929493957e-01 6.684079914289e-01 6.437247889626e-01 6.114694517018e-01 5.809757055650e-01 5.631026325620e-01 5.647676239334e-01 5.841640337637e-01 6.116099763589e-01 6.350052784542e-01 6.449087831971e-01 6.370890103114e-01 6.135712544915e-01 5.827215375947e-01 5.578833812311e-01 5.526502308599e-01 5.729553397614e-01 6.127362571881e-01 6.583439554205e-01 6.961669359137e-01 7.171347067398e-01 7.183397944283e-01 7.031956953032e-01 6.807352783673e-01 6.632350901222e-01 6.613498863686e-01 6.783092228736e-01 7.078363751112e-01 7.380572184869e-01 7.572877966776e-01 7.580398686108e-01 7.387324877099e-01 7.040981086381e-01 6.644871028287e-01 6.332769803039e-01 6.214820525614e-01 6.313245707654e-01 6.548608101651e-01 6.793518595703e-01 6.939939900412e-01 6.936568517069e-01 6.798987615036e-01 6.606729100448e-01 6.597327707370e-01
 5.651480390975e-01 5.629491898037e-01 5.607884438964e-01 5.587112944265e-01 5.567226986755e-01 5.547836241709e-01 5.528388564204e-01 5.508527562108e-01 5.488190110407e-01 5.467496491213e-01 5.446613240104e-01 5.425771858100e-01 5.405276129629e-01 5.385422916057e-01 5.366258537319e-01 5.347458119405e-01 5.328432460798e-01 5.308593775455e-01 5.287714894176e-01 5.266146803023e-01 5.244738526992e-01 5.224297220846e-01 5.205054095552e-01 5.186525888165e-01 5.167852456419e-01 5.148317566430e-01 5.127701586230e-01 5.106331541671e-01 5.084942884612e-01 5.064326268639e-01 5.044894635750e-01 5.026453498927e-01 5.008360501888e-01 4.989858545298e-01 4.970448933782e-01 4.950088367089e-01 4.929219698225e-01 4.908611845445e-01 4.888954662529e-01 4.870462664488e-01 4.852835701973e-01 4.835461290233e-01 4.817675940059e-01 4.799045985351e-01 4.779463677798e-01 4.759294433446e-01 4.739280256780e-01 4.720221822824e-01 4.702532588583e-01 4.686015037236e-01 4.669898978006e-01 4.653166524707e-01 4.635074543327e-01 4.615640266545e-01 4.595745932232e-01 4.576594763301e-01 4.559005445665e-01 4.543008658605e-01 4.527910452397e-01 4.512711436088e-01 4.496545252534e-01 4.479089728149e-01 4.460704906664e-01 4.442243670643e-01 4.424609407277e-01 4.408389018660e-01 4.393692935904e-01 4.379971365957e-01 4.366103555391e-01 4.350973385713e-01 4.334132831868e-01 4.316103462512e-01 4.298231948198e-01 4.281969503916e-01 4.268056618342e-01 4.255937176442e-01 4.243939716144e-01 4.230335251184e-01 4.214517790872e-01 4.197349036188e-01 4.180564990625e-01 4.165692961944e-01 4.153168842151e-01 4.142091235322e-01 4.130921491524e-01 4.118534521142e-01 4.104860955932e-01 4.090718466719e-01 4.077121651017e-01 4.064724266173e-01 4.053602310054e-01 4.043341151129e-01 4.033428581614e-01 4.023565731517e-01 4.013721050561e-01 4.003922134593e-01 3.994159073304e-01 3.984502412418e-01 3.975143036498e-01 3.966376284288e-01 3.958532295210e-01 3.951736756989e-01 3.945753938295e-01 3.939981521070e-01 3.933737899221e-01 3.926736251385e-01 3.919213373112e-01 3.911890737191e-01 3.905609023888e-01 3.900862178398e-01 3.897397024434e-01 3.894281219694e-01 3.890397417254e-01 3.885144841949e-01 3.878806234191e-01 3.872401594964e-01 3.867145581143e-01 3.863682129481e-01 3.861685475507e-01 3.860115410951e-01 3.857945491565e-01 3.854739203472e-01 3.850842467303e-01 3.847099312803e-01 3.844322754872e-01 3.842891919612e-01 3.842681178507e-01 3.843321323293e-01 3.844391049623e-01 3.845511655083e-01 3.846320635604e-01 3.846673999046e-01 3.846763219045e-01 3.847224151229e-01 3.848860901612e-01 3.852170858464e-01 3.856818640834e-01 3.861709613399e-01 3.865625023498e-01 3.868049766475e-01 3.869540894579e-01 3.871449849677e-01 3.875025348012e-01 3.880553096583e-01 3.887266157173e-01 3.893926072832e-01 3.899656000104e-01 3.904438725791e-01 3.908987832573e-01 3.914200166820e-01 3.920608289811e-01 3.928227358916e-01 3.936701505650e-01 3.945545712503e-01 3.954334015495e-01 3.962758135766e-01 3.970801532972e-01 3.978760901451e-01 3.987132112588e-01 3.996384200932e-01 4.006616595167e-01 4.017475939302e-01 4.028360288734e-01 4.038927710187e-01 4.049256030977e-01 4.059723989905e-01 4.070708389759e-01 4.082378278193e-01 4.094590111207e-01 4.107129526420e-01 4.119904789888e-01 4.132939555104e-01 4.146157047490e-01 4.159500736322e-01 4.172890773427e-01 4.186381938193e-01 4.200127580221e-01 4.214306302843e-01 4.228906984066e-01 4.243759856898e-01 4.258716848120e-01 4.273728428578e-01 4.288869071096e-01 4.304229751100e-01 4.319876291079e-01 4.335806127649e-01 4.351982686856e-01 4.368375373934e-01 4.384967244012e-01 4.401719926216e-01 4.418622560305e-01 4.435708402940e-01 4.453006485670e-01 4.470517404900e-01 4.488189343961e-01 4.506003895340e-01 4.523970185058e-01 4.542153737561e-01 4.560583249179e-01 4.579207708418e-01 4.597916026187e-01 4.616673418801e-01 4.635525334992e-01 4.654541401135e-01 4.673743370750e-01 4.693100911504e-01 4.712546983904e-01 4.732078526263e-01 4.751773434145e-01 4.771638121208e-01 4.791650661712e-01 4.811743521436e-01 4.831906561258e-01 4.852195136413e-01 4.872622156315e-01 4.893198942224e-01 4.913838971911e-01 4.934471877379e-01 4.955137575958e-01 4.975913570657e-01 4.996841152958e-01 5.017877176061e-01 5.038978182001e-01 5.060088363185e-01 5.081244741796e-01 5.102515622163e-01 5.123916566331e-01 5.145415680935e-01 5.166938125617e-01 5.188500773206e-01 5.210095502555e-01 5.231742802852e-01 5.253457898120e-01 5.275215088887e-01 5.296995536165e-01 5.318798869925e-01 5.340651036274e-01 5.362532540409e-01 5.384429740927e-01 5.406352633161e-01 5.428296362259e-01 5.450257490415e-01 5.472254415683e-01 5.494263357482e-01 5.516238684349e-01 5.538216350038e-01 5.560221237309e-01 5.582225514350e-01 5.604240325267e-01 5.626233098855e-01 5.648188943420e-01 5.670129432138e-01 5.692096899363e-01 5.714072711926e-01 5.736006116018e-01 5.757924660683e-01 5.779811687029e-01 5.801664768311e-01 5.823500379939e-01 5.845303319502e-01 5.867050203690e-01 5.888747640377e-01 5.910430880435e-01 5.932061324540e-01 5.953656157248e-01 5.975204061539e-01 5.996693646726e-01 6.018128639747e-01 6.039504386523e-01 6.060834310803e-01 6.082071747290e-01 6.103268883917e-01 6.124411260511e-01 6.145476990489e-01 6.166471112418e-01 6.187392249324e-01 6.208234074249e-01 6.228999226523e-01 6.249686803542e-01 6.270283243957e-01 6.290783753781e-01 6.311215949527e-01 6.331560689043e-01 6.351806086614e-01 6.371956463471e-01 6.392008720073e-01 6.411939387976e-01 6.431794556510e-01 6.451549240984e-01 6.471188906154e-01 6.490724071208e-01 6.510156188730e-01 6.529467558443e-01 6.548659837078e-01 6.567721206753e-01 6.586671734077e-01 6.605503413081e-01 6.624210519410e-01 6.642810590671e-01 6.661269796859e-01 6.679585243211e-01 6.697779007807e-01 6.715829447625e-01 6.733750289906e-01 6.751527414272e-01 6.769171655116e-01 6.786671002535e-01 6.804013085378e-01 6.821217011708e-01 6.838266202612e-01 6.855157877028e-01 6.871910063978e-01 6.888486632587e-01 6.904915395381e-01 6.921177061740e-01 6.937275409155e-01 6.953209569061e-01 6.968974003185e-01 6.984585480370e-01 7.000024947995e-01 7.015282124239e-01 7.030364259233e-01 7.045249063368e-01 7.059973790631e-01 7.074507042564e-01 7.088860702947e-01 7.103048324487e-01 7.117043784307e-01 7.130856139312e-01 7.144466779784e-01 7.157885662435e-01 7.171107133682e-01 7.184126821950e-01 7.196950945366e-01 7.209576934137e-01 7.222005649978e-01 7.234249024233e-01 7.246290913887e-01 7.258100935355e-01 7.269698896652e-01 7.281088470933e-01 7.292244951087e-01 7.303197634330e-01 7.313947427541e-01 7.324484991119e-01 7.334815543719e-01 7.344919223902e-01 7.354776966980e-01 7.364392927181e-01 7.373780209206e-01 7.382931301487e-01 7.391867087762e-01 7.400599658433e-01 7.409109543697e-01 7.417381843318e-01 7.425390215347e-01 7.433132283660e-01 7.440628157246e-01 7.447870637077e-01 7.454907768126e-01 7.461730104962e-01 7.468316809898e-01 7.474649484924e-01 7.480708028926e-01 7.486501657806e-01 7.492015000317e-01 7.497294771779e-01 7.502349504115e-01 7.507164425520e-01 7.511754533740e-01 7.516078864812e-01 7.520103172735e-01 7.523863787929e-01 7.527346768887e-01 7.530555355343e-01 7.533549393226e-01 7.536310201807e-01 7.538809773234e-01 7.541035387685e-01 7.542962126208e-01 7.544609368651e-01 7.545963848267e-01 7.547086732510e-01 7.547954446376e-01 7.548569070357e-01 7.548919654104e-01 7.548958304978e-01 7.548706518590e-01 7.548162793239e-01 7.547334584192e-01 7.546260480417e-01 7.544910991851e-01 7.543281136403e-01 7.541350104620e-01 7.539118113420e-01 7.536582444459e-01 7.533760963675e-01 7.530682224019e-01 7.527310572549e-01 7.523656547953e-01 7.519694338506e-01 7.515423550000e-01 7.510865388214e-01 7.506007788827e-01 7.500887246818e-01 7.495486993965e-01 7.489779984367e-01 7.483771919856e-01 7.477458728307e-01 7.470853238627e-01 7.463972811136e-01 7.456841094260e-01 7.449403945785e-01 7.441672199059e-01 7.433622729668e-01 7.425260229733e-01 7.416632246433e-01 7.407732477536e-01 7.398543652541e-01 7.389054858768e-01 7.379254657125e-01 7.369158014643e-01 7.358749896997e-01 7.348049682166e-01 7.337065466253e-01 7.325803465652e-01 7.314238106815e-01 7.302370182818e-01 7.290209118619e-01 7.277751767458e-01 7.265001289247e-01 7.251965886475e-01 7.238650739818e-01 7.225044007447e-01 7.211156907185e-01 7.196976328512e-01 7.182503349991e-01 7.167743870490e-01 7.152689063440e-01 7.137355102092e-01 7.121741574332e-01 7.105861050880e-01 7.089688352275e-01 7.073236252042e-01 7.056489878231e-01 7.039460827290e-01 7.022170189414e-01 7.004622282424e-01 6.986815746239e-01 6.968731367923e-01 6.950375128972e-01 6.931745455910e-01 6.912857633699e-01 6.893712483808e-01 6.874326285014e-01 6.854680189047e-01 6.834780473879e-01 6.814617805937e-01 6.794202607107e-01 6.773539315462e-01 6.752638199479e-01 6.731495913166e-01 6.710108947688e-01 6.688494932568e-01 6.666630302723e-01 6.644544127496e-01 6.622227961039e-01 6.599682737761e-01 6.576938453294e-01 6.553965952489e-01 6.530773170536e-01 6.507372458000e-01 6.483771174496e-01 6.459959486448e-01 6.435961574007e-01 6.411777650393e-01 6.387380991096e-01 6.362824935472e-01 6.338083288843e-01 6.313161973994e-01 6.288083838991e-01 6.262832439585e-01 6.237430608891e-01 6.211866732949e-01 6.186149231995e-01 6.160291872975e-01 6.134305938550e-01 6.108184786352e-01 6.081934706364e-01 6.055565649558e-01 6.029081383651e-01 6.002493943722e-01 5.975806557702e-01 5.949023170562e-01 5.922161747763e-01 5.895210149734e-01 5.868196956470e-01 5.841113951567e-01 5.813980418264e-01 5.786804909147e-01 5.759587463029e-01 5.732332959584e-01 5.705059837071e-01 5.677756923081e-01 5.650473906575e-01 5.623185432122e-01 5.595906052972e-01 5.568652622291e-01 5.541426310747e-01 5.514235335066e-01 5.487099254442e-01 5.460023903597e-01 5.433029738742e-01 5.406111759027e-01 5.379283740884e-01 5.352560293374e-01 5.325955733089e-01 5.299489893763e-01 5.273158018619e-01 5.246974479875e-01 5.220947884810e-01 5.195107599453e-01 5.169451570648e-01 5.144002649566e-01 5.118771829288e-01 5.093745423467e-01 5.068976716324e-01 5.044455675012e-01 5.020194696080e-01 4.996220645821e-01 4.972539844801e-01 4.949162701805e-01 4.926117767214e-01 4.903400407286e-01 4.881035925767e-01 4.859032060694e-01 4.837403696422e-01 4.816176092181e-01 4.795360689142e-01 4.774958239577e-01 4.754999774635e-01 4.735487366391e-01 4.716441215117e-01 4.697887489711e-01 4.679817746020e-01 4.662258233264e-01 4.645221573538e-01 4.628722431588e-01 4.612784860919e-01 4.597409782604e-01 4.582605643618e-01 4.568391458817e-01 4.554784039097e-01 4.541792903205e-01 4.529441391454e-01 4.517729822500e-01 4.506670325972e-01 4.496270802441e-01 4.486543120912e-01 4.477519033107e-01 4.469180671676e-01 4.461551634334e-01 4.454632520065e-01 4.448439027928e-01 4.442979534098e-01 4.438259185161e-01 4.434269801664e-01 4.431053210283e-01 4.428575339418e-01 4.426865594738e-01 4.425919365148e-01 4.425732108507e-01 4.426332268072e-01 4.427685697366e-01 4.429830054401e-01 4.432739277249e-01 4.436420321693e-01 4.440878986891e-01 4.446101808458e-01 4.452097266586e-01 4.458853035109e-01 4.466377682881e-01 4.474645273988e-01 4.483684349620e-01 4.493446915802e-01 4.503949496071e-01 4.515191650489e-01 4.527138444456e-01 4.539818533903e-01 4.553182378616e-01 4.567254746116e-01 4.582011308955e-01 4.597428408135e-01 4.613508714453e-01 4.630244645667e-01 4.647614502584e-01 4.665610647713e-01 4.684204357196e-01 4.703409363718e-01 4.723186913076e-01 4.743530149743e-01 4.764437370831e-01 4.785877102592e-01 4.807829289420e-01 4.830306707933e-01 4.853264451659e-01 4.876693298990e-01 4.900594454240e-01 4.924921161991e-01 4.949686795734e-01 4.974848019892e-01 5.000406430244e-01 5.026339628580e-01 5.052631327130e-01 5.079271754616e-01 5.106232395754e-01 5.133496233269e-01 5.161054589122e-01 5.188874510566e-01 5.216960201535e-01 5.245281398778e-01 5.273821477988e-01 5.302570103789e-01 5.331496384180e-01 5.360608928444e-01 5.389873464158e-01 5.419260977813e-01 5.448771225663e-01 5.478397826033e-01 5.508098285389e-01 5.537882437214e-01 5.567717327637e-01 5.597585835370e-01 5.627482201454e-01 5.657388360556e-01 5.687273545792e-01 5.717137929534e-01 5.746970390178e-01 5.776742096448e-01 5.806438374852e-01 5.836050851821e-01 5.865568092284e-01 5.894967217398e-01 5.924232414945e-01 5.953355984804e-01 5.982319114497e-01 6.011113967047e-01 6.039715532180e-01 6.068121354533e-01 6.096301251637e-01 6.124262639686e-01 6.151980392505e-01 6.179435808792e-01 6.206630993573e-01 6.233534716819e-01 6.260158223933e-01 6.286464621470e-01 6.312443896193e-01 6.338112489144e-01 6.363421164282e-01 6.388377172631e-01 6.412968466081e-01 6.437171628032e-01 6.460992990622e-01 6.484408400649e-01 6.507406815498e-01 6.529990824929e-01 6.552114863670e-01 6.573812941196e-01 6.595046832133e-01 6.615807106797e-01 6.636103825405e-01 6.655893233236e-01 6.675209291041e-01 6.694000143591e-01 6.712273311045e-01 6.730022259054e-01 6.747234236177e-01 6.763911053504e-01 6.780026891045e-01 6.795580612544e-01 6.810583010591e-01 6.824977180463e-01 6.838795406825e-01 6.852020207144e-01 6.864642436585e-01 6.876659579378e-01 6.888048350344e-01 6.898827770329e-01 6.908961266714e-01 6.918474487765e-01 6.927336221873e-01 6.935540394774e-01 6.943100324583e-01 6.949984255399e-01 6.956226859469e-01 6.961776130256e-01 6.966646236699e-01 6.970851665668e-01 6.974360163734e-01 6.977194716119e-01 6.979308227200e-01 6.980733095828e-01 6.981464861039e-01 6.981491335964e-01 6.980806044911e-01 6.979412576296e-01 6.977298791210e-01 6.974469241303e-01 6.970936350873e-01 6.966683957732e-01 6.961702774734e-01 6.956011045330e-01 6.949602378444e-01 6.942468523476e-01 6.934609864593e-01 6.926037722165e-01 6.916747553890e-01 6.906739859360e-01 6.896021344407e-01 6.884582132370e-01 6.872431956802e-01 6.859573451886e-01 6.846013953400e-01 6.831742933608e-01 6.816786603619e-01 6.801136582333e-01 6.784786548751e-01 6.767776624873e-01 6.750065398310e-01 6.731692104695e-01 6.712647979485e-01 6.692954317084e-01 6.672614315064e-01 6.651622092547e-01 6.630004713040e-01 6.607756685535e-01 6.584895296163e-01 6.561434497367e-01 6.537372231350e-01 6.512741291802e-01 6.487521800755e-01 6.461747709245e-01 6.435441121867e-01 6.408594125181e-01 6.381242393701e-01 6.353363311239e-01 6.325020026484e-01 6.296197818187e-01 6.266929942777e-01 6.237227450055e-01 6.207099595699e-01 6.176577851940e-01 6.145682969755e-01 6.114422819040e-01 6.082836231039e-01 6.050919118700e-01 6.018728149276e-01 5.986253776663e-01 5.953550634918e-01 5.920626677366e-01 5.887497369542e-01 5.854228195209e-01 5.820805975703e-01 5.787279139470e-01 5.753669173220e-01 5.720027145360e-01 5.686371059738e-01 5.652705726427e-01 5.619114692224e-01 5.585582096648e-01 5.552185580857e-01 5.518935799624e-01 5.485865370472e-01 5.453041123683e-01 5.420449769323e-01 5.388190887902e-01 5.356256213066e-01 5.324703843667e-01 5.293585331570e-01 5.262909892449e-01 5.232755576270e-01 5.203143388045e-01 5.174126072928e-01 5.145728655342e-01 5.118001134597e-01 5.091017061921e-01 5.064763923822e-01 5.039337553489e-01 5.014747319340e-01 4.991043670132e-01 4.968283024667e-01 4.946470785254e-01 4.925698649714e-01 4.905966461746e-01 4.887341033753e-01 4.869831770199e-01 4.853487371145e-01 4.838372329989e-01 4.824466176150e-01 4.811858593610e-01 4.800526615980e-01 4.790531838893e-01 4.781900826301e-01 4.774638749423e-01 4.768787935191e-01 4.764339162273e-01 4.761347752570e-01 4.759787149445e-01 4.759694664896e-01 4.761082953593e-01 4.763930031642e-01 4.768270484885e-01 4.774063819794e-01 4.781355775039e-01 4.790103144355e-01 4.800305471871e-01 4.811968824016e-01 4.825044413083e-01 4.839541921230e-01 4.855435699161e-01 4.872685686252e-01 4.891290679194e-01 4.911208230180e-01 4.932403010398e-01 4.954848378485e-01 4.978520096142e-01 5.003356412589e-01 5.029350283708e-01 5.056450409998e-01 5.084590198227e-01 5.113768151741e-01 5.143910035900e-01 5.174982634899e-01 5.206931714784e-01 5.239726351414e-01 5.273313780572e-01 5.307621118353e-01 5.342627316287e-01 5.378291324964e-01 5.414519075664e-01 5.451309945125e-01 5.488577035731e-01 5.526302567350e-01 5.564404159485e-01 5.602850083266e-01 5.641603443481e-01 5.680571718284e-01 5.719760027710e-01 5.759080654809e-01 5.798515823720e-01 5.837983790162e-01 5.877452928226e-01 5.916893554025e-01 5.956224892370e-01 5.995438046474e-01 6.034452134806e-01 6.073242098210e-01 6.111770276803e-01 6.149976599025e-01 6.187851444320e-01 6.225280398337e-01 6.262320807553e-01 6.298844237159e-01 6.334872361084e-01 6.370334301388e-01 6.405187507305e-01 6.439451582296e-01 6.472978923167e-01 6.505860773060e-01 6.537955122219e-01 6.569308330341e-01 6.599853198639e-01 6.629525224951e-01 6.658377896086e-01 6.686252642028e-01 6.713276006501e-01 6.739273149917e-01 6.764308433925e-01 6.788331847158e-01 6.811264367708e-01 6.833206205642e-01 6.853957443996e-01 6.873688983732e-01 6.892197241325e-01 6.909580981315e-01 6.925789846899e-01 6.940747697649e-01 6.954573189559e-01 6.967041384145e-01 6.978354322054e-01 6.988321070230e-01 6.997045929570e-01 7.004475542168e-01 7.010529483501e-01 7.015370044329e-01 7.018745644899e-01 7.020887009482e-01 7.021606972276e-01 7.021002297518e-01 7.019054219060e-01 7.015682022291e-01 7.011030304093e-01 7.004905528766e-01 6.997512780234e-01 6.988683553691e-01 6.978526914526e-01 6.967023462110e-01 6.954120673943e-01 6.939951152803e-01 6.924372522018e-01 6.907520580628e-01 6.889349335236e-01 6.869880159352e-01 6.849153472137e-01 6.827130158662e-01 6.803908996553e-01 6.779455149589e-01 6.753814650117e-01 6.727005969025e-01 6.699061992578e-01 6.670034519552e-01 6.639914156500e-01 6.608751630427e-01 6.576614926194e-01 6.543491193982e-01 6.509473771894e-01 6.474576534399e-01 6.438843301072e-01 6.402344314544e-01 6.365084204721e-01 6.327202921944e-01 6.288665746280e-01 6.249604195476e-01 6.210020631241e-01 6.170015503251e-01 6.129670839407e-01 6.088994829838e-01 6.048148811297e-01 6.007116771171e-01 5.966055091675e-01 5.924984983637e-01 5.884019608369e-01 5.843234177834e-01 5.802708980420e-01 5.762560012531e-01 5.722837309180e-01 5.683667399369e-01 5.645130145770e-01 5.607316696942e-01 5.570316730848e-01 5.534260298465e-01 5.499198846693e-01 5.465279578300e-01 5.432552122532e-01 5.401126126902e-01 5.371122136020e-01 5.342553668561e-01 5.315624908183e-01 5.290305312055e-01 5.266774402918e-01 5.245037915320e-01 5.225201599731e-01 5.207338838633e-01 5.191470371115e-01 5.177713179661e-01 5.166046132080e-01 5.156580240931e-01 5.149277032936e-01 5.144219919940e-01 5.141382787837e-01 5.140807025238e-01 5.142458517233e-01 5.146345589397e-01 5.152444029688e-01 5.160696571443e-01 5.171118307952e-01 5.183607554447e-01 5.198154528959e-01 5.214647949055e-01 5.233053226925e-01 5.253263637552e-01 5.275193390320e-01 5.298787548286e-01 5.323878539347e-01 5.350427698682e-01 5.378255897289e-01 5.407333989389e-01 5.437460196427e-01 5.468571684233e-01 5.500515709788e-01 5.533157259993e-01 5.566409137586e-01 5.600082159769e-01 5.634094585080e-01 5.668281718567e-01 5.702545904840e-01 5.736720212829e-01 5.770715968821e-01 5.804341862413e-01 5.837540293537e-01 5.870150552837e-01 5.902029180286e-01 5.933136590193e-01 5.963225562205e-01 5.992331185229e-01 6.020185051557e-01 6.046810162089e-01 6.072037786809e-01 6.095741967540e-01 6.117917158179e-01 6.138339467390e-01 6.157039352340e-01 6.173843837594e-01 6.188731154006e-01 6.201595409586e-01 6.212356637114e-01 6.220972838755e-01 6.227361792590e-01 6.231486130470e-01 6.233268931130e-01 6.232706087948e-01 6.229691981279e-01 6.224281438612e-01 6.216350927556e-01 6.205973006047e-01 6.193075146208e-01 6.177633889084e-01 6.159741083692e-01 6.139270058526e-01 6.116357788945e-01 6.090943322085e-01 6.063109171369e-01 6.032853833001e-01 6.000236794725e-01 5.965331393353e-01 5.928145134904e-01 5.888825758536e-01 5.847376454037e-01 5.803954915442e-01 5.758588424445e-01 5.711450561858e-01 5.662624760199e-01 5.612237341602e-01 5.560444002716e-01 5.507350597164e-01 5.453186080595e-01 5.398011911451e-01 5.342115116201e-01 5.285589448412e-01 5.228697791476e-01 5.171604937065e-01 5.114526569037e-01 5.057720341573e-01 5.001348669607e-01 4.945716927697e-01 4.891003122224e-01 4.837516401599e-01 4.785441207106e-01 4.735088225112e-01 4.686658467067e-01 4.640404905897e-01 4.596605805965e-01 4.555428466531e-01 4.517190463606e-01 4.481999341892e-01 4.450149368412e-01 4.421742183418e-01 4.396991329214e-01 4.376007635468e-01 4.358880474560e-01 4.345758720826e-01 4.336640281145e-01 4.331600629881e-01 4.330586311318e-01 4.333621367713e-01 4.340587703406e-01 4.351463443124e-01 4.366095818442e-01 4.384343617123e-01 4.406071476382e-01 4.431052086533e-01 4.459184076162e-01 4.490132876240e-01 4.523783805287e-01 4.559833868900e-01 4.598101606182e-01 4.638306888534e-01 4.680223171110e-01 4.723617598301e-01 4.768226354799e-01 4.813873501391e-01 4.860241632625e-01 4.907215372615e-01 4.954474467508e-01 5.001890686235e-01 5.049233170053e-01 5.096303721774e-01 5.142967570140e-01 5.188974496643e-01 5.234247967824e-01 5.278540755575e-01 5.321799231585e-01 5.363806293379e-01 5.404475903495e-01 5.443654733827e-01 5.481227726659e-01 5.517117997704e-01 5.551139917897e-01 5.583282388739e-01 5.613351223747e-01 5.641338191592e-01 5.667074135289e-01 5.690529277602e-01 5.711586161774e-01 5.730152208799e-01 5.746199122828e-01 5.759568660688e-01 5.770276977789e-01 5.778169934782e-01 5.783260034956e-01 5.785429648579e-01 5.784650260788e-01 5.780883878895e-01 5.774052151124e-01 5.764184460858e-01 5.751212064033e-01 5.735171610920e-01 5.716038102567e-01 5.693886198663e-01 5.668723194203e-01 5.640637259527e-01 5.609731459528e-01 5.576093249684e-01 5.539948047611e-01 5.501391325577e-01 5.460728007267e-01 5.418161994458e-01 5.374015258556e-01 5.328644805321e-01 5.282430442856e-01 5.235827318739e-01 5.189293005612e-01 5.143417854682e-01 5.098721636591e-01 5.055879046677e-01 5.015515494962e-01 4.978375022106e-01 4.945111471728e-01 4.916488212895e-01 4.893216829137e-01 4.876000295611e-01 4.865528642576e-01 4.862352603123e-01 4.867093447127e-01 4.880110721808e-01 4.901820623256e-01 4.932382990241e-01 4.971907963002e-01 5.020343523544e-01 5.077479171824e-01 5.143041936623e-01 5.216506493757e-01 5.297377847036e-01 5.384931257528e-01 5.478459311998e-01 5.577098550023e-01 5.679962332442e-01 5.786159582319e-01 5.894684057074e-01 6.004650614032e-01 6.115002763808e-01 6.224858638818e-01 6.333240539242e-01 6.439257736244e-01 6.542052592975e-01 6.640767088856e-01 6.734654621156e-01 6.822951548785e-01 6.905027560710e-01 6.980240648507e-01 7.048093234134e-01 7.108079301662e-01 7.159816756467e-01 7.203017705184e-01 7.237392104254e-01 7.262843387829e-01 7.279250602451e-01 7.286684281383e-01 7.285224787769e-01 7.275065090491e-01 7.256497934738e-01 7.229905861832e-01 7.195726732595e-01 7.154521176074e-01 7.106933247594e-01 7.053630626379e-01 6.995414314746e-01 6.933095189670e-01 6.867587537830e-01 6.799778140604e-01 6.730661496054e-01 6.661181750709e-01 6.592299068010e-01 6.524984822258e-01 6.460100956068e-01 6.398532048006e-01 6.341012460272e-01 6.288228262787e-01 6.240766428303e-01 6.198981291417e-01 6.163291434956e-01 6.133769934696e-01 6.110507262464e-01 6.093366582334e-01 6.082149407585e-01 6.076498271951e-01 6.076004751342e-01 6.080171958693e-01 6.088435093255e-01 6.100238726231e-01 6.114961706740e-01 6.132038874759e-01 6.150898480198e-01 6.171004030364e-01 6.191877500754e-01 6.213076945355e-01 6.234218558292e-01 6.254958797691e-01 6.275021216568e-01 6.294158138527e-01 6.312136332771e-01 6.328764610110e-01 6.343871774644e-01 6.357257453951e-01 6.368745596125e-01 6.378102319423e-01 6.385077845568e-01 6.389402488159e-01 6.390745728291e-01 6.388756578408e-01 6.383031759298e-01 6.373148714069e-01 6.358658500332e-01 6.339084851321e-01 6.314007848704e-01 6.282976491184e-01 6.245612511334e-01 6.201566555614e-01 6.150611368160e-01 6.092573045885e-01 6.027463184463e-01 5.955360573175e-01 5.876577209488e-01 5.791571943133e-01 5.700979259362e-01 5.605677752063e-01 5.506701190276e-01 5.405348561292e-01 5.303060250860e-01 5.201491921220e-01 5.102443170317e-01 5.007831639269e-01 4.919640402978e-01 4.839778917213e-01 4.770155214319e-01 4.712418318130e-01 4.667991238051e-01 4.637937067709e-01 4.622850268830e-01 4.622954331830e-01 4.637903142176e-01 4.667046764465e-01 4.709241994819e-01 4.763141516852e-01 4.827146193253e-01 4.899564310141e-01 4.978713857534e-01 5.062907871353e-01 5.150692913244e-01 5.240635909970e-01 5.331583191807e-01 5.422524659951e-01 5.512641206252e-01 5.601324061458e-01 5.688017553000e-01 5.772422372153e-01 5.854157184845e-01 5.933045009784e-01 6.008818287628e-01 6.081262301345e-01 6.150108280500e-01 6.214974037437e-01 6.275544118991e-01 6.331273541270e-01 6.381692860791e-01 6.426191761101e-01 6.464141511146e-01 6.494955778366e-01 6.517948865169e-01 6.532628535990e-01 6.538393833549e-01 6.534926107138e-01 6.521907017827e-01 6.499213211049e-01 6.466907504235e-01 6.425228308271e-01 6.374657321384e-01 6.315818906970e-01 6.249712351183e-01 6.177445159460e-01 6.100510497208e-01 6.020562015421e-01 5.939590531238e-01 5.859832022635e-01 5.783750827928e-01 5.714062142588e-01 5.653543856456e-01 5.605150092302e-01 5.571636464440e-01 5.555623491171e-01 5.559282482092e-01 5.584159237285e-01 5.631101883732e-01 5.699961897832e-01 5.789687650735e-01 5.898150261400e-01 6.022436229087e-01 6.158694210105e-01 6.269346859456e-01 6.377897591836e-01 6.484534430611e-01 6.589911976535e-01 6.694105615949e-01 6.795783359946e-01 6.892021011211e-01 6.978475114727e-01 7.050133882425e-01 7.102229826409e-01 7.131286244658e-01 7.135595348970e-01 7.115472457804e-01 7.072978633960e-01 7.011203865677e-01 6.933397859875e-01 6.842219579092e-01 6.739281138092e-01 6.625032321205e-01 6.499398065506e-01 6.362595395518e-01 6.216044533730e-01 6.063194690712e-01 5.909804973673e-01 5.763538442857e-01 5.633114462514e-01 5.526842488996e-01 5.451131406023e-01 5.409407140924e-01 5.402027739336e-01 5.426825109460e-01 5.480404950009e-01 5.559596197214e-01 5.662136242536e-01 5.786746580372e-01 5.932680525350e-01 6.098537741492e-01 6.281422694894e-01 6.476482858947e-01 6.677171623555e-01 6.875748105280e-01 7.064589714080e-01 7.237239484872e-01 7.389027361155e-01 7.517534200519e-01 7.622608667884e-01 7.705600470255e-01 7.768814195365e-01 7.814679383943e-01 7.845206438398e-01 7.861548648690e-01 7.864413590267e-01 7.854206140042e-01 7.831385282617e-01 7.796845818619e-01 7.751660304717e-01 7.695333647830e-01 7.627165125912e-01 7.367767118012e-01 6.859776433928e-01 6.228141408848e-01 5.660925044591e-01 5.358135386529e-01 5.419077974601e-01 5.761954665843e-01 6.197780773067e-01 6.554644676505e-01 6.733327868343e-01 6.711164728685e-01 6.532109162827e-01 6.290469462847e-01 6.102824288727e-01 6.062366071672e-01 6.191695552047e-01 6.433965021337e-01 6.690928598028e-01 6.871930276781e-01 6.922780571558e-01 6.835740617809e-01 6.647356610704e-01 6.427895867232e-01 6.260196753182e-01 6.208002942851e-01 6.286610272502e-01 6.456502695335e-01 6.646682346929e-01 6.786888359401e-01 6.830619982380e-01 6.764732538923e-01 6.609217068333e-01 6.409863060772e-01 6.223201420541e-01 6.096467440473e-01 6.047592079150e-01 6.058773555597e-01 6.087636187058e-01 6.089796016186e-01 6.039294249351e-01 5.940010309042e-01 5.826871386018e-01 5.754372558628e-01 5.773545063587e-01 5.904086280384e-01 6.120961498077e-01 6.364879674066e-01 6.568069061853e-01 6.678328117646e-01 6.673743900499e-01 6.569118446433e-01 6.413730863416e-01 6.279637362366e-01 6.236352445117e-01 6.319676092881e-01 6.512668420105e-01 6.755641306552e-01 6.976035296889e-01 7.116977331058e-01 7.154273219967e-01 7.100642958484e-01 7.000538913527e-01 6.913267177359e-01 6.887978206582e-01 6.938639466124e-01 7.035126703469e-01 7.117142075778e-01 7.120888562324e-01 7.004701515311e-01 6.765323775441e-01 6.445428603946e-01 6.128809204914e-01 5.917400367951e-01 5.884875074425e-01 6.029745440644e-01 6.272318039757e-01 6.498468957334e-01 6.609961074296e-01 6.553770138769e-01 6.335419121960e-01 6.022036439792e-01 5.733877384395e-01 5.608145060628e-01 5.727707910100e-01 6.063064150709e-01 6.493708590366e-01 6.881437410120e-01 7.124669632835e-01 7.181205125950e-01 7.072825724157e-01 6.879991113401e-01 6.720891173422e-01 6.705838591550e-01 6.878583775917e-01 7.188260858616e-01 7.521086483213e-01 7.757528606851e-01 7.815304354778e-01 7.669305877760e-01 7.357269735315e-01 6.974188657724e-01 6.649133309277e-01 6.496499723054e-01 6.553011418682e-01 6.755016504246e-01 6.981560548883e-01 7.121361868603e-01 7.115600222682e-01 6.972852393892e-01 6.769167451803e-01 6.747492597085e-01
 5.848017732815e-01 5.825959674162e-01 5.804259612075e-01 5.783354882593e-01 5.763304093567e-01 5.743769252964e-01 5.724230911324e-01 5.704289597308e-01 5.683819822900e-01 5.662915934197e-01 5.641779004562e-01 5.620647024361e-01 5.599866661600e-01 5.579746724373e-01 5.560340052138e-01 5.541314380551e-01 5.522029281335e-01 5.501868537925e-01 5.480606618559e-01 5.458634286121e-01 5.436827737105e-01 5.416011888642e-01 5.396413457886e-01 5.377522157128e-01 5.358464023291e-01 5.338508852491e-01 5.317458947622e-01 5.295644257766e-01 5.273806986860e-01 5.252721947009e-01 5.232789049178e-01 5.213841033111e-01 5.195244586243e-01 5.176262103008e-01 5.156370191926e-01 5.135496819916e-01 5.114035223647e-01 5.092774172620e-01 5.072420970585e-01 5.053243334195e-01 5.034977741386e-01 5.016963377345e-01 4.998519941582e-01 4.979174611250e-01 4.958812962026e-01 4.937826147042e-01 4.916982521863e-01 4.897085195834e-01 4.878533989190e-01 4.861161363157e-01 4.844197811509e-01 4.826621133256e-01 4.807667532496e-01 4.787321893848e-01 4.766443299232e-01 4.746245123912e-01 4.727582709777e-01 4.710536229534e-01 4.694419768683e-01 4.678220515699e-01 4.660998135917e-01 4.642408881049e-01 4.622837614661e-01 4.603161283918e-01 4.584277493636e-01 4.566802066724e-01 4.550840010385e-01 4.535837072448e-01 4.520693219642e-01 4.504302672798e-01 4.486178074986e-01 4.466805925504e-01 4.447502101423e-01 4.429729780795e-01 4.414293969419e-01 4.400689813877e-01 4.387266532795e-01 4.372267063957e-01 4.355018461358e-01 4.336324450295e-01 4.317899052432e-01 4.301334366192e-01 4.287128900300e-01 4.274424787441e-01 4.261658771809e-01 4.247686262410e-01 4.232397843708e-01 4.216581790541e-01 4.201263979002e-01 4.187111608435e-01 4.174203878364e-01 4.162142876378e-01 4.150402373480e-01 4.138724655493e-01 4.127076042123e-01 4.115494247962e-01 4.103936218994e-01 4.092420367162e-01 4.081096897556e-01 4.070260485343e-01 4.060317949477e-01 4.051435552366e-01 4.043428851488e-01 4.035680945128e-01 4.027456059030e-01 4.018373679554e-01 4.008641447189e-01 3.998994862575e-01 3.990334179363e-01 3.983234590554e-01 3.977488443845e-01 3.972142645803e-01 3.966048449529e-01 3.958525152987e-01 3.949813252469e-01 3.940950677218e-01 3.933199230656e-01 3.927239000736e-01 3.922815654530e-01 3.918884283606e-01 3.914410016772e-01 3.908905300211e-01 3.902668683165e-01 3.896503567793e-01 3.891251275535e-01 3.887315013344e-01 3.884623899183e-01 3.882845055866e-01 3.881552783524e-01 3.880346704549e-01 3.878793497612e-01 3.876709329191e-01 3.874285863676e-01 3.872167221867e-01 3.871217162265e-01 3.871975215519e-01 3.874128672443e-01 3.876574182249e-01 3.878065285172e-01 3.878029419369e-01 3.877003608374e-01 3.876353849150e-01 3.877339271440e-01 3.880335320460e-01 3.884579317408e-01 3.888837267978e-01 3.892213753613e-01 3.894655485622e-01 3.896833693625e-01 3.899623742231e-01 3.903584640323e-01 3.908774887741e-01 3.914857242351e-01 3.921371794903e-01 3.927871958263e-01 3.934012585883e-01 3.939752730439e-01 3.945391991890e-01 3.951434495118e-01 3.958380122180e-01 3.966345713733e-01 3.974964855016e-01 3.983672864393e-01 3.992093343830e-01 4.000292427511e-01 4.008644272020e-01 4.017533899383e-01 4.027124518469e-01 4.037249015359e-01 4.047741494318e-01 4.058514791972e-01 4.069565391071e-01 4.080830286570e-01 4.092229405704e-01 4.103688719452e-01 4.115261194365e-01 4.127127363620e-01 4.139444764077e-01 4.152220339059e-01 4.165282322462e-01 4.178471227331e-01 4.191754969507e-01 4.205182495854e-01 4.218871063892e-01 4.232865860842e-01 4.247173022125e-01 4.261754606145e-01 4.276577202948e-01 4.291630999656e-01 4.306867964921e-01 4.322297508900e-01 4.337932603770e-01 4.353813882288e-01 4.369934134970e-01 4.386242453297e-01 4.402721222271e-01 4.419379160625e-01 4.436285151506e-01 4.453471646076e-01 4.470873270920e-01 4.488377615771e-01 4.505962327576e-01 4.523670650344e-01 4.541581615899e-01 4.559701948352e-01 4.577996669682e-01 4.596417533723e-01 4.614953854114e-01 4.633684025521e-01 4.652617333939e-01 4.671723410003e-01 4.690928574389e-01 4.710229934322e-01 4.729686511965e-01 4.749323539823e-01 4.769122454880e-01 4.788999506376e-01 4.808904364003e-01 4.828864837435e-01 4.848974088913e-01 4.869257966178e-01 4.889681119666e-01 4.910190637308e-01 4.930742773484e-01 4.951360048735e-01 4.972120262301e-01 4.993046233313e-01 5.014072373832e-01 5.035152486418e-01 5.056307547095e-01 5.077504143257e-01 5.098786107451e-01 5.120163048927e-01 5.141605484917e-01 5.163091873963e-01 5.184624916561e-01 5.206232799242e-01 5.227880080086e-01 5.249583543690e-01 5.271331357033e-01 5.293111696648e-01 5.314948373930e-01 5.336832563336e-01 5.358755583654e-01 5.380670323618e-01 5.402606530479e-01 5.424584964951e-01 5.446589718395e-01 5.468619547950e-01 5.490653470366e-01 5.512670744748e-01 5.534698544154e-01 5.556770974039e-01 5.578870599563e-01 5.600948669621e-01 5.623036893638e-01 5.645107425405e-01 5.667168772609e-01 5.689221342225e-01 5.711274337940e-01 5.733284751313e-01 5.755262446064e-01 5.777245272303e-01 5.799192213759e-01 5.821126919769e-01 5.843033821244e-01 5.864904040631e-01 5.886729055281e-01 5.908528680158e-01 5.930277734727e-01 5.951971578800e-01 5.973626873057e-01 5.995255097840e-01 6.016815582666e-01 6.038333492196e-01 6.059798614863e-01 6.081185054477e-01 6.102517999316e-01 6.123795593742e-01 6.144985919532e-01 6.166117492367e-01 6.187179580861e-01 6.208169469332e-01 6.229086377316e-01 6.249925421663e-01 6.270668344427e-01 6.291320621652e-01 6.311909229188e-01 6.332398508265e-01 6.352810356614e-01 6.373123331492e-01 6.393341629251e-01 6.413454315402e-01 6.433466085806e-01 6.453370172377e-01 6.473178753429e-01 6.492867817771e-01 6.512469324959e-01 6.531960199954e-01 6.551320980733e-01 6.570572231940e-01 6.589695249775e-01 6.608697278388e-01 6.627581828305e-01 6.646341717501e-01 6.664978471304e-01 6.683476981452e-01 6.701851650100e-01 6.720074311503e-01 6.738170698368e-01 6.756125385610e-01 6.773936779298e-01 6.791602201887e-01 6.809120766584e-01 6.826497763445e-01 6.843712136742e-01 6.860777800814e-01 6.877699495285e-01 6.894463611795e-01 6.911065743489e-01 6.927506186828e-01 6.943780604841e-01 6.959889772959e-01 6.975822817035e-01 6.991587694540e-01 7.007187895806e-01 7.022615079198e-01 7.037876897576e-01 7.052962023628e-01 7.067862625648e-01 7.082578478628e-01 7.097104917942e-01 7.111438804603e-01 7.125587425466e-01 7.139558624876e-01 7.153344653991e-01 7.166940131798e-01 7.180342175406e-01 7.193538457842e-01 7.206532253577e-01 7.219314245463e-01 7.231890720785e-01 7.244248722018e-01 7.256424716889e-01 7.268405129874e-01 7.280189202315e-01 7.291747204321e-01 7.303069211043e-01 7.314158917614e-01 7.325027274609e-01 7.335670847432e-01 7.346111957082e-01 7.356354029578e-01 7.366381975850e-01 7.376175703459e-01 7.385724246902e-01 7.394998196202e-01 7.404041369728e-01 7.412852038561e-01 7.421455168564e-01 7.429844340696e-01 7.438014118857e-01 7.445940252705e-01 7.453595081377e-01 7.460989158079e-01 7.468115201300e-01 7.475012283080e-01 7.481689014699e-01 7.488144446247e-01 7.494369709954e-01 7.500320839610e-01 7.506001502855e-01 7.511418254288e-01 7.516547453739e-01 7.521437985726e-01 7.526103031839e-01 7.530541897671e-01 7.534723503994e-01 7.538637365505e-01 7.542262915353e-01 7.545595234323e-01 7.548659274997e-01 7.551487435173e-01 7.554070596232e-01 7.556394866740e-01 7.558466061292e-01 7.560228252500e-01 7.561700372152e-01 7.562884848202e-01 7.563798040257e-01 7.564462424149e-01 7.564845123682e-01 7.564957668506e-01 7.564775394089e-01 7.564286948455e-01 7.563504855194e-01 7.562450825000e-01 7.561118267437e-01 7.559499041518e-01 7.557605295647e-01 7.555396648617e-01 7.552872229711e-01 7.550095165044e-01 7.547010382613e-01 7.543654455266e-01 7.540015062245e-01 7.536076219984e-01 7.531822288754e-01 7.527277616595e-01 7.522444693887e-01 7.517329257994e-01 7.511956964201e-01 7.506283132821e-01 7.500315337245e-01 7.494023711171e-01 7.487426576207e-01 7.480563107632e-01 7.473409143209e-01 7.465972790615e-01 7.458237470158e-01 7.450190616409e-01 7.441818328072e-01 7.433151224939e-01 7.424190290347e-01 7.414941580802e-01 7.405407593034e-01 7.395566717949e-01 7.385416039954e-01 7.374968297962e-01 7.364224301238e-01 7.353184512134e-01 7.341843557946e-01 7.330216617662e-01 7.318301753886e-01 7.306090512557e-01 7.293583701963e-01 7.280779425979e-01 7.267681417348e-01 7.254279962954e-01 7.240581987014e-01 7.226604879726e-01 7.212344974451e-01 7.197794413638e-01 7.182943921624e-01 7.167795948812e-01 7.152358733770e-01 7.136652006168e-01 7.120664292540e-01 7.104409458693e-01 7.087873667934e-01 7.071042519512e-01 7.053934703818e-01 7.036558095880e-01 7.018912038776e-01 7.001000107131e-01 6.982827025601e-01 6.964371603849e-01 6.945642302479e-01 6.926651217100e-01 6.907390730999e-01 6.887874637728e-01 6.868106085955e-01 6.848070049537e-01 6.827799537764e-01 6.807256165266e-01 6.786467343041e-01 6.765434126086e-01 6.744159785051e-01 6.722649759765e-01 6.700899393410e-01 6.678908126399e-01 6.656694417087e-01 6.634259571114e-01 6.611586137649e-01 6.588697890253e-01 6.565601777442e-01 6.542285131026e-01 6.518771621706e-01 6.495030213606e-01 6.471094057395e-01 6.446981749124e-01 6.422661246839e-01 6.398159101652e-01 6.373479483536e-01 6.348618888031e-01 6.323575550698e-01 6.298377236189e-01 6.273008657650e-01 6.247492114794e-01 6.221811318296e-01 6.195975518100e-01 6.170022703685e-01 6.143921108510e-01 6.117693210796e-01 6.091344893111e-01 6.064875343634e-01 6.038295119474e-01 6.011621161347e-01 5.984848216874e-01 5.957988444695e-01 5.931056289212e-01 5.904041172115e-01 5.876960032423e-01 5.849818078553e-01 5.822633536418e-01 5.795410524815e-01 5.768141028489e-01 5.740841987312e-01 5.713534736390e-01 5.686214429508e-01 5.658896526763e-01 5.631594660121e-01 5.604311258646e-01 5.577052938417e-01 5.549829664778e-01 5.522658371252e-01 5.495551342315e-01 5.468524190247e-01 5.441582552190e-01 5.414720043355e-01 5.387965148432e-01 5.361335520591e-01 5.334824038176e-01 5.308447387012e-01 5.282229058750e-01 5.256161511435e-01 5.230276206604e-01 5.204583993027e-01 5.179085217835e-01 5.153812685988e-01 5.128748330041e-01 5.103932899950e-01 5.079377783949e-01 5.055074290906e-01 5.031063373557e-01 5.007346941994e-01 4.983937373484e-01 4.960845800077e-01 4.938103149370e-01 4.915703019352e-01 4.893670310411e-01 4.872022374738e-01 4.850759389233e-01 4.829924938015e-01 4.809503090535e-01 4.789526825921e-01 4.770005155899e-01 4.750941259895e-01 4.732379505561e-01 4.714304795317e-01 4.696743125974e-01 4.679712818674e-01 4.663210655592e-01 4.647279043495e-01 4.631908890406e-01 4.617124795239e-01 4.602923145816e-01 4.589344247920e-01 4.576390521717e-01 4.564068665818e-01 4.552392028121e-01 4.541376292918e-01 4.531028514680e-01 4.521363287456e-01 4.512386710940e-01 4.504122307509e-01 4.496553167357e-01 4.489724121462e-01 4.483607390825e-01 4.478230623187e-01 4.473607025663e-01 4.469726775469e-01 4.466604735969e-01 4.464231311678e-01 4.462646869441e-01 4.461821528825e-01 4.461776016068e-01 4.462502532686e-01 4.464007843895e-01 4.466293421528e-01 4.469352345940e-01 4.473200464925e-01 4.477819816693e-01 4.483219492437e-01 4.489387824117e-01 4.496327955860e-01 4.504035427606e-01 4.512495162306e-01 4.521729533036e-01 4.531697627216e-01 4.542412124815e-01 4.553862709490e-01 4.566043442980e-01 4.578949613983e-01 4.592551782723e-01 4.606855370617e-01 4.621844566354e-01 4.637516042719e-01 4.653852724117e-01 4.670832264877e-01 4.688458483128e-01 4.706722881250e-01 4.725590971150e-01 4.745050548266e-01 4.765120143593e-01 4.785737709002e-01 4.806925260860e-01 4.828650150176e-01 4.850893664591e-01 4.873652069542e-01 4.896898044050e-01 4.920634356271e-01 4.944820654889e-01 4.969454931758e-01 4.994514736178e-01 5.019986616107e-01 5.045844600841e-01 5.072088674972e-01 5.098686957296e-01 5.125627458230e-01 5.152895138594e-01 5.180465162817e-01 5.208338608193e-01 5.236464255919e-01 5.264858031044e-01 5.293482565039e-01 5.322340321098e-01 5.351398650343e-01 5.380641357144e-01 5.410047806797e-01 5.439618844369e-01 5.469316659249e-01 5.499130653804e-01 5.529044876870e-01 5.559052639399e-01 5.589124923721e-01 5.619252770340e-01 5.649410955505e-01 5.679597161705e-01 5.709793464732e-01 5.739962418183e-01 5.770104100932e-01 5.800207417528e-01 5.830261479124e-01 5.860220623280e-01 5.890101499606e-01 5.919882328757e-01 5.949532695291e-01 5.979055149338e-01 6.008421531026e-01 6.037631576840e-01 6.066660211389e-01 6.095494500374e-01 6.124131204525e-01 6.152529751334e-01 6.180709534097e-01 6.208624111451e-01 6.236303287458e-01 6.263689087386e-01 6.290788033041e-01 6.317587586895e-01 6.344080775126e-01 6.370239862335e-01 6.396070967196e-01 6.421531508086e-01 6.446640483008e-01 6.471383526933e-01 6.495721062623e-01 6.519673301244e-01 6.543208262217e-01 6.566321855510e-01 6.589009866344e-01 6.611240422362e-01 6.633020259318e-01 6.654342149347e-01 6.675178839984e-01 6.695546925227e-01 6.715400349368e-01 6.734761834446e-01 6.753588166044e-01 6.771900969903e-01 6.789683412649e-01 6.806902446355e-01 6.823597410164e-01 6.839706371525e-01 6.855256410402e-01 6.870224909333e-01 6.884600174776e-01 6.898389203779e-01 6.911556209722e-01 6.924129538165e-01 6.936081775779e-01 6.947399833860e-01 6.958097987264e-01 6.968144083607e-01 6.977556581242e-01 6.986311840498e-01 6.994403092656e-01 7.001843064400e-01 7.008595091090e-01 7.014688088994e-01 7.020088978363e-01 7.024810196723e-01 7.028850238604e-01 7.032169907253e-01 7.034802487961e-01 7.036742232488e-01 7.037974160695e-01 7.038489405840e-01 7.038296833557e-01 7.037383025054e-01 7.035757957219e-01 7.033420813260e-01 7.030357456115e-01 7.026565620712e-01 7.022051480313e-01 7.016816426392e-01 7.010844947520e-01 7.004160541876e-01 6.996738258851e-01 6.988605337422e-01 6.979736052201e-01 6.970151030786e-01 6.959851198345e-01 6.948812667910e-01 6.937064441675e-01 6.924602248618e-01 6.911432313673e-01 6.897544333795e-01 6.882955707607e-01 6.867680727949e-01 6.851701931031e-01 6.835033117246e-01 6.817682951326e-01 6.799646091615e-01 6.780958703049e-01 6.761586974224e-01 6.741566052324e-01 6.720896664450e-01 6.699584196671e-01 6.677654977772e-01 6.655090269574e-01 6.631923615417e-01 6.608154334278e-01 6.583791635187e-01 6.558864005629e-01 6.533359850230e-01 6.507323993062e-01 6.480738909173e-01 6.453631616246e-01 6.426034259069e-01 6.397919759518e-01 6.369353404767e-01 6.340312187804e-01 6.310837073120e-01 6.280941387939e-01 6.250642580526e-01 6.219973655185e-01 6.188920695167e-01 6.157547857572e-01 6.125857782167e-01 6.093855090464e-01 6.061610251037e-01 6.029089625066e-01 5.996375260396e-01 5.963455746871e-01 5.930377358021e-01 5.897160248152e-01 5.863818638235e-01 5.830426008570e-01 5.796964424787e-01 5.763488973628e-01 5.730039113442e-01 5.696628876190e-01 5.663303165195e-01 5.630086376415e-01 5.597047424650e-01 5.564181032051e-01 5.531542072978e-01 5.499173305992e-01 5.467112719946e-01 5.435390030886e-01 5.404047222891e-01 5.373136184227e-01 5.342693424177e-01 5.312757144954e-01 5.283383054648e-01 5.254576208824e-01 5.226422284205e-01 5.198934735214e-01 5.172181606251e-01 5.146187286164e-01 5.120997968478e-01 5.096667585643e-01 5.073215965503e-01 5.050713044434e-01 5.029186568948e-01 5.008675712483e-01 4.989225864775e-01 4.970864082067e-01 4.953666291432e-01 4.937605917553e-01 4.922770613432e-01 4.909183341600e-01 4.896845069160e-01 4.885840929044e-01 4.876141219647e-01 4.867821564677e-01 4.860863763652e-01 4.855323281285e-01 4.851188822049e-01 4.848493247653e-01 4.847273883860e-01 4.847482466933e-01 4.849196518491e-01 4.852364306834e-01 4.857010786508e-01 4.863147953103e-01 4.870736251143e-01 4.879818029611e-01 4.890340468855e-01 4.902302607718e-01 4.915709771623e-01 4.930513765870e-01 4.946709932065e-01 4.964290740400e-01 4.983200478000e-01 5.003418196899e-01 5.024921986077e-01 5.047672562089e-01 5.071639646807e-01 5.096793068818e-01 5.123080737437e-01 5.150472073785e-01 5.178920110213e-01 5.208382593807e-01 5.238825587728e-01 5.270167566971e-01 5.302418321837e-01 5.335486962533e-01 5.369340726597e-01 5.403936181517e-01 5.439206927081e-01 5.475123208788e-01 5.511613167205e-01 5.548657612106e-01 5.586190535821e-01 5.624141078729e-01 5.662488338334e-01 5.701172733587e-01 5.740147189091e-01 5.779355127550e-01 5.818746913399e-01 5.858293165875e-01 5.897897837357e-01 5.937587309499e-01 5.977230874190e-01 6.016852219317e-01 6.056348405100e-01 6.095706580172e-01 6.134884714626e-01 6.173802421019e-01 6.212470943005e-01 6.250764674540e-01 6.288741936435e-01 6.326276689646e-01 6.363362484398e-01 6.399979260729e-01 6.436023649757e-01 6.471556184169e-01 6.506417856148e-01 6.540676358534e-01 6.574226414980e-01 6.607040629639e-01 6.639146293333e-01 6.670390988889e-01 6.700896377639e-01 6.730466034602e-01 6.759189885399e-01 6.786971013228e-01 6.813794764602e-01 6.839681603792e-01 6.864475708951e-01 6.888336024404e-01 6.911035540634e-01 6.932718781744e-01 6.953254043080e-01 6.972630267527e-01 6.990919604338e-01 7.007909565695e-01 7.023830896569e-01 7.038405389255e-01 7.051828130788e-01 7.063946607230e-01 7.074757450784e-01 7.084362326285e-01 7.092546439621e-01 7.099533965133e-01 7.105075760431e-01 7.109347432428e-01 7.112242429674e-01 7.113743679337e-01 7.113958469317e-01 7.112695199613e-01 7.110161412239e-01 7.106155052692e-01 7.100821409043e-01 7.094084911018e-01 7.085950047080e-01 7.076490590251e-01 7.065566253757e-01 7.053362373563e-01 7.039733733859e-01 7.024782929844e-01 7.008481139258e-01 6.990837095273e-01 6.971906883441e-01 6.951643999588e-01 6.930126235889e-01 6.907334716275e-01 6.883299997272e-01 6.858068577270e-01 6.831631614618e-01 6.804035338910e-01 6.775325141235e-01 6.745492207535e-01 6.714616691216e-01 6.682694217436e-01 6.649795885243e-01 6.615958743048e-01 6.581198910585e-01 6.545620954881e-01 6.509182766881e-01 6.472042521803e-01 6.434167183875e-01 6.395664040169e-01 6.356586032766e-01 6.316959190510e-01 6.276920670777e-01 6.236438733783e-01 6.195682088470e-01 6.154659310999e-01 6.113467519431e-01 6.072193954388e-01 6.030883014056e-01 5.989685395592e-01 5.948605897746e-01 5.907786626214e-01 5.867288064123e-01 5.827239959056e-01 5.787682226544e-01 5.748750661629e-01 5.710525283120e-01 5.673108171431e-01 5.636579862481e-01 5.601051620837e-01 5.566645360928e-01 5.533398559248e-01 5.501490345322e-01 5.470915109420e-01 5.441853182756e-01 5.414333541421e-01 5.388477063486e-01 5.364367745652e-01 5.342043295695e-01 5.321643655243e-01 5.303163130681e-01 5.286751395833e-01 5.272373516351e-01 5.260146449324e-01 5.250080875039e-01 5.242219444086e-01 5.236579918266e-01 5.233191483372e-01 5.232064489535e-01 5.233169853305e-01 5.236541451581e-01 5.242105784145e-01 5.249893843640e-01 5.259804740933e-01 5.271839702585e-01 5.285919343779e-01 5.301991744947e-01 5.319982112178e-01 5.339775199347e-01 5.361356792521e-01 5.384546664487e-01 5.409329628572e-01 5.435523870381e-01 5.463064617682e-01 5.491827065605e-01 5.521671972516e-01 5.552509642763e-01 5.584173552303e-01 5.616591030168e-01 5.649558813563e-01 5.683020827977e-01 5.716769220379e-01 5.750739531355e-01 5.784753995980e-01 5.818703883060e-01 5.852441926490e-01 5.885825854255e-01 5.918781508689e-01 5.951084254733e-01 5.982751838969e-01 6.013509372848e-01 6.043334703905e-01 6.072081369387e-01 6.099611001838e-01 6.125894730160e-01 6.150686822903e-01 6.174042734610e-01 6.195729467343e-01 6.215729655426e-01 6.233928363951e-01 6.250223185602e-01 6.264576963396e-01 6.276847361702e-01 6.287027452751e-01 6.294990722874e-01 6.300740094627e-01 6.304154536842e-01 6.305242149078e-01 6.303903944159e-01 6.300155328399e-01 6.293923882982e-01 6.285178988306e-01 6.273969264777e-01 6.260175776254e-01 6.243909779895e-01 6.225068525196e-01 6.203715891061e-01 6.179867278402e-01 6.153527222067e-01 6.124764954542e-01 6.093564007106e-01 6.060028480639e-01 6.024176215202e-01 5.986120494699e-01 5.945876682499e-01 5.903576066088e-01 5.859294701093e-01 5.813133865582e-01 5.765219901142e-01 5.715640329550e-01 5.664609134896e-01 5.612158206257e-01 5.558542873079e-01 5.503843775915e-01 5.448301727917e-01 5.392051048878e-01 5.335287252114e-01 5.278259930517e-01 5.221102347100e-01 5.164118458028e-01 5.107454497725e-01 5.051410006947e-01 4.996159888729e-01 4.942012461550e-01 4.889189635704e-01 4.837918375906e-01 4.788502512499e-01 4.741120250634e-01 4.696101682731e-01 4.653591764536e-01 4.613902985957e-01 4.577184882436e-01 4.543706050982e-01 4.513633322421e-01 4.487106254435e-01 4.464321670682e-01 4.445352702084e-01 4.430369015443e-01 4.419369539266e-01 4.412468290309e-01 4.409601173430e-01 4.410834814595e-01 4.416065277938e-01 4.425256193280e-01 4.438316305287e-01 4.455059992978e-01 4.475449863736e-01 4.499194232220e-01 4.526213039644e-01 4.556235734905e-01 4.589083912481e-01 4.624520592378e-01 4.662326817707e-01 4.702263602203e-01 4.744072580610e-01 4.787566902478e-01 4.832429590328e-01 4.878524656342e-01 4.925526265374e-01 4.973295635610e-01 5.021549905169e-01 5.070097349752e-01 5.118771469350e-01 5.167305377973e-01 5.215604201377e-01 5.263395198676e-01 5.310579944641e-01 5.356942961083e-01 5.402368295312e-01 5.446694432935e-01 5.489760920999e-01 5.531467950833e-01 5.571637198287e-01 5.610219432994e-01 5.646995162368e-01 5.681951268783e-01 5.714902086745e-01 5.745779102709e-01 5.774480519974e-01 5.800849512701e-01 5.824872793442e-01 5.846377814773e-01 5.865333124904e-01 5.881589373744e-01 5.895110089908e-01 5.905783204213e-01 5.913548558348e-01 5.918332749642e-01 5.920050528463e-01 5.918678137109e-01 5.914120142196e-01 5.906400519260e-01 5.895431367577e-01 5.881246919559e-01 5.863810525339e-01 5.843178822834e-01 5.819380073931e-01 5.792467434130e-01 5.762569081359e-01 5.729756514117e-01 5.694246136944e-01 5.656156047908e-01 5.615763199446e-01 5.573320322721e-01 5.529131544991e-01 5.483557063250e-01 5.436992786812e-01 5.389915179485e-01 5.342793369228e-01 5.296225821440e-01 5.250755101003e-01 5.207080978655e-01 5.165837261443e-01 5.127765774570e-01 5.093604144238e-01 5.064094401017e-01 5.039994100047e-01 5.021987193924e-01 5.010825571962e-01 5.007064885165e-01 5.011319545487e-01 5.024008493096e-01 5.045508058355e-01 5.076028332526e-01 5.115639287547e-01 5.164340807075e-01 5.221860030081e-01 5.287950940004e-01 5.362072526267e-01 5.443680396797e-01 5.532073002542e-01 5.626479354027e-01 5.726067700189e-01 5.829860899534e-01 5.936985158373e-01 6.046390128534e-01 6.157159406993e-01 6.268251902585e-01 6.378709216158e-01 6.487585750353e-01 6.593930379845e-01 6.696905509882e-01 6.795609544921e-01 6.889305017323e-01 6.977218242433e-01 7.058714441587e-01 7.133158525638e-01 7.200036177714e-01 7.258875730008e-01 7.309290746556e-01 7.351000980202e-01 7.383752636008e-01 7.407438515346e-01 7.422003247253e-01 7.427480600688e-01 7.424026969260e-01 7.411859374084e-01 7.391277245352e-01 7.362709602982e-01 7.326634111214e-01 7.283611632815e-01 7.234322680190e-01 7.179462699684e-01 7.119854026095e-01 7.056325073398e-01 6.989779334166e-01 6.921158340010e-01 6.851376582292e-01 6.781442921426e-01 6.712254404590e-01 6.644776956998e-01 6.579811839346e-01 6.518229132121e-01 6.460729392460e-01 6.407899811894e-01 6.360325846575e-01 6.318295298331e-01 6.282144819259e-01 6.251949043612e-01 6.227715037229e-01 6.209324370682e-01 6.196520878293e-01 6.188966916374e-01 6.186222082470e-01 6.187845180064e-01 6.193276227253e-01 6.202003364823e-01 6.213457783244e-01 6.227112386626e-01 6.242462662784e-01 6.259053312712e-01 6.276449032250e-01 6.294266462788e-01 6.312190881150e-01 6.329925972861e-01 6.347230552763e-01 6.363918409482e-01 6.379754920031e-01 6.394563860269e-01 6.408171848745e-01 6.420375820319e-01 6.430942352877e-01 6.439637967976e-01 6.446140629268e-01 6.450141433621e-01 6.451235953507e-01 6.449016814797e-01 6.443032505709e-01 6.432772581119e-01 6.417773451884e-01 6.397492790882e-01 6.371475390434e-01 6.339258465482e-01 6.300475173392e-01 6.254778735890e-01 6.202002423986e-01 6.141999686939e-01 6.074856398216e-01 6.000773707146e-01 5.920117495819e-01 5.833495033198e-01 5.741680874955e-01 5.645668353982e-01 5.546646851315e-01 5.446034095522e-01 5.345441110269e-01 5.246569099837e-01 5.151366692312e-01 5.061740911762e-01 4.979681636332e-01 4.907048294463e-01 4.845604376883e-01 4.796851254508e-01 4.761927760385e-01 4.741661603648e-01 4.736357896280e-01 4.745932971828e-01 4.769822270603e-01 4.807107858310e-01 4.856542923280e-01 4.916637436972e-01 4.985844285718e-01 5.062455752162e-01 5.144907256782e-01 5.231641723648e-01 5.321327613753e-01 5.412747619051e-01 5.504859994681e-01 5.596867198030e-01 5.688035826764e-01 5.777903942514e-01 5.865979847982e-01 5.952018022402e-01 6.035661950101e-01 6.116692472195e-01 6.194842082702e-01 6.269720052716e-01 6.341058626388e-01 6.408311134008e-01 6.471028467744e-01 6.528599915955e-01 6.580359393585e-01 6.625655059882e-01 6.663730704138e-01 6.693955689324e-01 6.715585368048e-01 6.728086587926e-01 6.730919439538e-01 6.723709265843e-01 6.706231443325e-01 6.678388736270e-01 6.640339203590e-01 6.592368140478e-01 6.535076315696e-01 6.469223426579e-01 6.395873769522e-01 6.316353726540e-01 6.232265348479e-01 6.145535020103e-01 6.058332238104e-01 5.973232405850e-01 5.892928543276e-01 5.820507275227e-01 5.759064114044e-01 5.711817477416e-01 5.681798711048e-01 5.671677998305e-01 5.683637286148e-01 5.718981298717e-01 5.778184811119e-01 5.860489736515e-01 5.964186974974e-01 6.086358987310e-01 6.190778128107e-01 6.297674658031e-01 6.407404570287e-01 6.520697052502e-01 6.637560183902e-01 6.756422584054e-01 6.873939565510e-01 6.985239311956e-01 7.084702247097e-01 7.167026643410e-01 7.228213452967e-01 7.266110495810e-01 7.280545227636e-01 7.273116453104e-01 7.246320227145e-01 7.202699411512e-01 7.144127121929e-01 7.071341147633e-01 6.983937192142e-01 6.880970290935e-01 6.761937628848e-01 6.627502758628e-01 6.480458406533e-01 6.325926373633e-01 6.171021166352e-01 6.024101863658e-01 5.893410335832e-01 5.785825367945e-01 5.705751599598e-01 5.655023830113e-01 5.633324419068e-01 5.639156939445e-01 5.671288220813e-01 5.729299145909e-01 5.813628292539e-01 5.925022417176e-01 6.063284728429e-01 6.226313758952e-01 6.409565449452e-01 6.606314118078e-01 6.808326101838e-01 7.007164168302e-01 7.195430606148e-01 7.367497982325e-01 7.519951547531e-01 7.651586604668e-01 7.762693715155e-01 7.854417792176e-01 7.928073533616e-01 7.984548774099e-01 8.024085358586e-01 8.046678961105e-01 8.052409023296e-01 8.041775591228e-01 8.016158052107e-01 7.977607750995e-01 7.925627798424e-01 7.831193403744e-01 7.471792551283e-01 6.894165070437e-01 6.252539720366e-01 5.754060731341e-01 5.578709715003e-01 5.757570092009e-01 6.147603674235e-01 6.548327997555e-01 6.807936899565e-01 6.856488368550e-01 6.703243353876e-01 6.425501158190e-01 6.148012810107e-01 6.001718346361e-01 6.061227219418e-01 6.301521923852e-01 6.620218565678e-01 6.899392417742e-01 7.053603736047e-01 7.048248189889e-01 6.901071938090e-01 6.673892674652e-01 6.454840934441e-01 6.328764975683e-01 6.340883830980e-01 6.476511026438e-01 6.672966395752e-01 6.854295531149e-01 6.961465282845e-01 6.967677027922e-01 6.880410855035e-01 6.734677229717e-01 6.579836416404e-01 6.460916257613e-01 6.401065533903e-01 6.392381118419e-01 6.402416775926e-01 6.390921692188e-01 6.328382072349e-01 6.208520905104e-01 6.052606999375e-01 5.905486687307e-01 5.820951281852e-01 5.839511127261e-01 5.967004371236e-01 6.170300661084e-01 6.391923441702e-01 6.573067101314e-01 6.672009422815e-01 6.674104977543e-01 6.594972113133e-01 6.476532249839e-01 6.376264311586e-01 6.347182658014e-01 6.416056231581e-01 6.571009097859e-01 6.768377875095e-01 6.953800427274e-01 7.083577901262e-01 7.138908297485e-01 7.129900424635e-01 7.091284195088e-01 7.068177628974e-01 7.096070468261e-01 7.181869061354e-01 7.297720962565e-01 7.391798229480e-01 7.408839431507e-01 7.311363988995e-01 7.094140349560e-01 6.792065718906e-01 6.477674912876e-01 6.243643247471e-01 6.165248258696e-01 6.257025813192e-01 6.459779624050e-01 6.671306929229e-01 6.792981507470e-01 6.762353695821e-01 6.570006404322e-01 6.265122399924e-01 5.951046447278e-01 5.759076510064e-01 5.788777743645e-01 6.043487332045e-01 6.426894996364e-01 6.805054181111e-01 7.067687564527e-01 7.159333074075e-01 7.088306294450e-01 6.923877684625e-01 6.778216891603e-01 6.764101838993e-01 6.936223649195e-01 7.256218915666e-01 7.616562014050e-01 7.896087513681e-01 8.005924283440e-01 7.912251163095e-01 7.643553685795e-01 7.286257139274e-01 6.963648157789e-01 6.791143134343e-01 6.815982437805e-01 6.988601440591e-01 7.196109193805e-01 7.326408660567e-01 7.314818188532e-01 7.163502508621e-01 6.944807372130e-01 6.906906055968e-01
 6.045768892620e-01 6.023739394654e-01 6.002035867525e-01 5.981072284924e-01 5.960942637121e-01 5.941353762415e-01 5.921811808103e-01 5.901869716940e-01 5.881354868027e-01 5.860352169735e-01 5.839051616235e-01 5.817719171491e-01 5.796740765918e-01 5.776452530123e-01 5.756917529406e-01 5.737768745273e-01 5.718320256205e-01 5.697928638040e-01 5.676392181858e-01 5.654129421321e-01 5.632041132640e-01 5.610968001951e-01 5.591118299478e-01 5.571974337729e-01 5.552644374586e-01 5.532398968565e-01 5.511035359117e-01 5.488892388646e-01 5.466728119887e-01 5.445301091679e-01 5.424999938807e-01 5.405662488815e-01 5.386684215519e-01 5.367341989887e-01 5.347099859904e-01 5.325832628735e-01 5.303923815323e-01 5.282136180734e-01 5.261226798553e-01 5.241511850521e-01 5.222726964415e-01 5.204207624200e-01 5.185247705499e-01 5.165317987195e-01 5.144326899032e-01 5.122680295743e-01 5.101165024534e-01 5.080576108977e-01 5.061324826531e-01 5.043246183232e-01 5.025587928956e-01 5.007325011871e-01 4.987665612772e-01 4.966575391571e-01 4.944881230565e-01 4.923795560340e-01 4.904233660286e-01 4.886301402166e-01 4.869348607960e-01 4.852306266079e-01 4.834191906742e-01 4.814657306751e-01 4.794071731521e-01 4.773341266230e-01 4.753397675705e-01 4.734854809887e-01 4.717811710599e-01 4.701708964593e-01 4.685475824799e-01 4.667999709100e-01 4.648771646297e-01 4.628251402434e-01 4.607717608472e-01 4.588644381283e-01 4.571879337414e-01 4.556968933163e-01 4.542303739168e-01 4.526102666475e-01 4.507614976800e-01 4.487583000097e-01 4.467723004201e-01 4.449681835486e-01 4.433994082888e-01 4.419846099672e-01 4.405678998028e-01 4.390303953082e-01 4.373593732464e-01 4.356303870076e-01 4.339464155640e-01 4.323757743314e-01 4.309261705480e-01 4.295582485579e-01 4.282210162039e-01 4.268891146557e-01 4.255626191235e-01 4.242435235655e-01 4.229259798152e-01 4.216065738557e-01 4.202949988764e-01 4.190248007331e-01 4.178372437826e-01 4.167574275442e-01 4.157705326831e-01 4.148139991998e-01 4.138092042061e-01 4.127103256721e-01 4.115330786013e-01 4.103523442497e-01 4.092640965686e-01 4.083328028666e-01 4.075447367420e-01 4.068021766963e-01 4.059850320517e-01 4.050203186222e-01 4.039273371705e-01 4.028097829470e-01 4.017971665031e-01 4.009649741369e-01 4.002908165897e-01 3.996742572210e-01 3.990072839150e-01 3.982383117884e-01 3.973907530685e-01 3.965433927033e-01 3.957796318741e-01 3.951437834451e-01 3.946332617034e-01 3.942191908974e-01 3.938612970007e-01 3.935121884021e-01 3.931270591928e-01 3.926801742528e-01 3.921912455077e-01 3.917242035368e-01 3.913720390937e-01 3.911927799059e-01 3.911598854862e-01 3.911614148413e-01 3.910683595987e-01 3.908179663984e-01 3.904640363717e-01 3.901409941908e-01 3.899788739599e-01 3.900217890269e-01 3.901952179406e-01 3.903763484988e-01 3.904749654377e-01 3.904804143599e-01 3.904544170699e-01 3.904848021498e-01 3.906286937413e-01 3.908954185408e-01 3.912555335045e-01 3.916652660451e-01 3.920751310156e-01 3.924507478394e-01 3.927838021420e-01 3.931037157340e-01 3.934633517685e-01 3.939148044094e-01 3.944709887786e-01 3.950967231914e-01 3.957352149882e-01 3.963473398965e-01 3.969394130890e-01 3.975478412668e-01 3.982115886404e-01 3.989452665140e-01 3.997336150504e-01 4.005603157273e-01 4.014188367694e-01 4.023068311192e-01 4.032200873873e-01 4.041472519979e-01 4.050815144579e-01 4.060274488683e-01 4.070063455196e-01 4.080319864830e-01 4.091063114372e-01 4.102128009561e-01 4.113345619237e-01 4.124689205615e-01 4.136205824466e-01 4.148006075434e-01 4.160142001863e-01 4.172614588834e-01 4.185377532111e-01 4.198417997131e-01 4.211717443891e-01 4.225227769527e-01 4.238952171418e-01 4.252921761173e-01 4.267178459183e-01 4.281683634060e-01 4.296403609502e-01 4.311318039271e-01 4.326459167218e-01 4.341861264245e-01 4.357574143335e-01 4.373529415813e-01 4.389611992773e-01 4.405799048399e-01 4.422140397023e-01 4.438722037864e-01 4.455539808010e-01 4.472559708583e-01 4.489739868268e-01 4.507067100283e-01 4.524617749767e-01 4.542407139779e-01 4.560392751241e-01 4.578492499599e-01 4.596725232955e-01 4.615138390478e-01 4.633765310063e-01 4.652578722778e-01 4.671490788094e-01 4.690460463912e-01 4.709514247040e-01 4.728750497316e-01 4.748190046469e-01 4.767796106302e-01 4.787506254019e-01 4.807295831936e-01 4.827190885036e-01 4.847243699421e-01 4.867492463667e-01 4.887862580597e-01 4.908320404128e-01 4.928867776815e-01 4.949489837794e-01 4.970227709773e-01 4.991067487782e-01 5.012009674678e-01 5.033014212742e-01 5.054098735737e-01 5.075281174410e-01 5.096543295455e-01 5.117860872744e-01 5.139266246759e-01 5.160722004319e-01 5.182257444843e-01 5.203869968581e-01 5.225530174425e-01 5.247209571181e-01 5.268933493141e-01 5.290727440830e-01 5.312574662298e-01 5.334467730508e-01 5.356383759002e-01 5.378304618114e-01 5.400265166132e-01 5.422290270943e-01 5.444366201560e-01 5.466446420606e-01 5.488550633621e-01 5.510650410058e-01 5.532772491733e-01 5.554915744643e-01 5.577061909884e-01 5.599191666880e-01 5.621312463112e-01 5.643462392511e-01 5.665604281161e-01 5.687737528057e-01 5.709876643078e-01 5.731979130398e-01 5.754068891826e-01 5.776148619042e-01 5.798196037594e-01 5.820205444048e-01 5.842204204284e-01 5.864192160335e-01 5.886136309781e-01 5.908049543773e-01 5.929924229853e-01 5.951744252503e-01 5.973529518075e-01 5.995273147303e-01 6.016944784056e-01 6.038575440592e-01 6.060163570585e-01 6.081702060833e-01 6.103171887562e-01 6.124586834190e-01 6.145914567482e-01 6.167187493056e-01 6.188389083230e-01 6.209524666685e-01 6.230597712485e-01 6.251577502713e-01 6.272488067449e-01 6.293314183025e-01 6.314034852164e-01 6.334687876076e-01 6.355244761442e-01 6.375703733453e-01 6.396096904529e-01 6.416382131591e-01 6.436558581718e-01 6.456640586928e-01 6.476608824352e-01 6.496477947825e-01 6.516234522280e-01 6.535882819060e-01 6.555420916375e-01 6.574829519436e-01 6.594135479447e-01 6.613312942501e-01 6.632364626228e-01 6.651300654566e-01 6.670095025326e-01 6.688771269812e-01 6.707304556727e-01 6.725711522836e-01 6.743965422184e-01 6.762089185987e-01 6.780076076524e-01 6.797921505070e-01 6.815618208409e-01 6.833172811075e-01 6.850563540489e-01 6.867813758382e-01 6.884884714055e-01 6.901807902203e-01 6.918583571877e-01 6.935194422928e-01 6.951652956686e-01 6.967943115484e-01 6.984066985321e-01 7.000009109496e-01 7.015774556296e-01 7.031367681421e-01 7.046786632268e-01 7.062030854138e-01 7.077106409225e-01 7.091997893657e-01 7.106707053315e-01 7.121237126215e-01 7.135569143318e-01 7.149675312587e-01 7.163603159247e-01 7.177335912926e-01 7.190891347697e-01 7.204254452740e-01 7.217427900453e-01 7.230389268828e-01 7.243128486820e-01 7.255655385500e-01 7.267947972406e-01 7.280035849277e-01 7.291930319159e-01 7.303632660905e-01 7.315134620167e-01 7.326413511095e-01 7.337455807107e-01 7.348237249485e-01 7.358781525847e-01 7.369109096222e-01 7.379235078357e-01 7.389161366973e-01 7.398879985208e-01 7.408356492327e-01 7.417569403929e-01 7.426524811827e-01 7.435224423887e-01 7.443707799666e-01 7.451975976076e-01 7.460029944154e-01 7.467854794917e-01 7.475423038203e-01 7.482730909155e-01 7.489761542005e-01 7.496529335438e-01 7.503068439282e-01 7.509381632435e-01 7.515464448232e-01 7.521309673940e-01 7.526884214861e-01 7.532185281656e-01 7.537184355134e-01 7.541940613848e-01 7.546458623278e-01 7.550730027191e-01 7.554772602105e-01 7.558539453043e-01 7.562009781731e-01 7.565189949181e-01 7.568090368098e-01 7.570722815933e-01 7.573119179628e-01 7.575239371228e-01 7.577089183623e-01 7.578643589533e-01 7.579894457242e-01 7.580860236073e-01 7.581546904544e-01 7.581963743514e-01 7.582106032357e-01 7.581967125716e-01 7.581522761099e-01 7.580774158021e-01 7.579748289075e-01 7.578432900602e-01 7.576849782501e-01 7.574979308155e-01 7.572812736898e-01 7.570336908687e-01 7.567567700141e-01 7.564516107489e-01 7.561185734247e-01 7.557589320362e-01 7.553696873063e-01 7.549489985247e-01 7.544979310497e-01 7.540168605469e-01 7.535080818382e-01 7.529693635763e-01 7.524033662962e-01 7.518070399069e-01 7.511796263934e-01 7.505192422946e-01 7.498301303516e-01 7.491110489209e-01 7.483624592490e-01 7.475845323234e-01 7.467763968954e-01 7.459373946121e-01 7.450678525839e-01 7.441682842661e-01 7.432384516939e-01 7.422791289936e-01 7.412897222492e-01 7.402712484785e-01 7.392225634432e-01 7.381443627962e-01 7.370357971168e-01 7.358962188351e-01 7.347262072779e-01 7.335266625075e-01 7.322983567569e-01 7.310405351803e-01 7.297533775240e-01 7.284346923221e-01 7.270853927326e-01 7.257070774029e-01 7.243007484006e-01 7.228653028615e-01 7.214028747449e-01 7.199107882190e-01 7.183876882215e-01 7.168366507257e-01 7.152570455603e-01 7.136496728559e-01 7.120148508712e-01 7.103524611004e-01 7.086608521930e-01 7.069399671201e-01 7.051915278529e-01 7.034152615218e-01 7.016133264151e-01 6.997833099385e-01 6.979259901481e-01 6.960420704367e-01 6.941302588044e-01 6.921917890169e-01 6.902280399154e-01 6.882380811347e-01 6.862225703504e-01 6.841812569002e-01 6.821150611345e-01 6.800232693488e-01 6.779069144032e-01 6.757654103647e-01 6.736027696263e-01 6.714138677305e-01 6.692024558023e-01 6.669680270934e-01 6.647096405701e-01 6.624303329501e-01 6.601293349246e-01 6.578063583738e-01 6.554617949544e-01 6.530967580116e-01 6.507108650194e-01 6.483051382577e-01 6.458804196527e-01 6.434348817766e-01 6.409730788979e-01 6.384922678112e-01 6.359925942845e-01 6.334778728409e-01 6.309442835976e-01 6.283962824573e-01 6.258328361622e-01 6.232528637673e-01 6.206591636040e-01 6.180526278663e-01 6.154314059751e-01 6.127994331592e-01 6.101549689078e-01 6.074989164934e-01 6.048323342046e-01 6.021569753528e-01 5.994712942191e-01 5.967785148268e-01 5.940773592021e-01 5.913691037861e-01 5.886548524237e-01 5.859335592736e-01 5.832096760295e-01 5.804818990157e-01 5.777506593382e-01 5.750181394602e-01 5.722841325356e-01 5.695498397858e-01 5.668186276989e-01 5.640873769688e-01 5.613596531002e-01 5.586357592511e-01 5.559164952354e-01 5.532034339769e-01 5.504971408053e-01 5.477990617853e-01 5.451106695551e-01 5.424317676657e-01 5.397637966201e-01 5.371099824961e-01 5.344687814055e-01 5.318435252801e-01 5.292337025601e-01 5.266415548391e-01 5.240685980593e-01 5.215158211868e-01 5.189844354423e-01 5.164749423690e-01 5.139900942546e-01 5.115308553106e-01 5.090981839218e-01 5.066936759606e-01 5.043190500541e-01 5.019744125566e-01 4.996633721516e-01 4.973870811843e-01 4.951447491072e-01 4.929394377373e-01 4.907731949922e-01 4.886456833507e-01 4.865605198073e-01 4.845174734156e-01 4.825183567502e-01 4.805666910622e-01 4.786599903353e-01 4.768026820708e-01 4.749956581528e-01 4.732404487234e-01 4.715383889908e-01 4.698902259082e-01 4.682991912303e-01 4.667647297906e-01 4.652889278790e-01 4.638736992166e-01 4.625197531156e-01 4.612282952479e-01 4.600013578023e-01 4.588384157697e-01 4.577431859868e-01 4.567142578479e-01 4.557552368305e-01 4.548654053461e-01 4.540466550685e-01 4.532990836346e-01 4.526243078621e-01 4.520229451841e-01 4.514957011756e-01 4.510433882560e-01 4.506673218936e-01 4.503664342449e-01 4.501443164571e-01 4.499981538638e-01 4.499297649085e-01 4.499389818345e-01 4.500272835968e-01 4.501936765963e-01 4.504385930156e-01 4.507622851598e-01 4.511630695947e-01 4.516441022617e-01 4.522026393682e-01 4.528393208287e-01 4.535537869334e-01 4.543449094419e-01 4.552124434428e-01 4.561565286413e-01 4.571752675725e-01 4.582702925370e-01 4.594384142654e-01 4.606810561098e-01 4.619943795811e-01 4.633803774790e-01 4.648352418161e-01 4.663607782255e-01 4.679536187255e-01 4.696135099169e-01 4.713400882732e-01 4.731285564955e-01 4.749831500212e-01 4.768977911887e-01 4.788738770056e-01 4.809080803400e-01 4.830002456740e-01 4.851480081355e-01 4.873492852953e-01 4.896040402665e-01 4.919103377935e-01 4.942661463734e-01 4.966693468902e-01 4.991195371527e-01 5.016142718665e-01 5.041514185962e-01 5.067304544753e-01 5.093478232173e-01 5.120037430332e-01 5.146949028506e-01 5.174214505636e-01 5.201798259244e-01 5.229688670740e-01 5.257877277876e-01 5.286322802972e-01 5.315034683689e-01 5.343980642788e-01 5.373146640689e-01 5.402518412658e-01 5.432080489823e-01 5.461800355527e-01 5.491677228468e-01 5.521693705288e-01 5.551817309090e-01 5.582046126006e-01 5.612357824420e-01 5.642723882328e-01 5.673160017962e-01 5.703609237503e-01 5.734097288681e-01 5.764569626078e-01 5.795033082724e-01 5.825465259546e-01 5.855837691195e-01 5.886168748892e-01 5.916404112348e-01 5.946550115284e-01 5.976588008832e-01 6.006503032733e-01 6.036279056106e-01 6.065893228540e-01 6.095350109297e-01 6.124610522400e-01 6.153684600514e-01 6.182536884105e-01 6.211163784817e-01 6.239560363442e-01 6.267698420980e-01 6.295556820355e-01 6.323157625267e-01 6.350443810916e-01 6.377434024565e-01 6.404095448180e-01 6.430427730323e-01 6.456421826121e-01 6.482042877919e-01 6.507293007729e-01 6.532172758800e-01 6.556648916426e-01 6.580728364125e-01 6.604377690434e-01 6.627610219700e-01 6.650391813784e-01 6.672719347196e-01 6.694605326816e-01 6.715981900848e-01 6.736908282086e-01 6.757317583478e-01 6.777228668243e-01 6.796637708266e-01 6.815491734688e-01 6.833840636107e-01 6.851632716938e-01 6.868866657582e-01 6.885549514310e-01 6.901651935317e-01 6.917181890943e-01 6.932121808045e-01 6.946456644820e-01 6.960201521684e-01 6.973320776304e-01 6.985832334086e-01 6.997704338283e-01 7.008948594910e-01 7.019556610603e-01 7.029496291854e-01 7.038801920108e-01 7.047434197277e-01 7.055400791346e-01 7.062700248861e-01 7.069307587474e-01 7.075250819817e-01 7.080495608821e-01 7.085036527720e-01 7.088892968298e-01 7.092037607400e-01 7.094473557899e-01 7.096202383364e-01 7.097228752127e-01 7.097522618699e-01 7.097092850250e-01 7.095959978369e-01 7.094092728536e-01 7.091492788134e-01 7.088177157300e-01 7.084123334459e-01 7.079338931927e-01 7.073822386684e-01 7.067573580240e-01 7.060591803285e-01 7.052876882132e-01 7.044449255688e-01 7.035273793256e-01 7.025383283320e-01 7.014761670919e-01 7.003414877509e-01 6.991352989989e-01 6.978561454360e-01 6.965067922523e-01 6.950867091425e-01 6.935944531369e-01 6.920338507189e-01 6.904013917838e-01 6.887025375249e-01 6.869333291721e-01 6.850970043263e-01 6.831943544553e-01 6.812233406605e-01 6.791889574430e-01 6.770893100902e-01 6.749257170169e-01 6.727003616572e-01 6.704124519094e-01 6.680654575144e-01 6.656571749649e-01 6.631911828779e-01 6.606694724359e-01 6.580904205020e-01 6.554601126442e-01 6.527750207700e-01 6.500383491601e-01 6.472532420843e-01 6.444194344363e-01 6.415401802496e-01 6.386147935905e-01 6.356484914156e-01 6.326421056231e-01 6.295948469887e-01 6.265137373101e-01 6.233967186823e-01 6.202498338266e-01 6.170710511292e-01 6.138657992155e-01 6.106364247931e-01 6.073835902196e-01 6.041133474958e-01 6.008247463765e-01 5.975226539434e-01 5.942089862496e-01 5.908882240268e-01 5.875629984463e-01 5.842348321630e-01 5.809096377071e-01 5.775878883361e-01 5.742755316370e-01 5.709756429264e-01 5.676897013677e-01 5.644245450612e-01 5.611815666800e-01 5.579674536492e-01 5.547814651137e-01 5.516302667449e-01 5.485187389796e-01 5.454502903559e-01 5.424292858631e-01 5.394569994044e-01 5.365426006872e-01 5.336868616052e-01 5.308938951785e-01 5.281718697107e-01 5.255206070796e-01 5.229471842791e-01 5.204541690802e-01 5.180475383603e-01 5.157308557399e-01 5.135066697062e-01 5.113835942140e-01 5.093597882239e-01 5.074442452999e-01 5.056383446851e-01 5.039465752504e-01 5.023725416881e-01 5.009180833970e-01 4.995903879661e-01 4.983890809738e-01 4.973184171156e-01 4.963814678775e-01 4.955805522761e-01 4.949182830120e-01 4.943949614597e-01 4.940158247463e-01 4.937801577245e-01 4.936892428734e-01 4.937457808284e-01 4.939481679621e-01 4.943003666417e-01 4.947968351408e-01 4.954438018183e-01 4.962379874457e-01 4.971779050868e-01 4.982635752231e-01 4.994936330564e-01 5.008658141625e-01 5.023797086035e-01 5.040331219483e-01 5.058221425398e-01 5.077455375517e-01 5.097997435365e-01 5.119825370225e-01 5.142896543942e-01 5.167177269787e-01 5.192637767228e-01 5.219245574639e-01 5.246932831067e-01 5.275691411963e-01 5.305448701997e-01 5.336178183223e-01 5.367823808591e-01 5.400351434090e-01 5.433718309854e-01 5.467841007837e-01 5.502717587586e-01 5.538265162413e-01 5.574440223125e-01 5.611214804451e-01 5.648497721573e-01 5.686277109743e-01 5.724477030558e-01 5.763071716312e-01 5.801992433587e-01 5.841173430735e-01 5.880621966272e-01 5.920205941443e-01 5.959965121422e-01 5.999775310418e-01 6.039619259831e-01 6.079461800511e-01 6.119213538531e-01 6.158897862037e-01 6.198377015892e-01 6.237706666830e-01 6.276741206851e-01 6.315502024893e-01 6.353938015270e-01 6.391958359108e-01 6.429608374599e-01 6.466727146849e-01 6.503405421844e-01 6.539489387233e-01 6.574995692878e-01 6.609898750921e-01 6.644091911328e-01 6.677644429965e-01 6.710383990814e-01 6.742430891538e-01 6.773608153676e-01 6.803956823623e-01 6.833454893916e-01 6.861982080374e-01 6.889664732062e-01 6.916264032865e-01 6.941963426092e-01 6.966570993704e-01 6.990136495048e-01 7.012650345734e-01 7.033977291230e-01 7.054279635399e-01 7.073299574479e-01 7.091230758869e-01 7.107908789509e-01 7.123365934876e-01 7.137627480056e-01 7.150516692991e-01 7.162258659512e-01 7.172582447480e-01 7.181689054935e-01 7.189398995966e-01 7.195778159297e-01 7.200861551397e-01 7.204487617726e-01 7.206847124477e-01 7.207727374060e-01 7.207297619129e-01 7.205422981780e-01 7.202162071758e-01 7.197541736172e-01 7.191443675669e-01 7.184033833984e-01 7.175147786292e-01 7.164924770654e-01 7.153288877244e-01 7.140258033908e-01 7.125882091444e-01 7.110109137873e-01 7.093019572944e-01 7.074568437138e-01 7.054815082421e-01 7.033737087789e-01 7.011384443962e-01 6.987761291861e-01 6.962909326381e-01 6.936820185170e-01 6.909579880304e-01 6.881150815537e-01 6.851613642427e-01 6.820984999678e-01 6.789273863592e-01 6.756595200311e-01 6.722888654984e-01 6.688312910182e-01 6.652807452252e-01 6.616488229046e-01 6.579382540945e-01 6.541532005257e-01 6.503052253150e-01 6.463917720538e-01 6.424274532078e-01 6.384113191759e-01 6.343560192766e-01 6.302653890050e-01 6.261469774489e-01 6.220105371430e-01 6.178590773978e-01 6.137079774794e-01 6.095577950132e-01 6.054232553506e-01 6.013086223786e-01 5.972267604929e-01 5.931840848546e-01 5.891913537231e-01 5.852572271411e-01 5.813932248410e-01 5.776078843881e-01 5.739081805852e-01 5.703117087493e-01 5.668177525966e-01 5.634463121790e-01 5.601989681418e-01 5.570911108079e-01 5.541294431981e-01 5.513220119396e-01 5.486830019495e-01 5.462116111169e-01 5.439252717056e-01 5.418250102090e-01 5.399218107691e-01 5.382200079103e-01 5.367262667090e-01 5.354452332042e-01 5.343816622968e-01 5.335401521972e-01 5.329202850695e-01 5.325275021139e-01 5.323587323090e-01 5.324187540148e-01 5.327021456409e-01 5.332109280301e-01 5.339390223542e-01 5.348834554422e-01 5.360417782492e-01 5.374045281734e-01 5.389711280579e-01 5.407264015902e-01 5.426700471875e-01 5.447877718048e-01 5.470734396996e-01 5.495163199094e-01 5.521039333268e-01 5.548291295207e-01 5.576730675376e-01 5.606323585928e-01 5.636865706632e-01 5.668289486976e-01 5.700423439521e-01 5.733162498783e-01 5.766360310551e-01 5.799880829203e-01 5.833601338183e-01 5.867367807393e-01 5.901077917932e-01 5.934535756827e-01 5.967706469702e-01 6.000346574583e-01 6.032428030281e-01 6.063755271784e-01 6.094218824946e-01 6.123754635943e-01 6.152106286612e-01 6.179337535427e-01 6.205164658159e-01 6.229610219056e-01 6.252505412264e-01 6.273730407655e-01 6.293265398483e-01 6.310921443193e-01 6.326710634845e-01 6.340466491762e-01 6.352170356458e-01 6.361706800883e-01 6.369033808080e-01 6.374073141888e-01 6.376805754309e-01 6.377140077289e-01 6.375040812559e-01 6.370506686430e-01 6.363434844014e-01 6.353891923003e-01 6.341774553990e-01 6.327133877686e-01 6.309950202384e-01 6.290185072339e-01 6.267939080780e-01 6.243127153434e-01 6.215876936813e-01 6.186147408911e-01 6.154035881918e-01 6.119558711952e-01 6.082811899030e-01 6.043834297865e-01 6.002722004100e-01 5.959584218926e-01 5.914474279452e-01 5.867552328492e-01 5.818881510067e-01 5.768665348425e-01 5.716952430168e-01 5.663971859817e-01 5.609832470401e-01 5.554725484289e-01 5.498850119823e-01 5.442310466609e-01 5.385422982237e-01 5.328298165332e-01 5.271224067534e-01 5.214368747838e-01 5.157999710848e-01 5.102346390676e-01 5.047634744576e-01 4.994150410461e-01 4.942091166325e-01 4.891779839005e-01 4.843376480687e-01 4.797229157049e-01 4.753484881396e-01 4.712450895085e-01 4.674318373889e-01 4.639298436818e-01 4.607632888228e-01 4.579428975716e-01 4.554916333905e-01 4.534175168127e-01 4.517388217667e-01 4.504567050942e-01 4.495837826228e-01 4.491180889475e-01 4.490633591434e-01 4.494152888266e-01 4.501669447160e-01 4.513156206094e-01 4.528411589348e-01 4.547423271318e-01 4.569926509556e-01 4.595816966999e-01 4.624885325931e-01 4.656910069180e-01 4.691716648070e-01 4.729022024754e-01 4.768674829286e-01 4.810350114804e-01 4.853907202777e-01 4.899017058300e-01 4.945527020684e-01 4.993154977847e-01 5.041685088120e-01 5.090940283030e-01 5.140616542272e-01 5.190607230938e-01 5.240626784245e-01 5.290554189965e-01 5.340160529506e-01 5.389267589333e-01 5.437732159931e-01 5.485357758025e-01 5.532026637687e-01 5.577542076780e-01 5.621827585406e-01 5.664656247866e-01 5.705958202134e-01 5.745584789978e-01 5.783399299598e-01 5.819304516975e-01 5.853130070455e-01 5.884844567151e-01 5.914238416447e-01 5.941270136378e-01 5.965774686763e-01 5.987706340132e-01 6.006914151648e-01 6.023318811728e-01 6.036838106050e-01 6.047334796123e-01 6.054797412935e-01 6.059067009096e-01 6.060143258579e-01 6.057911854642e-01 6.052363382922e-01 6.043436296987e-01 6.031132279570e-01 6.015422510573e-01 5.996337795246e-01 5.973929993851e-01 5.948210845051e-01 5.919330252895e-01 5.887347873588e-01 5.852467879893e-01 5.814867342989e-01 5.774753356175e-01 5.732427047201e-01 5.688184659371e-01 5.642415852946e-01 5.595491610825e-01 5.547940390969e-01 5.500217488884e-01 5.452940444134e-01 5.406704335679e-01 5.362171531551e-01 5.320058721957e-01 5.281071755288e-01 5.246015106971e-01 5.215598441478e-01 5.190653211467e-01 5.171864989561e-01 5.159991651599e-01 5.155648186797e-01 5.159405055346e-01 5.171749071128e-01 5.193015904518e-01 5.223469242702e-01 5.263134102568e-01 5.312050711351e-01 5.369916140695e-01 5.436465439570e-01 5.511167138274e-01 5.593439508362e-01 5.682575414463e-01 5.777749837083e-01 5.878146794519e-01 5.982747891073e-01 6.090657654799e-01 6.200803839744e-01 6.312223271100e-01 6.423889011192e-01 6.534779857824e-01 6.643974687127e-01 6.750474056660e-01 6.853434403491e-01 6.951946729761e-01 7.045253813661e-01 7.132598218345e-01 7.213322593334e-01 7.286816325801e-01 7.352541941552e-01 7.410061193414e-01 7.458977152410e-01 7.499038067605e-01 7.530009239007e-01 7.551808633703e-01 7.564406074920e-01 7.567844849437e-01 7.562310640593e-01 7.548056961839e-01 7.525423549403e-01 7.494835464962e-01 7.456840958257e-01 7.411996540961e-01 7.361021787432e-01 7.304632373607e-01 7.243659380107e-01 7.178959380684e-01 7.111428271426e-01 7.042003201737e-01 6.971612518381e-01 6.901246550425e-01 6.831755882670e-01 6.764094151110e-01 6.699046907482e-01 6.637392765693e-01 6.579823315583e-01 6.526857389387e-01 6.479020035976e-01 6.436588802000e-01 6.399799664979e-01 6.368732854251e-01 6.343312616180e-01 6.323427953263e-01 6.308797061234e-01 6.299099049242e-01 6.293896274568e-01 6.292761003389e-01 6.295175462487e-01 6.300667544485e-01 6.308737152494e-01 6.318910709286e-01 6.330733054569e-01 6.343825600829e-01 6.357827168418e-01 6.372402956416e-01 6.387291957013e-01 6.402261553862e-01 6.417100110088e-01 6.431615611388e-01 6.445652708791e-01 6.459004148580e-01 6.471481382093e-01 6.482874309329e-01 6.492893695878e-01 6.501265995142e-01 6.507627714952e-01 6.511595838598e-01 6.512697738574e-01 6.510471173279e-01 6.504388839876e-01 6.493904071819e-01 6.478490743855e-01 6.457599464086e-01 6.430726973056e-01 6.397409098418e-01 6.357279838571e-01 6.310052494767e-01 6.255568906574e-01 6.193805383341e-01 6.124883511815e-01 6.049146978235e-01 5.967070607447e-01 5.879375551821e-01 5.786970699375e-01 5.691012716524e-01 5.592855392451e-01 5.493969309977e-01 5.396112718713e-01 5.301100685407e-01 5.210884979467e-01 5.127375572223e-01 5.052521695833e-01 4.988097227618e-01 4.935635121387e-01 4.896459131510e-01 4.871431315988e-01 4.861083647980e-01 4.865424601475e-01 4.884113819034e-01 4.916383298283e-01 4.961097193638e-01 5.016966269063e-01 5.082427752915e-01 5.155979938986e-01 5.235997858778e-01 5.321036215212e-01 5.409717175624e-01 5.500822735940e-01 5.593366637827e-01 5.686411976438e-01 5.779349177136e-01 5.871541026172e-01 5.962618148076e-01 6.052181475647e-01 6.139926606903e-01 6.225579526258e-01 6.308783743664e-01 6.389258670248e-01 6.466512926846e-01 6.540125201442e-01 6.609465146518e-01 6.673939982342e-01 6.732821164254e-01 6.785327980007e-01 6.830744633174e-01 6.868209979923e-01 6.897043058926e-01 6.916491597696e-01 6.925982652751e-01 6.925036991314e-01 6.913248359050e-01 6.890484204576e-01 6.856678996632e-01 6.812093112667e-01 6.757085448367e-01 6.692337675837e-01 6.618767497675e-01 6.537570064541e-01 6.450262557661e-01 6.358620061714e-01 6.264870887293e-01 6.171433181182e-01 6.081230210472e-01 5.997348224041e-01 5.923180123546e-01 5.862239017683e-01 5.817964488145e-01 5.793616098195e-01 5.791846798325e-01 5.814674748788e-01 5.863015816902e-01 5.936723165072e-01 6.034310020868e-01 6.123766320659e-01 6.220122129775e-01 6.324135982337e-01 6.436827354658e-01 6.558333309731e-01 6.687004461732e-01 6.819190575011e-01 6.949587739750e-01 7.072023089402e-01 7.180673521028e-01 7.271027140449e-01 7.340495661813e-01 7.388485970371e-01 7.416123861916e-01 7.425352087319e-01 7.418038375046e-01 7.395282933621e-01 7.356987718684e-01 7.301842897675e-01 7.228085098353e-01 7.134443685043e-01 7.020864340138e-01 6.889396427060e-01 6.744509990294e-01 6.592669860579e-01 6.441584777835e-01 6.299099322335e-01 6.171891341015e-01 6.064662664555e-01 5.979911264322e-01 5.918444112256e-01 5.880210495188e-01 5.865567096222e-01 5.875939228373e-01 5.913669481702e-01 5.981461357737e-01 6.081006592208e-01 6.211759475019e-01 6.370219068453e-01 6.550154667679e-01 6.743314723520e-01 6.940788713343e-01 7.134483460976e-01 7.317963209327e-01 7.486854983138e-01 7.638949502944e-01 7.773490258580e-01 7.890428170150e-01 7.989831917129e-01 8.071367370607e-01 8.134152090445e-01 8.177233894723e-01 8.200123948095e-01 8.203188092884e-01 8.188073461012e-01 8.157891458420e-01 8.114945229389e-01 7.956296163182e-01 7.513089811314e-01 6.895909527974e-01 6.290093617961e-01 5.910319916012e-01 5.891622738356e-01 6.185555841344e-01 6.602832858305e-01 6.946551189546e-01 7.090183946943e-01 6.994254314670e-01 6.701004083408e-01 6.323283292231e-01 6.017940235432e-01 5.925985702682e-01 6.091620725426e-01 6.434719977189e-01 6.812089588562e-01 7.094728400388e-01 7.207784991413e-01 7.138497277483e-01 6.931142569435e-01 6.673037222112e-01 6.468280056996e-01 6.397918484088e-01 6.481532475227e-01 6.671595261971e-01 6.885086858122e-01 7.045492548005e-01 7.108344458694e-01 7.069148325112e-01 6.958111450790e-01 6.826218629794e-01 6.724994483539e-01 6.684534748587e-01 6.701263694991e-01 6.741653971249e-01 6.760233028864e-01 6.719280864323e-01 6.603175986897e-01 6.424103836454e-01 6.219752381570e-01 6.043762046495e-01 5.947527490893e-01 5.959700736332e-01 6.072799363906e-01 6.247930417339e-01 6.432508164360e-01 6.579483598875e-01 6.659687204368e-01 6.666627554746e-01 6.616039639485e-01 6.540391422374e-01 6.479732836993e-01 6.468320147708e-01 6.522529112399e-01 6.634754380160e-01 6.778003474721e-01 6.918051455591e-01 7.026746529821e-01 7.092044211504e-01 7.121237761441e-01 7.138344985265e-01 7.173692134273e-01 7.249773172918e-01 7.367951398890e-01 7.503861619412e-01 7.614657136377e-01 7.653589834188e-01 7.586861469847e-01 7.406346805171e-01 7.137919175501e-01 6.841102847776e-01 6.597170695914e-01 6.479995241380e-01 6.518230133933e-01 6.675152637649e-01 6.865130621533e-01 6.993395857037e-01 6.990245783493e-01 6.831874213456e-01 6.548931004006e-01 6.225621284938e-01 5.981506631729e-01 5.924347777287e-01 6.087269889642e-01 6.404115965839e-01 6.753015515292e-01 7.018949905652e-01 7.134042705561e-01 7.092442546624e-01 6.950937050629e-01 6.814049251206e-01 6.795564022594e-01 6.960593269581e-01 7.284064757925e-01 7.666144591991e-01 7.985288195609e-01 8.146782211948e-01 8.108513679811e-01 7.890105693028e-01 7.569421808109e-01 7.263241067116e-01 7.085690641705e-01 7.090911355594e-01 7.241201825277e-01 7.432201398892e-01 7.552871214928e-01 7.534261460964e-01 7.372716088101e-01 7.136705523882e-01 7.079248862501e-01
 6.244074521825e-01 6.222150466437e-01 6.200515305091e-01 6.179569377066e-01 6.159445491924e-01 6.139890715720e-01 6.120417466487e-01 6.100553079120e-01 6.080080485298e-01 6.059051904070e-01 6.037662044837e-01 6.016224343346e-01 5.995141165810e-01 5.974782993195e-01 5.955209722740e-01 5.936015432947e-01 5.916488744172e-01 5.895965915826e-01 5.874254258293e-01 5.851799312864e-01 5.829536173979e-01 5.808302944753e-01 5.788301459090e-01 5.769013803404e-01 5.749522915800e-01 5.729086346541e-01 5.707506339285e-01 5.685155895325e-01 5.662782821239e-01 5.641125626060e-01 5.620562354877e-01 5.600943996546e-01 5.581699824395e-01 5.562122386826e-01 5.541644532318e-01 5.520098435077e-01 5.497854734562e-01 5.475667593950e-01 5.454319765362e-01 5.434185340606e-01 5.415012581853e-01 5.396129634409e-01 5.376774750207e-01 5.356392439308e-01 5.334903448492e-01 5.312730550202e-01 5.290678840140e-01 5.269540033725e-01 5.249743229145e-01 5.231107845096e-01 5.212886540952e-01 5.194075691512e-01 5.173861813573e-01 5.152171879644e-01 5.129809504563e-01 5.107996228202e-01 5.087686700013e-01 5.069032658469e-01 5.051402355529e-01 5.033663154580e-01 5.014815539715e-01 4.994484280611e-01 4.973053798803e-01 4.951436501372e-01 4.930612049608e-01 4.911180022787e-01 4.893235423658e-01 4.876209474639e-01 4.859047777510e-01 4.840652007373e-01 4.820493557074e-01 4.799014970998e-01 4.777433308173e-01 4.757249811893e-01 4.739331384860e-01 4.723310960462e-01 4.707591183580e-01 4.690360223026e-01 4.670808808940e-01 4.649630361430e-01 4.628540882568e-01 4.609212167716e-01 4.592241728972e-01 4.576843520048e-01 4.561467574377e-01 4.544883551221e-01 4.526936888258e-01 4.508361094599e-01 4.490195317038e-01 4.473129876141e-01 4.457239123099e-01 4.442132993905e-01 4.427320637443e-01 4.412550752920e-01 4.397855227930e-01 4.383236342461e-01 4.368625553067e-01 4.353937114884e-01 4.339235874688e-01 4.324866004296e-01 4.311242893493e-01 4.298699318911e-01 4.287142510822e-01 4.275936061756e-01 4.264237783551e-01 4.251517007510e-01 4.237896773920e-01 4.224110431480e-01 4.211189534194e-01 4.199853563324e-01 4.189998190128e-01 4.180657838474e-01 4.170574133611e-01 4.158969359421e-01 4.145993967235e-01 4.132685081343e-01 4.120347796852e-01 4.109828851830e-01 4.100922886474e-01 4.092657982840e-01 4.083934587639e-01 4.074201395168e-01 4.063636636267e-01 4.052999537948e-01 4.043107242252e-01 4.034452859701e-01 4.027054504050e-01 4.020658959821e-01 4.014876337236e-01 4.009204297099e-01 4.003152900010e-01 3.996402951023e-01 3.989120236812e-01 3.981978476035e-01 3.975956809499e-01 3.971690363853e-01 3.968935027861e-01 3.966571341363e-01 3.963262170861e-01 3.958342998507e-01 3.952337885397e-01 3.946568207976e-01 3.942391982972e-01 3.940256862187e-01 3.939492465876e-01 3.938867861831e-01 3.937465720748e-01 3.935120309869e-01 3.932423398204e-01 3.930223160920e-01 3.929113167504e-01 3.929221448912e-01 3.930301917950e-01 3.931920273707e-01 3.933576085465e-01 3.934885032772e-01 3.935744471064e-01 3.936433473001e-01 3.937510795081e-01 3.939508023609e-01 3.942569448716e-01 3.946377333305e-01 3.950334370129e-01 3.954050784613e-01 3.957587985802e-01 3.961299603813e-01 3.965572182771e-01 3.970509462488e-01 3.976018749578e-01 3.981922827221e-01 3.988164692206e-01 3.994735707925e-01 4.001585929034e-01 4.008566596600e-01 4.015621724441e-01 4.022808889456e-01 4.030336162323e-01 4.038359701148e-01 4.046901031526e-01 4.055790425592e-01 4.064868618453e-01 4.074076175001e-01 4.083486560648e-01 4.093200912832e-01 4.103275464076e-01 4.113715835794e-01 4.124471074196e-01 4.135524995174e-01 4.146853686439e-01 4.158434292097e-01 4.170246328568e-01 4.182342074301e-01 4.194741408079e-01 4.207427293257e-01 4.220347350042e-01 4.233483603321e-01 4.246876073572e-01 4.260559010740e-01 4.274585249234e-01 4.288863471189e-01 4.303306535760e-01 4.317871869646e-01 4.332632300560e-01 4.347660074416e-01 4.362954825694e-01 4.378485857657e-01 4.394190196438e-01 4.410083888370e-01 4.426231011261e-01 4.442654387385e-01 4.459297772848e-01 4.476078791274e-01 4.493017890790e-01 4.510171327606e-01 4.527556470421e-01 4.545169651617e-01 4.562911602434e-01 4.580719116821e-01 4.598652401102e-01 4.616805333105e-01 4.635191414054e-01 4.653768045349e-01 4.672481352619e-01 4.691295516754e-01 4.710247749442e-01 4.729395037964e-01 4.748760811486e-01 4.768268054812e-01 4.787897200823e-01 4.807624983216e-01 4.827478967576e-01 4.847465141498e-01 4.867582362352e-01 4.887820914412e-01 4.908154642029e-01 4.928606545946e-01 4.949177739569e-01 4.969850073291e-01 4.990606849326e-01 5.011469799039e-01 5.032415860397e-01 5.053462055269e-01 5.074619578930e-01 5.095849876573e-01 5.117118689667e-01 5.138452264348e-01 5.159891183986e-01 5.181402819984e-01 5.202988982231e-01 5.224624220442e-01 5.246284039836e-01 5.267996604310e-01 5.289817998885e-01 5.311699068030e-01 5.333607902957e-01 5.355566022259e-01 5.377551104683e-01 5.399571793740e-01 5.421637585338e-01 5.443728518285e-01 5.465827389677e-01 5.487951635442e-01 5.510113268719e-01 5.532289792612e-01 5.554477440811e-01 5.576683294674e-01 5.598888168764e-01 5.621101042281e-01 5.643319199116e-01 5.665536839576e-01 5.687728822301e-01 5.709932586197e-01 5.732136594714e-01 5.754331223121e-01 5.776504595478e-01 5.798653892573e-01 5.820782855909e-01 5.842888351676e-01 5.864972775643e-01 5.887016775677e-01 5.909020900460e-01 5.931007834999e-01 5.952964021118e-01 5.974866996235e-01 5.996725534151e-01 6.018532779278e-01 6.040292314584e-01 6.061999359691e-01 6.083672613942e-01 6.105279664247e-01 6.126820991914e-01 6.148310788281e-01 6.169739075938e-01 6.191073537870e-01 6.212357542052e-01 6.233552255555e-01 6.254684924843e-01 6.275747117025e-01 6.296726879037e-01 6.317627823691e-01 6.338432766297e-01 6.359145206363e-01 6.379775824314e-01 6.400310134811e-01 6.420749959582e-01 6.441095623314e-01 6.461336653866e-01 6.481473799053e-01 6.501507773521e-01 6.521430019066e-01 6.541241266676e-01 6.560943205395e-01 6.580526183997e-01 6.599989137496e-01 6.619331183211e-01 6.638548191678e-01 6.657650672088e-01 6.676612478865e-01 6.695456635291e-01 6.714176354184e-01 6.732758868904e-01 6.751189054184e-01 6.769474270974e-01 6.787624190492e-01 6.805635025075e-01 6.823500553865e-01 6.841218922142e-01 6.858797499084e-01 6.876225081381e-01 6.893496883505e-01 6.910598534675e-01 6.927540225526e-01 6.944318095221e-01 6.960931885166e-01 6.977381002162e-01 6.993669156864e-01 7.009808014711e-01 7.025766563070e-01 7.041547047791e-01 7.057135774978e-01 7.072534839431e-01 7.087749171540e-01 7.102790934510e-01 7.117660667000e-01 7.132343775294e-01 7.146854030229e-01 7.161169198595e-01 7.175263896438e-01 7.189151690932e-01 7.202826926541e-01 7.216309645346e-01 7.229613609299e-01 7.242728292223e-01 7.255649511640e-01 7.268360744166e-01 7.280825664503e-01 7.293060920584e-01 7.305072997098e-01 7.316874095415e-01 7.328479040077e-01 7.339896134616e-01 7.351114994229e-01 7.362092051394e-01 7.372819066821e-01 7.383304035218e-01 7.393539438184e-01 7.403567750197e-01 7.413394062532e-01 7.423006039458e-01 7.432405909092e-01 7.441558812506e-01 7.450435692590e-01 7.459056551131e-01 7.467428473946e-01 7.475569559017e-01 7.483500846855e-01 7.491212482976e-01 7.498687294848e-01 7.505895875300e-01 7.512839429933e-01 7.519496788675e-01 7.525911538408e-01 7.532091600769e-01 7.538030670700e-01 7.543757378580e-01 7.549199251371e-01 7.554350823046e-01 7.559230147634e-01 7.563830565990e-01 7.568175854251e-01 7.572272490122e-01 7.576109806168e-01 7.579676812961e-01 7.582955353133e-01 7.585933665132e-01 7.588635743275e-01 7.591063195948e-01 7.593229641551e-01 7.595126221944e-01 7.596734261706e-01 7.598032584249e-01 7.599051416874e-01 7.599786114751e-01 7.600239208506e-01 7.600426781578e-01 7.600329655440e-01 7.599931127220e-01 7.599236957426e-01 7.598251535122e-01 7.596970923914e-01 7.595421978483e-01 7.593612671872e-01 7.591503884520e-01 7.589092094220e-01 7.586372721587e-01 7.583350470020e-01 7.580038294007e-01 7.576459129710e-01 7.572595807286e-01 7.568420493789e-01 7.563927644030e-01 7.559119539877e-01 7.554012897998e-01 7.548605368564e-01 7.542909982133e-01 7.536920187240e-01 7.530617160660e-01 7.524005996409e-01 7.517099919682e-01 7.509878384540e-01 7.502351268649e-01 7.494534106809e-01 7.486416538951e-01 7.477993255174e-01 7.469278405455e-01 7.460250503452e-01 7.450920867682e-01 7.441280032887e-01 7.431323976158e-01 7.421070719670e-01 7.410523190534e-01 7.399680169120e-01 7.388533231256e-01 7.377065882509e-01 7.365287742929e-01 7.353216993248e-01 7.340850831117e-01 7.328195339248e-01 7.315249773251e-01 7.302005709991e-01 7.288450407900e-01 7.274599930434e-01 7.260453643508e-01 7.246023250831e-01 7.231314059226e-01 7.216311336016e-01 7.201001979158e-01 7.185403308044e-01 7.169507096092e-01 7.153327989248e-01 7.136867468013e-01 7.120117581494e-01 7.103095108298e-01 7.085777492596e-01 7.068176438933e-01 7.050304218487e-01 7.032147127033e-01 7.013720356873e-01 6.995025540284e-01 6.976060656959e-01 6.956823559388e-01 6.937321734414e-01 6.917543475923e-01 6.897509732074e-01 6.877241066759e-01 6.856691195084e-01 6.835893789642e-01 6.814851871360e-01 6.793551170147e-01 6.772018195215e-01 6.750242515392e-01 6.728229198235e-01 6.705982172432e-01 6.683510116304e-01 6.660796774289e-01 6.637864511432e-01 6.614718302750e-01 6.591355999116e-01 6.567783630750e-01 6.543988567770e-01 6.519993166259e-01 6.495816049818e-01 6.471421089339e-01 6.446853405261e-01 6.422098843604e-01 6.397150301700e-01 6.372043975207e-01 6.346763974864e-01 6.321309422116e-01 6.295727198740e-01 6.269969966590e-01 6.244068275576e-01 6.218024867445e-01 6.191842891798e-01 6.165543950738e-01 6.139134527103e-01 6.112583047850e-01 6.085929705065e-01 6.059171824033e-01 6.032315448426e-01 6.005391661293e-01 5.978381115691e-01 5.951290252835e-01 5.924142783024e-01 5.896936414793e-01 5.869685525906e-01 5.842403073261e-01 5.815078491441e-01 5.787743234045e-01 5.760402905376e-01 5.733050731598e-01 5.705709593213e-01 5.678376067325e-01 5.651084110077e-01 5.623836808222e-01 5.596608254619e-01 5.569450518008e-01 5.542364844367e-01 5.515352250235e-01 5.488433215788e-01 5.461619945706e-01 5.434923564403e-01 5.408345597544e-01 5.381905447965e-01 5.355625317627e-01 5.329498111872e-01 5.303546429810e-01 5.277791853769e-01 5.252225965331e-01 5.226878602949e-01 5.201773277206e-01 5.176885657896e-01 5.152267892080e-01 5.127925323787e-01 5.103854465280e-01 5.080094245761e-01 5.056633060347e-01 5.033510208158e-01 5.010725883127e-01 4.988286525864e-01 4.966226051139e-01 4.944550377000e-01 4.923271598021e-01 4.902408451574e-01 4.881979534843e-01 4.861995835922e-01 4.842484852036e-01 4.823426698995e-01 4.804862559895e-01 4.786816082165e-01 4.769282080294e-01 4.752291042637e-01 4.735848843709e-01 4.719954522467e-01 4.704663133154e-01 4.689941814734e-01 4.675838479827e-01 4.662349758552e-01 4.649487380568e-01 4.637285731343e-01 4.625723120693e-01 4.614842140528e-01 4.604640085680e-01 4.595136593433e-01 4.586321325542e-01 4.578233115949e-01 4.570868123519e-01 4.564228745448e-01 4.558328142264e-01 4.553174246477e-01 4.548786411630e-01 4.545155724416e-01 4.542288439356e-01 4.540209075069e-01 4.538890697497e-01 4.538369301307e-01 4.538623914587e-01 4.539666356605e-01 4.541509640940e-01 4.544129301993e-01 4.547553575508e-01 4.551767912628e-01 4.556775119130e-01 4.562558731268e-01 4.569137690798e-01 4.576496685102e-01 4.584626982009e-01 4.593539850677e-01 4.603214246727e-01 4.613651806369e-01 4.624838230817e-01 4.636766936770e-01 4.649433429815e-01 4.662837582228e-01 4.676950860031e-01 4.691778785643e-01 4.707309913772e-01 4.723512694953e-01 4.740393439346e-01 4.757935887726e-01 4.776129662402e-01 4.794953699244e-01 4.814407776941e-01 4.834452643104e-01 4.855108276173e-01 4.876332176632e-01 4.898121520153e-01 4.920454200066e-01 4.943312158840e-01 4.966686575457e-01 4.990557173948e-01 5.014913835072e-01 5.039740054746e-01 5.065011598145e-01 5.090704157492e-01 5.116818708246e-01 5.143312722011e-01 5.170209168551e-01 5.197445956116e-01 5.225041132069e-01 5.252957153444e-01 5.281174528234e-01 5.309689949238e-01 5.338472086297e-01 5.367510194337e-01 5.396782375106e-01 5.426274999159e-01 5.455963789173e-01 5.485855916951e-01 5.515890044993e-01 5.546087506193e-01 5.576419914768e-01 5.606865586459e-01 5.637397896871e-01 5.668016547498e-01 5.698707121882e-01 5.729432687158e-01 5.760193902173e-01 5.790978840469e-01 5.821747080228e-01 5.852498686175e-01 5.883214634126e-01 5.913883906824e-01 5.944481494631e-01 5.974998617486e-01 6.005418828998e-01 6.035728215609e-01 6.065889212209e-01 6.095926022061e-01 6.125791403640e-01 6.155493304073e-01 6.184995771584e-01 6.214294295362e-01 6.243383283176e-01 6.272225352183e-01 6.300844005946e-01 6.329187292135e-01 6.357253040772e-01 6.385044479379e-01 6.412509238169e-01 6.439695305536e-01 6.466539280361e-01 6.493025246767e-01 6.519182754220e-01 6.544951308421e-01 6.570366284834e-01 6.595370093161e-01 6.619974531621e-01 6.644182107047e-01 6.667939307170e-01 6.691281487528e-01 6.714153653938e-01 6.736580507602e-01 6.758534278914e-01 6.779988656597e-01 6.800975002957e-01 6.821440103463e-01 6.841400046336e-01 6.860833653473e-01 6.879722377809e-01 6.898083358526e-01 6.915880348519e-01 6.933131857018e-01 6.949798215115e-01 6.965881037394e-01 6.981383629538e-01 6.996284864595e-01 7.010581687079e-01 7.024264581808e-01 7.037315219388e-01 7.049754840460e-01 7.061552722172e-01 7.072695605518e-01 7.083199048060e-01 7.093028636767e-01 7.102216072621e-01 7.110715103201e-01 7.118538922973e-01 7.125690199400e-01 7.132146508940e-01 7.137918295258e-01 7.142984592150e-01 7.147344062799e-01 7.151005082402e-01 7.153950091467e-01 7.156193525794e-01 7.157707919051e-01 7.158502821339e-01 7.158563707936e-01 7.157902066114e-01 7.156507997925e-01 7.154387209640e-01 7.151538220160e-01 7.147943050884e-01 7.143607773796e-01 7.138551079882e-01 7.132746072380e-01 7.126195638688e-01 7.118924460126e-01 7.110910918743e-01 7.102167687299e-01 7.092671027243e-01 7.082462377730e-01 7.071516734853e-01 7.059845499667e-01 7.047455498302e-01 7.034332838533e-01 7.020513889831e-01 7.005956231019e-01 6.990702928005e-01 6.974750279714e-01 6.958085271947e-01 6.940759002611e-01 6.922721057301e-01 6.904025328784e-01 6.884644375023e-01 6.864619368879e-01 6.843931650330e-01 6.822602135097e-01 6.800656479970e-01 6.778076001908e-01 6.754876122811e-01 6.731090114044e-01 6.706706313870e-01 6.681758600424e-01 6.656251404874e-01 6.630180432772e-01 6.603596309870e-01 6.576468113883e-01 6.548868984838e-01 6.520779872860e-01 6.492212234732e-01 6.463206950610e-01 6.433766440118e-01 6.403930631845e-01 6.373682347032e-01 6.343081255343e-01 6.312146240219e-01 6.280870791398e-01 6.249304606389e-01 6.217453355381e-01 6.185374288265e-01 6.153060101135e-01 6.120544058579e-01 6.087869793719e-01 6.055033726031e-01 6.022118442029e-01 5.989099788481e-01 5.956045851374e-01 5.922979479724e-01 5.889918119065e-01 5.856916356189e-01 5.823982647064e-01 5.791193852018e-01 5.758551831726e-01 5.726108813482e-01 5.693901944091e-01 5.661950875200e-01 5.630329216872e-01 5.599030877676e-01 5.568146933613e-01 5.537692705517e-01 5.507701623256e-01 5.478238208629e-01 5.449307563917e-01 5.421007887789e-01 5.393338905948e-01 5.366366444605e-01 5.340121608380e-01 5.314646934122e-01 5.289992236788e-01 5.266204256800e-01 5.243316696411e-01 5.221372213823e-01 5.200415943928e-01 5.180496283559e-01 5.161618050686e-01 5.143879799665e-01 5.127267678454e-01 5.111834094787e-01 5.097613674429e-01 5.084655445319e-01 5.072971650211e-01 5.062582212029e-01 5.053554416779e-01 5.045875119773e-01 5.039595082164e-01 5.034711791413e-01 5.031250149274e-01 5.029248506063e-01 5.028683038838e-01 5.029601441023e-01 5.031976191582e-01 5.035819768712e-01 5.041158664495e-01 5.047964587858e-01 5.056249920187e-01 5.065993549336e-01 5.077191957038e-01 5.089840023417e-01 5.103907294787e-01 5.119376114063e-01 5.136250680963e-01 5.154492345825e-01 5.174051542546e-01 5.194926484365e-01 5.217093662903e-01 5.240486106319e-01 5.265096375299e-01 5.290881588687e-01 5.317800640821e-01 5.345811803519e-01 5.374869601781e-01 5.404947673807e-01 5.435964893681e-01 5.467917671713e-01 5.500733441075e-01 5.534372664554e-01 5.568804023474e-01 5.603940263680e-01 5.639775549702e-01 5.676214047493e-01 5.713253938657e-01 5.750803943626e-01 5.788828825730e-01 5.827294258988e-01 5.866101277814e-01 5.905262057020e-01 5.944667000166e-01 5.984308926813e-01 6.024129529595e-01 6.064053354089e-01 6.104067214933e-01 6.144075135328e-01 6.184097395732e-01 6.223997287907e-01 6.263816964818e-01 6.303453404672e-01 6.342858765473e-01 6.382040324438e-01 6.420861445365e-01 6.459399903456e-01 6.497481966092e-01 6.535179251583e-01 6.572373550245e-01 6.609018716763e-01 6.645157735858e-01 6.680619355677e-01 6.715520253197e-01 6.749671259125e-01 6.783137957217e-01 6.815850361488e-01 6.847731705654e-01 6.878857574265e-01 6.909030831257e-01 6.938400272846e-01 6.966761325094e-01 6.994207651149e-01 7.020665052704e-01 7.046059279554e-01 7.070478649662e-01 7.093710404521e-01 7.115959426916e-01 7.136976662602e-01 7.156889723271e-01 7.175627079151e-01 7.193095413199e-01 7.209434217114e-01 7.224412692669e-01 7.238235465355e-01 7.250685275249e-01 7.261878006209e-01 7.271763467104e-01 7.280241938958e-01 7.287473306002e-01 7.293235513034e-01 7.297724887313e-01 7.300755210557e-01 7.302425742491e-01 7.302714977226e-01 7.301541283245e-01 7.299035501374e-01 7.295013951200e-01 7.289663534475e-01 7.282851649201e-01 7.274632081828e-01 7.265012445525e-01 7.253955161907e-01 7.241533487755e-01 7.227674886376e-01 7.212465232165e-01 7.195861854809e-01 7.177910891582e-01 7.158616343642e-01 7.137988483244e-01 7.116047939205e-01 7.092828141597e-01 7.068324246682e-01 7.042603632684e-01 7.015662224751e-01 6.987518485656e-01 6.958253160047e-01 6.927831752470e-01 6.896377201232e-01 6.863829459571e-01 6.830320913435e-01 6.795845708877e-01 6.760439866485e-01 6.724213841439e-01 6.687122855777e-01 6.649338360954e-01 6.610792911677e-01 6.571660449078e-01 6.531922670315e-01 6.491679538894e-01 6.451003783556e-01 6.409930735805e-01 6.368595051282e-01 6.326999288755e-01 6.285287595802e-01 6.243490788518e-01 6.201736793946e-01 6.160074046931e-01 6.118622038888e-01 6.077446606756e-01 6.036659427326e-01 5.996348693169e-01 5.956594307231e-01 5.917534874721e-01 5.879210486478e-01 5.841792267640e-01 5.805302073683e-01 5.769908840751e-01 5.735661463976e-01 5.702677762036e-01 5.671080222683e-01 5.640890886817e-01 5.612297519037e-01 5.585302672593e-01 5.560054664860e-01 5.536609909854e-01 5.515040213383e-01 5.495443762854e-01 5.477839803663e-01 5.462350112122e-01 5.448962672762e-01 5.437777179908e-01 5.428792974166e-01 5.422069427656e-01 5.417576551960e-01 5.415382867109e-01 5.415456074019e-01 5.417787389077e-01 5.422376897978e-01 5.429180687590e-01 5.438182185314e-01 5.449292471196e-01 5.462525014299e-01 5.477745450997e-01 5.494933411929e-01 5.513979857692e-01 5.534791657652e-01 5.557322186503e-01 5.581396037622e-01 5.606981192888e-01 5.633893427526e-01 5.662070847803e-01 5.691357018623e-01 5.721650678404e-01 5.752806922162e-01 5.784681883634e-01 5.817182125880e-01 5.850123220185e-01 5.883408793550e-01 5.916870884269e-01 5.950416084202e-01 5.983827298734e-01 6.017083329440e-01 6.049942570924e-01 6.082322545335e-01 6.114121186642e-01 6.145120556515e-01 6.175315881001e-01 6.204437854835e-01 6.232505244747e-01 6.259313236362e-01 6.284758886303e-01 6.308784790040e-01 6.331199943519e-01 6.351992056700e-01 6.370973334217e-01 6.388131793983e-01 6.403341177500e-01 6.416519617962e-01 6.427583364570e-01 6.436483018613e-01 6.443137172652e-01 6.447473695601e-01 6.449476790714e-01 6.449035785355e-01 6.446185631633e-01 6.440789806475e-01 6.432930952132e-01 6.422508055589e-01 6.409516113434e-01 6.394005550668e-01 6.375873043844e-01 6.355245332908e-01 6.332019455097e-01 6.306311025904e-01 6.278103123083e-01 6.247459090824e-01 6.214416665502e-01 6.179026406997e-01 6.141382869398e-01 6.101523241194e-01 6.059574715907e-01 6.015583926327e-01 5.969728181257e-01 5.922032125219e-01 5.872697583652e-01 5.821811310938e-01 5.769528336583e-01 5.716051886877e-01 5.661458595461e-01 5.606027130792e-01 5.549842788769e-01 5.493182678381e-01 5.436195783469e-01 5.379128346552e-01 5.322185123221e-01 5.265605215358e-01 5.209633792083e-01 5.154477316084e-01 5.100434031272e-01 5.047694415042e-01 4.996588885461e-01 4.947284302752e-01 4.900094073202e-01 4.855244287301e-01 4.812952832486e-01 4.773501583454e-01 4.737041472273e-01 4.703855618416e-01 4.674070310752e-01 4.647915964155e-01 4.625487758741e-01 4.606934939897e-01 4.592377151153e-01 4.581866823551e-01 4.575459003401e-01 4.573161778320e-01 4.575003809059e-01 4.580863541933e-01 4.590790156641e-01 4.604578663520e-01 4.622188577145e-01 4.643459979248e-01 4.668187469312e-01 4.696285800612e-01 4.727459216585e-01 4.761598138531e-01 4.798399479799e-01 4.837708100032e-01 4.879244631117e-01 4.922825427776e-01 4.968172152220e-01 5.015071484477e-01 5.063309457115e-01 5.112598563199e-01 5.162822926354e-01 5.213639405756e-01 5.264939139695e-01 5.316447876614e-01 5.368011417594e-01 5.419439427235e-01 5.470505640555e-01 5.521092629535e-01 5.570957074137e-01 5.620008268628e-01 5.668032232471e-01 5.714907047653e-01 5.760450009102e-01 5.804551712266e-01 5.847058608502e-01 5.887810032620e-01 5.926713163324e-01 5.963584929060e-01 5.998343906724e-01 6.030821326550e-01 6.060936804387e-01 6.088525864242e-01 6.113487695963e-01 6.135715315233e-01 6.155057121608e-01 6.171470484760e-01 6.184780627752e-01 6.194946755936e-01 6.201831302090e-01 6.205386572578e-01 6.205537606407e-01 6.202210770227e-01 6.195367338538e-01 6.184965759267e-01 6.171016491603e-01 6.153487905539e-01 6.132476861191e-01 6.107973975677e-01 6.080109111544e-01 6.048977756566e-01 6.014733564831e-01 5.977606874804e-01 5.937765593555e-01 5.895565005198e-01 5.851261848140e-01 5.805283915497e-01 5.758007914238e-01 5.709963854828e-01 5.661651027983e-01 5.613660963372e-01 5.566639782090e-01 5.521240839593e-01 5.478240705651e-01 5.438338357111e-01 5.402367912360e-01 5.371052681999e-01 5.345254585557e-01 5.325693807782e-01 5.313097247876e-01 5.308148932895e-01 5.311401090199e-01 5.323384816914e-01 5.344397291434e-01 5.374754604049e-01 5.414455780872e-01 5.463513860856e-01 5.521685094907e-01 5.588610764802e-01 5.663813147775e-01 5.746648633867e-01 5.836444127637e-01 5.932285766786e-01 6.033362411325e-01 6.138643077998e-01 6.247171683508e-01 6.357917477117e-01 6.469815135093e-01 6.581883112067e-01 6.693033434900e-01 6.802352024746e-01 6.908812608057e-01 7.011559893656e-01 7.109691773303e-01 7.202417057927e-01 7.289001191278e-01 7.368758162873e-01 7.441099140325e-01 7.505487401101e-01 7.561512178266e-01 7.608772071399e-01 7.647022345819e-01 7.676080851592e-01 7.695837358967e-01 7.706344507025e-01 7.707643758626e-01 7.699952623875e-01 7.683549295879e-01 7.658812973460e-01 7.626188811063e-01 7.586251836757e-01 7.539601414209e-01 7.486942966755e-01 7.429059861711e-01 7.366758886063e-01 7.300929186626e-01 7.232439702561e-01 7.162272113810e-01 7.091292486855e-01 7.020503269066e-01 6.950730830617e-01 6.882859865792e-01 6.817685030381e-01 6.755897727187e-01 6.698176881924e-01 6.644957822119e-01 6.596705779016e-01 6.553697013176e-01 6.516069277430e-01 6.483894791235e-01 6.457083251261e-01 6.435479130155e-01 6.418787781255e-01 6.406711097134e-01 6.398845399777e-01 6.394752429584e-01 6.394012634532e-01 6.396160065585e-01 6.400762594031e-01 6.407418583007e-01 6.415754953699e-01 6.425425472404e-01 6.436154883889e-01 6.447677342977e-01 6.459777451758e-01 6.472250566330e-01 6.484947735343e-01 6.497679200363e-01 6.510279466145e-01 6.522578799983e-01 6.534336029260e-01 6.545298774610e-01 6.555153482663e-01 6.563571614231e-01 6.570111519394e-01 6.574338759576e-01 6.575718520993e-01 6.573699242477e-01 6.567711619417e-01 6.557150893099e-01 6.541440715325e-01 6.520022967919e-01 6.492367147915e-01 6.458055104442e-01 6.416694988988e-01 6.368099722282e-01 6.312125307266e-01 6.248859794214e-01 6.178518563494e-01 6.101559205802e-01 6.018593403541e-01 5.930482046296e-01 5.838280346614e-01 5.743242589667e-01 5.646877788437e-01 5.550796912690e-01 5.456826293503e-01 5.366801778485e-01 5.282700543470e-01 5.206421820642e-01 5.139734644705e-01 5.084320564859e-01 5.041459439617e-01 5.012226655098e-01 4.997197923680e-01 4.996609405028e-01 5.010228299791e-01 5.037437102575e-01 5.077329136541e-01 5.128620694507e-01 5.190012652494e-01 5.259940996370e-01 5.336959694789e-01 5.419606116612e-01 5.506538954820e-01 5.596601254573e-01 5.688703140057e-01 5.782034266218e-01 5.875851504635e-01 5.969606271217e-01 6.062819282042e-01 6.155133026653e-01 6.246226987207e-01 6.335755587421e-01 6.423422041489e-01 6.508797514625e-01 6.591492432084e-01 6.670926245669e-01 6.746522517252e-01 6.817579930159e-01 6.883299995683e-01 6.942935502818e-01 6.995549584311e-01 7.040351455335e-01 7.076456308711e-01 7.103088666795e-01 7.119551795316e-01 7.125207900092e-01 7.119641546218e-01 7.102458983575e-01 7.073585560220e-01 7.033036519274e-01 6.981109512074e-01 6.918309458159e-01 6.845396886301e-01 6.763460434499e-01 6.673826203077e-01 6.578279152309e-01 6.478818825774e-01 6.377969029209e-01 6.278571334639e-01 6.183847719555e-01 6.097393741874e-01 6.022937050970e-01 5.964401669786e-01 5.925419528996e-01 5.909346899796e-01 5.918705096367e-01 5.955128378660e-01 6.018937788670e-01 6.085105109271e-01 6.161954921226e-01 6.250903831744e-01 6.353529595835e-01 6.470426627797e-01 6.600096650564e-01 6.738754755164e-01 6.880796424205e-01 7.019643037461e-01 7.148937592023e-01 7.263726773947e-01 7.361012620241e-01 7.439788151362e-01 7.500734059751e-01 7.545297326149e-01 7.574683368550e-01 7.589237011741e-01 7.588022269425e-01 7.568851739931e-01 7.529139351272e-01 7.466803985737e-01 7.381109474440e-01 7.273397318251e-01 7.147447354345e-01 7.009050443022e-01 6.865164733446e-01 6.722986029330e-01 6.588736986918e-01 6.466801609109e-01 6.359800638812e-01 6.268935160197e-01 6.194897568214e-01 6.139069415041e-01 6.104238100671e-01 6.094429728109e-01 6.114305949575e-01 6.167727105469e-01 6.256268950277e-01 6.378228785842e-01 6.528669527371e-01 6.700006861004e-01 6.883455184204e-01 7.070645940381e-01 7.254612722582e-01 7.430274210479e-01 7.594509835888e-01 7.745614352768e-01 7.882383654486e-01 8.003595681331e-01 8.107590565801e-01 8.192174668305e-01 8.255248994294e-01 8.295479515746e-01 8.312861320943e-01 8.309092117068e-01 8.286462743344e-01 8.250203490767e-01 8.001360549157e-01 7.493594576241e-01 6.872726690250e-01 6.351186444188e-01 6.132746394322e-01 6.284123971367e-01 6.679826915250e-01 7.104037796170e-01 7.374232251718e-01 7.391131341194e-01 7.145487398478e-01 6.712646968328e-01 6.241985436020e-01 5.922147389407e-01 5.896809261406e-01 6.167610893456e-01 6.597220751162e-01 7.010509280223e-01 7.275979221761e-01 7.333485403745e-01 7.193614753404e-01 6.927950118208e-01 6.649086905593e-01 6.474064091086e-01 6.472888117292e-01 6.632575388767e-01 6.871984144598e-01 7.091856382977e-01 7.219280281075e-01 7.227100858407e-01 7.135082878076e-01 6.997992023239e-01 6.883366813552e-01 6.842826541834e-01 6.887770505847e-01 6.985999796265e-01 7.079736052320e-01 7.113045738558e-01 7.052027771134e-01 6.894537896022e-01 6.670003136591e-01 6.430994692854e-01 6.237620846620e-01 6.136155710696e-01 6.141422764377e-01 6.232668768761e-01 6.367311051557e-01 6.500495487498e-01 6.599872280799e-01 6.651597220777e-01 6.658978163734e-01 6.637740535167e-01 6.608941722465e-01 6.592842844811e-01 6.603103364290e-01 6.644378484706e-01 6.712142282898e-01 6.795539593882e-01 6.881580419885e-01 6.959717982623e-01 7.026133676404e-01 7.085371569792e-01 7.149856965460e-01 7.234728093558e-01 7.350344545730e-01 7.494126036091e-01 7.646844019435e-01 7.775515417380e-01 7.842184146111e-01 7.816373054148e-01 7.686027263787e-01 7.466579967595e-01 7.203039630161e-01 6.963337980672e-01 6.817326667035e-01 6.805063132479e-01 6.912549012806e-01 7.074668465909e-01 7.205028817697e-01 7.229568147902e-01 7.111314500536e-01 6.862548622303e-01 6.547347653522e-01 6.269637330627e-01 6.137349170738e-01 6.206532685743e-01 6.443182139477e-01 6.744853666392e-01 6.997556965502e-01 7.123156737013e-01 7.101627095673e-01 6.976097064746e-01 6.841769918879e-01 6.811710387916e-01 6.960672173166e-01 7.277867693394e-01 7.672932435515e-01 8.025354104838e-01 8.235415355526e-01 8.253186185061e-01 8.089571039098e-01 7.814001310517e-01 7.536180351738e-01 7.367290197904e-01 7.365474364676e-01 7.502468904314e-01 7.682115085492e-01 7.795699141539e-01 7.771319950511e-01 7.600149628418e-01 7.346415624581e-01 7.267461242944e-01
 6.442322605830e-01 6.420577863859e-01 6.399069613816e-01 6.378219567329e-01 6.358167946648e-01 6.338709856928e-01 6.319379388012e-01 6.299677476259e-01 6.279316818128e-01 6.258332127013e-01 6.236929603423e-01 6.215469328157e-01 6.194363744673e-01 6.174017515935e-01 6.154480316738e-01 6.135328470267e-01 6.115807342965e-01 6.095235194705e-01 6.073429885967e-01 6.050877396636e-01 6.028538236764e-01 6.007240132605e-01 5.987183969441e-01 5.967848682373e-01 5.948285199734e-01 5.927746939331e-01 5.906053693227e-01 5.883602249204e-01 5.861121275860e-01 5.839335429638e-01 5.818614897452e-01 5.798822078741e-01 5.779415783644e-01 5.759698063383e-01 5.739085646378e-01 5.717371701077e-01 5.694899080229e-01 5.672416467005e-01 5.650754026771e-01 5.630316056943e-01 5.610873606151e-01 5.591741144503e-01 5.572094535057e-01 5.551372303430e-01 5.529504617997e-01 5.506931621299e-01 5.484474913713e-01 5.462928521617e-01 5.442706488630e-01 5.423644713915e-01 5.404996586577e-01 5.385767037603e-01 5.365133481132e-01 5.342981761552e-01 5.320092395396e-01 5.297701095322e-01 5.276787473096e-01 5.257552797568e-01 5.239373470122e-01 5.221088008607e-01 5.201664034325e-01 5.180680808394e-01 5.158545105988e-01 5.136212179278e-01 5.114660885770e-01 5.094496534876e-01 5.075805625431e-01 5.058022805599e-01 5.040096336408e-01 5.020933779909e-01 5.000009485068e-01 4.977733526223e-01 4.955286296480e-01 4.934160524695e-01 4.915287613082e-01 4.898334544538e-01 4.881721933046e-01 4.863616943011e-01 4.843181039490e-01 4.821042642924e-01 4.798919901870e-01 4.778487159481e-01 4.760420632100e-01 4.743952891165e-01 4.727534931727e-01 4.709917609653e-01 4.690909276871e-01 4.671249232488e-01 4.651956120140e-01 4.633705067721e-01 4.616618164884e-01 4.600275445774e-01 4.584214239671e-01 4.568184448056e-01 4.552225397081e-01 4.536370637211e-01 4.520511618597e-01 4.504510077637e-01 4.488429401197e-01 4.472569761232e-01 4.457389168630e-01 4.443298013855e-01 4.430235489449e-01 4.417566926476e-01 4.404401610529e-01 4.390146419839e-01 4.374868006850e-01 4.359300138493e-01 4.344538829907e-01 4.331361734272e-01 4.319706094197e-01 4.308621692324e-01 4.296815816587e-01 4.283447093263e-01 4.268618672546e-01 4.253366676899e-01 4.239025636308e-01 4.226477426466e-01 4.215588953417e-01 4.205387892991e-01 4.194784798036e-01 4.183173115096e-01 4.170693238341e-01 4.158060200408e-01 4.146079392255e-01 4.135274021182e-01 4.125724553977e-01 4.117217052827e-01 4.109361301055e-01 4.101662839049e-01 4.093535482427e-01 4.084631039450e-01 4.075077396943e-01 4.065590555019e-01 4.057182648835e-01 4.050543005819e-01 4.045463795340e-01 4.040817961231e-01 4.035225120993e-01 4.027999757279e-01 4.019620136369e-01 4.011394864608e-01 4.004729907444e-01 4.000103983734e-01 3.996902418697e-01 3.993906320052e-01 3.990158838524e-01 3.985455088743e-01 3.980366684483e-01 3.975691278134e-01 3.972058423088e-01 3.969633207761e-01 3.968207175159e-01 3.967337755588e-01 3.966550748726e-01 3.965404288569e-01 3.963777151926e-01 3.961941311981e-01 3.960471082734e-01 3.959920625911e-01 3.960452515151e-01 3.961759567528e-01 3.963232595960e-01 3.964490966376e-01 3.965577556763e-01 3.966844054830e-01 3.968658556558e-01 3.971132608123e-01 3.974172499305e-01 3.977625177449e-01 3.981413225004e-01 3.985569888964e-01 3.990003691535e-01 3.994575244297e-01 3.999219760368e-01 4.004011683439e-01 4.009140797374e-01 4.014794125074e-01 4.020988096447e-01 4.027546066392e-01 4.034319732634e-01 4.041239407370e-01 4.048380228785e-01 4.055848701629e-01 4.063699292043e-01 4.071920667471e-01 4.080489530946e-01 4.089373138123e-01 4.098558059021e-01 4.108008703268e-01 4.117727966648e-01 4.127751861508e-01 4.138104310171e-01 4.148762048083e-01 4.159674756284e-01 4.170839185877e-01 4.182263039849e-01 4.194016461085e-01 4.206139115580e-01 4.218538248644e-01 4.231122075500e-01 4.243856976602e-01 4.256821354337e-01 4.270071458981e-01 4.283626855247e-01 4.297438103113e-01 4.311454013801e-01 4.325694496634e-01 4.340221583583e-01 4.355053573552e-01 4.370127672853e-01 4.385371073868e-01 4.400789591161e-01 4.416458335070e-01 4.432391703581e-01 4.448574521989e-01 4.464909903483e-01 4.481340948005e-01 4.497931677483e-01 4.514779377205e-01 4.531892325870e-01 4.549216636522e-01 4.566708604753e-01 4.584340988714e-01 4.602130365788e-01 4.620156648611e-01 4.638416801804e-01 4.656852253083e-01 4.675430692647e-01 4.694146634199e-01 4.713015499426e-01 4.732035668500e-01 4.751227387147e-01 4.770564080241e-01 4.790017560343e-01 4.809624775424e-01 4.829382835005e-01 4.849247264310e-01 4.869249635617e-01 4.889370329976e-01 4.909615259972e-01 4.929986463352e-01 4.950483695152e-01 4.971086338640e-01 4.991749171310e-01 5.012517279026e-01 5.033408647597e-01 5.054389895347e-01 5.075480822710e-01 5.096637668510e-01 5.117859951288e-01 5.139156384523e-01 5.160589176535e-01 5.182102206997e-01 5.203671436128e-01 5.225306148162e-01 5.247010499127e-01 5.268758801841e-01 5.290578247523e-01 5.312454240822e-01 5.334353389406e-01 5.356295251600e-01 5.378313234362e-01 5.400357805198e-01 5.422446395351e-01 5.444568503884e-01 5.466727324858e-01 5.488911097235e-01 5.511111773966e-01 5.533333982940e-01 5.555552928578e-01 5.577815701985e-01 5.600091877028e-01 5.622376073881e-01 5.644672239095e-01 5.666966492127e-01 5.689257447539e-01 5.711545344594e-01 5.733827657651e-01 5.756096018524e-01 5.778343951504e-01 5.800594043690e-01 5.822828621133e-01 5.845040769648e-01 5.867223424213e-01 5.889381817813e-01 5.911492475236e-01 5.933581793577e-01 5.955656166942e-01 5.977682870124e-01 5.999675106640e-01 6.021620715453e-01 6.043505198932e-01 6.065342647192e-01 6.087134533198e-01 6.108862682694e-01 6.130549049760e-01 6.152178127700e-01 6.173740186702e-01 6.195241702034e-01 6.216663990663e-01 6.238014035667e-01 6.259286644448e-01 6.280493038452e-01 6.301631679997e-01 6.322671552947e-01 6.343636935479e-01 6.364508498367e-01 6.385290837654e-01 6.405980896040e-01 6.426577149885e-01 6.447084146654e-01 6.467474261465e-01 6.487773054172e-01 6.507962452214e-01 6.528043773270e-01 6.548023173502e-01 6.567883616715e-01 6.587642448093e-01 6.607282030357e-01 6.626789210136e-01 6.646184930096e-01 6.665437310662e-01 6.684572926163e-01 6.703578270476e-01 6.722453180029e-01 6.741200295891e-01 6.759812052006e-01 6.778291902910e-01 6.796626711882e-01 6.814804388199e-01 6.832847496149e-01 6.850725772527e-01 6.868458538863e-01 6.886047746499e-01 6.903492845742e-01 6.920781924496e-01 6.937911166004e-01 6.954871714687e-01 6.971654881004e-01 6.988274263436e-01 7.004712856950e-01 7.020985670423e-01 7.037100628617e-01 7.053048953938e-01 7.068830464831e-01 7.084421456368e-01 7.099821370885e-01 7.115010956589e-01 7.130004474064e-01 7.144823126428e-01 7.159457295839e-01 7.173931945763e-01 7.188208398673e-01 7.202291789927e-01 7.216155821930e-01 7.229776196809e-01 7.243202511223e-01 7.256421142998e-01 7.269460004868e-01 7.282317769066e-01 7.294974632561e-01 7.307412179836e-01 7.319606749543e-01 7.331574957044e-01 7.343296152136e-01 7.354824853094e-01 7.366151544936e-01 7.377281101371e-01 7.388205229810e-01 7.398888296682e-01 7.409308527737e-01 7.419480535906e-01 7.429422207410e-01 7.439132758460e-01 7.448639813881e-01 7.457943049986e-01 7.467013958740e-01 7.475826865532e-01 7.484368728592e-01 7.492647507819e-01 7.500679887393e-01 7.508493198736e-01 7.516086594894e-01 7.523446735723e-01 7.530549684280e-01 7.537366732067e-01 7.543915126864e-01 7.550179844536e-01 7.556215804091e-01 7.562001089037e-01 7.567526414403e-01 7.572797633175e-01 7.577780661331e-01 7.582473986466e-01 7.586890086667e-01 7.591043690041e-01 7.594930523823e-01 7.598551681804e-01 7.601907335255e-01 7.604949463589e-01 7.607708220032e-01 7.610193463374e-01 7.612409198250e-01 7.614351426679e-01 7.616022002155e-01 7.617398806249e-01 7.618469490609e-01 7.619255774044e-01 7.619759844676e-01 7.620006424253e-01 7.619993696740e-01 7.619654477965e-01 7.619034963051e-01 7.618096263545e-01 7.616868933185e-01 7.615358203597e-01 7.613577280594e-01 7.611497856966e-01 7.609123130482e-01 7.606432911083e-01 7.603430514645e-01 7.600121473011e-01 7.596521583406e-01 7.592636387611e-01 7.588445639047e-01 7.583945325515e-01 7.579137473273e-01 7.574030289842e-01 7.568610459109e-01 7.562893090747e-01 7.556882899892e-01 7.550551339081e-01 7.543924657020e-01 7.537006554579e-01 7.529771743669e-01 7.522225309644e-01 7.514374783405e-01 7.506204466921e-01 7.497727180497e-01 7.488953004394e-01 7.479890636248e-01 7.470505745389e-01 7.460809628588e-01 7.450783501567e-01 7.440463953783e-01 7.429848537549e-01 7.418935843513e-01 7.407733614820e-01 7.396217107886e-01 7.384394546997e-01 7.372250305680e-01 7.359816635611e-01 7.347088190307e-01 7.334076552951e-01 7.320754006534e-01 7.307123773703e-01 7.293196071067e-01 7.278965767295e-01 7.264432273955e-01 7.249615878620e-01 7.234498705391e-01 7.219097785365e-01 7.203396131670e-01 7.187388947017e-01 7.171096771628e-01 7.154514245463e-01 7.137647499211e-01 7.120508167301e-01 7.103076827900e-01 7.085355982268e-01 7.067355405721e-01 7.049066365215e-01 7.030518480672e-01 7.011694312175e-01 6.992598670999e-01 6.973237816999e-01 6.953608100131e-01 6.933703621025e-01 6.913542193256e-01 6.893131520827e-01 6.872452495909e-01 6.851521689721e-01 6.830344938710e-01 6.808922476038e-01 6.787256030221e-01 6.765333450902e-01 6.743184964084e-01 6.720809005376e-01 6.698178312254e-01 6.675329806152e-01 6.652263961719e-01 6.628973387620e-01 6.605477276730e-01 6.581760833808e-01 6.557830041540e-01 6.533708131471e-01 6.509383320046e-01 6.484873534881e-01 6.460181122092e-01 6.435295179808e-01 6.410230140415e-01 6.385005953077e-01 6.359585557369e-01 6.334033171982e-01 6.308326954243e-01 6.282447646995e-01 6.256442714637e-01 6.230284134434e-01 6.203987405041e-01 6.177588570590e-01 6.151062682005e-01 6.124421173859e-01 6.097679173368e-01 6.070827721935e-01 6.043908860698e-01 6.016898787569e-01 5.989817311763e-01 5.962682050243e-01 5.935477397436e-01 5.908215599055e-01 5.880935394755e-01 5.853605873739e-01 5.826255776052e-01 5.798908859227e-01 5.771529464075e-01 5.744183156738e-01 5.716836395616e-01 5.689519384948e-01 5.662239873428e-01 5.634999346813e-01 5.607826379760e-01 5.580722170914e-01 5.553684744968e-01 5.526742242705e-01 5.499909346341e-01 5.473183900443e-01 5.446582626494e-01 5.420124258384e-01 5.393807606543e-01 5.367666267106e-01 5.341685392161e-01 5.315915018723e-01 5.290336557959e-01 5.264968688701e-01 5.239835857145e-01 5.214936817842e-01 5.190301869673e-01 5.165943868588e-01 5.141858444036e-01 5.118084659745e-01 5.094611787878e-01 5.071466957658e-01 5.048673091917e-01 5.026236632837e-01 5.004177984372e-01 4.982501616225e-01 4.961220285240e-01 4.940368719471e-01 4.919959902686e-01 4.899981764570e-01 4.880483440033e-01 4.861458191513e-01 4.842921427240e-01 4.824902038479e-01 4.807406003765e-01 4.790451372749e-01 4.774045728539e-01 4.758206847338e-01 4.742959366795e-01 4.728295734488e-01 4.714256129213e-01 4.700841044919e-01 4.688045541724e-01 4.675914206931e-01 4.664447286376e-01 4.653650242173e-01 4.643543746009e-01 4.634132623090e-01 4.625431609132e-01 4.617449203667e-01 4.610197798703e-01 4.603677597657e-01 4.597919772027e-01 4.592899858719e-01 4.588650037298e-01 4.585173501057e-01 4.582452448509e-01 4.580534948961e-01 4.579395537503e-01 4.579042933725e-01 4.579478515130e-01 4.580715407962e-01 4.582743975757e-01 4.585574316662e-01 4.589197984565e-01 4.593614500816e-01 4.598834843663e-01 4.604853047917e-01 4.611654427191e-01 4.619238443741e-01 4.627622743675e-01 4.636769643274e-01 4.646703607921e-01 4.657388087656e-01 4.668836059278e-01 4.681035084479e-01 4.693977822818e-01 4.707651335625e-01 4.722051707873e-01 4.737153386795e-01 4.752969837892e-01 4.769475284721e-01 4.786657075215e-01 4.804497406356e-01 4.822988137270e-01 4.842117287566e-01 4.861881102883e-01 4.882248498278e-01 4.903222998016e-01 4.924758068361e-01 4.946865437008e-01 4.969526655053e-01 4.992716332392e-01 5.016419946671e-01 5.040621689262e-01 5.065313655810e-01 5.090473922161e-01 5.116076739154e-01 5.142112841020e-01 5.168552505234e-01 5.195397573670e-01 5.222620939294e-01 5.250204567832e-01 5.278126818736e-01 5.306389614243e-01 5.334949988921e-01 5.363794919473e-01 5.392920320522e-01 5.422285187023e-01 5.451907750373e-01 5.481724151428e-01 5.511753361083e-01 5.541965130044e-01 5.572333205566e-01 5.602868134207e-01 5.633513163236e-01 5.664277283682e-01 5.695139341230e-01 5.726074763572e-01 5.757079357066e-01 5.788115812648e-01 5.819181950765e-01 5.850261990377e-01 5.881333408203e-01 5.912378980230e-01 5.943392951999e-01 5.974339367690e-01 6.005232171796e-01 6.036021553896e-01 6.066713753912e-01 6.097284379065e-01 6.127720683374e-01 6.158015295462e-01 6.188130398586e-01 6.218072649228e-01 6.247820097428e-01 6.277355126082e-01 6.306674293359e-01 6.335741490964e-01 6.364569548137e-01 6.393121606734e-01 6.421378577843e-01 6.449371005267e-01 6.477028083081e-01 6.504384415789e-01 6.531391025958e-01 6.558063242793e-01 6.584366326261e-01 6.610290725727e-01 6.635846037928e-01 6.660981298673e-01 6.685723007296e-01 6.710031155347e-01 6.733910255442e-01 6.757339449293e-01 6.780297678149e-01 6.802809942401e-01 6.824844069316e-01 6.846366365479e-01 6.867405559134e-01 6.887910057815e-01 6.907909365824e-01 6.927373620472e-01 6.946284473038e-01 6.964652087599e-01 6.982453417602e-01 6.999691563835e-01 7.016346195575e-01 7.032402904204e-01 7.047870607234e-01 7.062714075524e-01 7.076957590729e-01 7.090579479447e-01 7.103559377516e-01 7.115908451411e-01 7.127596216882e-01 7.138646095904e-01 7.149034492733e-01 7.158745555177e-01 7.167799630524e-01 7.176161005591e-01 7.183838330935e-01 7.190827363149e-01 7.197119127148e-01 7.202707859883e-01 7.207581312886e-01 7.211759687087e-01 7.215206584204e-01 7.217949072474e-01 7.219967968044e-01 7.221242181016e-01 7.221796919194e-01 7.221619966099e-01 7.220707789195e-01 7.219056448687e-01 7.216662105473e-01 7.213532109382e-01 7.209662152195e-01 7.205038431547e-01 7.199690786888e-01 7.193583417368e-01 7.186751913729e-01 7.179159607156e-01 7.170825273992e-01 7.161757814775e-01 7.151950295787e-01 7.141410176949e-01 7.130118141130e-01 7.118121804898e-01 7.105384919722e-01 7.091921735995e-01 7.077755132232e-01 7.062854892136e-01 7.047256559733e-01 7.030949140309e-01 7.013949764712e-01 6.996267234750e-01 6.977885776365e-01 6.958851907000e-01 6.939125281062e-01 6.918757270986e-01 6.897736897373e-01 6.876075085359e-01 6.853794348391e-01 6.830881439325e-01 6.807368538379e-01 6.783283703518e-01 6.758589643918e-01 6.733347886113e-01 6.707538035487e-01 6.681204605100e-01 6.654343861911e-01 6.626973174655e-01 6.599133031381e-01 6.570796733671e-01 6.542036088261e-01 6.512825011728e-01 6.483204781270e-01 6.453208890045e-01 6.422809717896e-01 6.392088665089e-01 6.361022104874e-01 6.329670333396e-01 6.298043544207e-01 6.266146128845e-01 6.234053217584e-01 6.201735622052e-01 6.169254993071e-01 6.136633267544e-01 6.103913086709e-01 6.071121902848e-01 6.038258598759e-01 6.005395614302e-01 5.972541380165e-01 5.939749467064e-01 5.907038876505e-01 5.874440705801e-01 5.842022109845e-01 5.809795972405e-01 5.777794474397e-01 5.746070177177e-01 5.714660985158e-01 5.683615554725e-01 5.652943558783e-01 5.622723408458e-01 5.592974265836e-01 5.563750555026e-01 5.535091212861e-01 5.507027804253e-01 5.479628502793e-01 5.452914842180e-01 5.426943244745e-01 5.401742826827e-01 5.377371331051e-01 5.353874319360e-01 5.331260597188e-01 5.309623794149e-01 5.288964164414e-01 5.269347025376e-01 5.250795171982e-01 5.233353198753e-01 5.217073836414e-01 5.201955522866e-01 5.188086873116e-01 5.175445937886e-01 5.164101330041e-01 5.154068767234e-01 5.145375335852e-01 5.138057012481e-01 5.132111301805e-01 5.127586279409e-01 5.124485777001e-01 5.122832632973e-01 5.122633127883e-01 5.123886778656e-01 5.126640652764e-01 5.130845213009e-01 5.136532460466e-01 5.143708558142e-01 5.152344685220e-01 5.162451900466e-01 5.174000599618e-01 5.187010964325e-01 5.201426823192e-01 5.217265915150e-01 5.234484891645e-01 5.253065988282e-01 5.272977799661e-01 5.294201512089e-01 5.316695927221e-01 5.340433205606e-01 5.365365380593e-01 5.391489185656e-01 5.418720844514e-01 5.447058393641e-01 5.476434445426e-01 5.506820970132e-01 5.538168557341e-01 5.570404020611e-01 5.603547726393e-01 5.637463601913e-01 5.672187778603e-01 5.707605209678e-01 5.743716163055e-01 5.780431544393e-01 5.817708250060e-01 5.855540095277e-01 5.893803514679e-01 5.932510537767e-01 5.971554067047e-01 6.010919754088e-01 6.050558997129e-01 6.090391770299e-01 6.130418291252e-01 6.170520864666e-01 6.210715031582e-01 6.250903325256e-01 6.291053106535e-01 6.331144532302e-01 6.371059598580e-01 6.410856570524e-01 6.450341750355e-01 6.489622809061e-01 6.528548653403e-01 6.567102706099e-01 6.605287428361e-01 6.642963267557e-01 6.680202702969e-01 6.716827194804e-01 6.752955362619e-01 6.788415790982e-01 6.823209588433e-01 6.857346546174e-01 6.890676382241e-01 6.923325480713e-01 6.955071807470e-01 6.986033246940e-01 7.016083364718e-01 7.045214728812e-01 7.073437825945e-01 7.100592722171e-01 7.126854041700e-01 7.151959320198e-01 7.176060758722e-01 7.199038807707e-01 7.220867191955e-01 7.241613104017e-01 7.261069415079e-01 7.279444238849e-01 7.296486613304e-01 7.312354247651e-01 7.326922242665e-01 7.340164680230e-01 7.352186910921e-01 7.362775541096e-01 7.372139202565e-01 7.380043242618e-01 7.386635306928e-01 7.391829350517e-01 7.395596100003e-01 7.398037059366e-01 7.398969455231e-01 7.398552702044e-01 7.396660199031e-01 7.393372173135e-01 7.388648806761e-01 7.382455473585e-01 7.374881666137e-01 7.365831935813e-01 7.355389770969e-01 7.343501229602e-01 7.330210641982e-01 7.315509082829e-01 7.299406165429e-01 7.281931598042e-01 7.263078901683e-01 7.242870536661e-01 7.221344025248e-01 7.198488362357e-01 7.174355018380e-01 7.148960461202e-01 7.122291256142e-01 7.094456014806e-01 7.065397132099e-01 7.035239551833e-01 7.003939648632e-01 6.971571831660e-01 6.938213485259e-01 6.903813347630e-01 6.868546012364e-01 6.832311605113e-01 6.795312276402e-01 6.757484919948e-01 6.718938518450e-01 6.679733576230e-01 6.639915151894e-01 6.599578492812e-01 6.558735113713e-01 6.517540195269e-01 6.475983592071e-01 6.434195302870e-01 6.392223863801e-01 6.350183178335e-01 6.308123415119e-01 6.266150328748e-01 6.224369628108e-01 6.182833072967e-01 6.141685038902e-01 6.100947329195e-01 6.060822040458e-01 6.021288342671e-01 5.982541847823e-01 5.944630762427e-01 5.907664415403e-01 5.871778450082e-01 5.836987382409e-01 5.803528865054e-01 5.771344942991e-01 5.740656192731e-01 5.711481639386e-01 5.683955872094e-01 5.658144719658e-01 5.634116939165e-01 5.612008806184e-01 5.591818922237e-01 5.573682088594e-01 5.557597896388e-01 5.543685554695e-01 5.531927429737e-01 5.522400641208e-01 5.515125569304e-01 5.510116696508e-01 5.507410673891e-01 5.506959833190e-01 5.508820878955e-01 5.512912439533e-01 5.519274288314e-01 5.527800371540e-01 5.538501911782e-01 5.551305649400e-01 5.566130696510e-01 5.582942619553e-01 5.601603590500e-01 5.622098602079e-01 5.644262784975e-01 5.668045715367e-01 5.693304861231e-01 5.719932950126e-01 5.747816206962e-01 5.776827533677e-01 5.806863613148e-01 5.837746248845e-01 5.869392318892e-01 5.901616554539e-01 5.934334356987e-01 5.967342283441e-01 6.000601099540e-01 6.033852847321e-01 6.067047150441e-01 6.100021278332e-01 6.132600438313e-01 6.164738896748e-01 6.196174578980e-01 6.226926424678e-01 6.256724339062e-01 6.285535547952e-01 6.313222470716e-01 6.339611578928e-01 6.364684274539e-01 6.388215542700e-01 6.410202668644e-01 6.430476585627e-01 6.448961957430e-01 6.465561357513e-01 6.480188203735e-01 6.492763965371e-01 6.503197015136e-01 6.511436718821e-01 6.517377753528e-01 6.521022149458e-01 6.522235293510e-01 6.521056414029e-01 6.517370154475e-01 6.511174594374e-01 6.502467625633e-01 6.491149318799e-01 6.477321113794e-01 6.460845695787e-01 6.441860550245e-01 6.420270181354e-01 6.396140062247e-01 6.369494749380e-01 6.340362887969e-01 6.308814083332e-01 6.274834124781e-01 6.238576953423e-01 6.200039239824e-01 6.159348074057e-01 6.116555542336e-01 6.071809890952e-01 6.025188653043e-01 5.976811075768e-01 5.926835659439e-01 5.875354255251e-01 5.822594029255e-01 5.768627274403e-01 5.713722873031e-01 5.657984257856e-01 5.601638029628e-01 5.544891806057e-01 5.487926514979e-01 5.431008731918e-01 5.374310404814e-01 5.318117919753e-01 5.262635700963e-01 5.208147089508e-01 5.154843965022e-01 5.103019652576e-01 5.052941359482e-01 5.004819232737e-01 4.958956754985e-01 4.915517277020e-01 4.874840239882e-01 4.837055908312e-01 4.802443011733e-01 4.771178937905e-01 4.743435778241e-01 4.719403729488e-01 4.699182190535e-01 4.682929909514e-01 4.670698972555e-01 4.662590266944e-01 4.658574968460e-01 4.658758671913e-01 4.663010986433e-01 4.671366401407e-01 4.683700501703e-01 4.699915905110e-01 4.719935783777e-01 4.743519797040e-01 4.770618682435e-01 4.800940901625e-01 4.834375843148e-01 4.870658872367e-01 4.909603953616e-01 4.950968474672e-01 4.994538906137e-01 5.040096564685e-01 5.087347651671e-01 5.136177253720e-01 5.186226993656e-01 5.237385721558e-01 5.289337559737e-01 5.341941202473e-01 5.394972265415e-01 5.448171485702e-01 5.501434593539e-01 5.554470946319e-01 5.607190712263e-01 5.659347569291e-01 5.710810308738e-01 5.761366244436e-01 5.810889142049e-01 5.859211564806e-01 5.906143882797e-01 5.951588981870e-01 5.995321228062e-01 6.037292562248e-01 6.077272471508e-01 6.115146699417e-01 6.150776030581e-01 6.184018354293e-01 6.214754146455e-01 6.242810002343e-01 6.268102339815e-01 6.290461857703e-01 6.309809710859e-01 6.325999466711e-01 6.338919846257e-01 6.348475790782e-01 6.354553239099e-01 6.357107231612e-01 6.356028545947e-01 6.351301265193e-01 6.342830362641e-01 6.330659027084e-01 6.314732678629e-01 6.295108020890e-01 6.271835738041e-01 6.244987872071e-01 6.214717042922e-01 6.181119008821e-01 6.144449550558e-01 6.104904152988e-01 6.062798617753e-01 6.018431348228e-01 5.972229695365e-01 5.924598223356e-01 5.876051312210e-01 5.827133494876e-01 5.778422303059e-01 5.730607170854e-01 5.684357928694e-01 5.640456573677e-01 5.599628277286e-01 5.562731014470e-01 5.530532338114e-01 5.503859993668e-01 5.483513764080e-01 5.470193796316e-01 5.464635117111e-01 5.467372463692e-01 5.478960461289e-01 5.499711543685e-01 5.529916603577e-01 5.569614549723e-01 5.618772804257e-01 5.677175937264e-01 5.744418675470e-01 5.820041112754e-01 5.903335583740e-01 5.993640816728e-01 6.090056795312e-01 6.191668245089e-01 6.297490253531e-01 6.406496038284e-01 6.517661962780e-01 6.629871814811e-01 6.742148692558e-01 6.853392548034e-01 6.962628726695e-01 7.068868563921e-01 7.171189240035e-01 7.268736666305e-01 7.360668906758e-01 7.446291789180e-01 7.524873569722e-01 7.595876113656e-01 7.658746839001e-01 7.713079209493e-01 7.758507290939e-01 7.794794551896e-01 7.821805563506e-01 7.839409943693e-01 7.847701087946e-01 7.846774814419e-01 7.836850023986e-01 7.818239450715e-01 7.791361999356e-01 7.756683243340e-01 7.714787522748e-01 7.666333478832e-01 7.612026845064e-01 7.552667409655e-01 7.489067867283e-01 7.422147985007e-01 7.352760286733e-01 7.281851761285e-01 7.210342182923e-01 7.139117927108e-01 7.069066424049e-01 7.000960981579e-01 6.935621206083e-01 6.873621266667e-01 6.815613025989e-01 6.762029361155e-01 6.713218187635e-01 6.669440752900e-01 6.630778945671e-01 6.597289783666e-01 6.568833978991e-01 6.545271755049e-01 6.526322108652e-01 6.511645981246e-01 6.500918756089e-01 6.493726653592e-01 6.489682716712e-01 6.488409936909e-01 6.489531567981e-01 6.492692929166e-01 6.497610517960e-01 6.504009567381e-01 6.511668211871e-01 6.520369843851e-01 6.529976280689e-01 6.540319182889e-01 6.551230580450e-01 6.562581694184e-01 6.574190615334e-01 6.585852338765e-01 6.597322318336e-01 6.608286924022e-01 6.618391034758e-01 6.627220232025e-01 6.634287507214e-01 6.639063496805e-01 6.640965300198e-01 6.639374144863e-01 6.633660409684e-01 6.623168790887e-01 6.607298867959e-01 6.585472747469e-01 6.557146118760e-01 6.521961109513e-01 6.479545711322e-01 6.429750990068e-01 6.372557349087e-01 6.308134290330e-01 6.236820154014e-01 6.159171004120e-01 6.075971785140e-01 5.988185182092e-01 5.897044609601e-01 5.803907578570e-01 5.710410291813e-01 5.618237684331e-01 5.529270384876e-01 5.445384502178e-01 5.368461520691e-01 5.300369819165e-01 5.242668784212e-01 5.196845137651e-01 5.163956828721e-01 5.144773810417e-01 5.139607060417e-01 5.148366945956e-01 5.170654611636e-01 5.205598211228e-01 5.252198475191e-01 5.309116343231e-01 5.375022841029e-01 5.448488440447e-01 5.528102058349e-01 5.612618667414e-01 5.700808721428e-01 5.791713307457e-01 5.884437256626e-01 5.978308595703e-01 6.072721042173e-01 6.167220114412e-01 6.261452163184e-01 6.355036890419e-01 6.447684928428e-01 6.539001120784e-01 6.628636949660e-01 6.716098587285e-01 6.800806705111e-01 6.882159061961e-01 6.959366851516e-01 7.031674055859e-01 7.098123593455e-01 7.157858527039e-01 7.209912607096e-01 7.253349935087e-01 7.287315901530e-01 7.310964272579e-01 7.323632469446e-01 7.324642121923e-01 7.313635061284e-01 7.290262224323e-01 7.254481553994e-01 7.206392358457e-01 7.146351365445e-01 7.075007592453e-01 6.993227560183e-01 6.902297751575e-01 6.803747804312e-01 6.699597932042e-01 6.592230285314e-01 6.484477627203e-01 6.379674897860e-01 6.281443916986e-01 6.193877970676e-01 6.121106072610e-01 6.067358773033e-01 6.036450594197e-01 6.031599961370e-01 6.055053321059e-01 6.091092200803e-01 6.140360705235e-01 6.205218190375e-01 6.288134365979e-01 6.390444581633e-01 6.511194290338e-01 6.646763520184e-01 6.791483160818e-01 6.938460929541e-01 7.080979288063e-01 7.213662024214e-01 7.333159971686e-01 7.438090060065e-01 7.528752517529e-01 7.606080169744e-01 7.670726906126e-01 7.722255949305e-01 7.758915776494e-01 7.777669250404e-01 7.775064982998e-01 7.748230183233e-01 7.695716583784e-01 7.618195568889e-01 7.518788445548e-01 7.402568142614e-01 7.275773050068e-01 7.144848362296e-01 7.015319155128e-01 6.891056697554e-01 6.774287444740e-01 6.666131481406e-01 6.567423331410e-01 6.479933111662e-01 6.407200879563e-01 6.354348153120e-01 6.327529694687e-01 6.332607392063e-01 6.373393605632e-01 6.450417756699e-01 6.560714923425e-01 6.698162570785e-01 6.854852647626e-01 7.022749206976e-01 7.194852340857e-01 7.365783861868e-01 7.531841118619e-01 7.690561915629e-01 7.839727238672e-01 7.976879843026e-01 8.098968598171e-01 8.202389870715e-01 8.283677416680e-01 8.340429432953e-01 8.372045420608e-01 8.380402544774e-01 8.367612801767e-01 8.308686199235e-01 7.973587966932e-01 7.423155193149e-01 6.837730890735e-01 6.446165224017e-01 6.417142143985e-01 6.734333155066e-01 7.210326736240e-01 7.621651945262e-01 7.806634244514e-01 7.693584596911e-01 7.302524326088e-01 6.741304348167e-01 6.195159174766e-01 5.880710504483e-01 5.932866562903e-01 6.300420742958e-01 6.793579414355e-01 7.216938597747e-01 7.443968527776e-01 7.432217420248e-01 7.216613588483e-01 6.896475231866e-01 6.609059393812e-01 6.479757500554e-01 6.559199045672e-01 6.796085722929e-01 7.077355351165e-01 7.292491648416e-01 7.375830364632e-01 7.319399858548e-01 7.168546828227e-01 7.003810035203e-01 6.909265525558e-01 6.933940923441e-01 7.066866686040e-01 7.246259244890e-01 7.392669340644e-01 7.442925428306e-01 7.368705257956e-01 7.181550320644e-01 6.927195412488e-01 6.671109254124e-01 6.476908659092e-01 6.382125611797e-01 6.385328417051e-01 6.452336686181e-01 6.538217782082e-01 6.607901153094e-01 6.646557894719e-01 6.658747499273e-01 6.659948575114e-01 6.666413507849e-01 6.686355346818e-01 6.718288600493e-01 6.754048833711e-01 6.785582106460e-01 6.810020597210e-01 6.831146009061e-01 6.857227590987e-01 6.896786729353e-01 6.955638873071e-01 7.035804852128e-01 7.137515334956e-01 7.260434864459e-01 7.403747999233e-01 7.562714763314e-01 7.724928192601e-01 7.868708985444e-01 7.965600701487e-01 7.988179691816e-01 7.919509241444e-01 7.763001092377e-01 7.547746055926e-01 7.326818030269e-01 7.163692435374e-01 7.106925164247e-01 7.164129520866e-01 7.293288896646e-01 7.420760239416e-01 7.471649330218e-01 7.397576378261e-01 7.193174120315e-01 6.902314823373e-01 6.611156626868e-01 6.421640070462e-01 6.404473520668e-01 6.555318323704e-01 6.796267463376e-01 7.020800939246e-01 7.144093947295e-01 7.132915699669e-01 7.016007982147e-01 6.877521438761e-01 6.827709354756e-01 6.949852960534e-01 7.248297547435e-01 7.644397149241e-01 8.020589266108e-01 8.273091923753e-01 8.344629528496e-01 8.237587385005e-01 8.012885981125e-01 7.772808135157e-01 7.624348790238e-01 7.627397989124e-01 7.760858578293e-01 7.936080134294e-01 8.047370365894e-01 8.020853083923e-01 7.843075274708e-01 7.573598807994e-01 7.473215996703e-01
 6.639946118038e-01 6.618436455451e-01 6.597127445499e-01 6.576432537422e-01 6.556514401097e-01 6.537225286483e-01 6.518114070771e-01 6.498625644268e-01 6.478437672388e-01 6.457569579061e-01 6.436240221836e-01 6.414817658009e-01 6.393762726964e-01 6.373493685878e-01 6.354070771116e-01 6.335046857970e-01 6.315606364444e-01 6.295051763004e-01 6.273233481788e-01 6.250683163985e-01 6.228352378595e-01 6.207069940129e-01 6.187046335243e-01 6.167739110615e-01 6.148186232207e-01 6.127639806830e-01 6.105936325145e-01 6.083461150514e-01 6.060959883936e-01 6.039139500156e-01 6.018351467757e-01 5.998483308814e-01 5.979009162932e-01 5.959247920557e-01 5.938589101283e-01 5.916810374223e-01 5.894204649929e-01 5.871532541793e-01 5.849655696353e-01 5.829013344355e-01 5.809407092757e-01 5.790123638714e-01 5.770295195338e-01 5.749349578292e-01 5.727202299248e-01 5.704348775040e-01 5.681605464322e-01 5.659775349669e-01 5.639249552559e-01 5.619872555452e-01 5.600923511700e-01 5.581390064223e-01 5.560452617271e-01 5.537961958541e-01 5.514679418817e-01 5.491834081188e-01 5.470446133757e-01 5.450771664047e-01 5.432166662661e-01 5.413474460120e-01 5.393609968773e-01 5.372107558998e-01 5.349401429636e-01 5.326482359037e-01 5.304351242641e-01 5.283613126973e-01 5.264337328307e-01 5.245944433800e-01 5.227395467692e-01 5.207614407031e-01 5.186078433712e-01 5.163150627525e-01 5.140005062311e-01 5.118111909407e-01 5.098451269589e-01 5.080715344650e-01 5.063354146165e-01 5.044542513726e-01 5.023376304815e-01 5.000454710455e-01 4.977462479326e-01 4.956121982739e-01 4.937131838923e-01 4.919775031523e-01 4.902472986167e-01 4.883996985984e-01 4.864111530043e-01 4.843542181393e-01 4.823292010425e-01 4.804055414411e-01 4.785934206334e-01 4.768545382161e-01 4.751395423371e-01 4.734287155895e-01 4.717251820716e-01 4.700340315704e-01 4.683407236687e-01 4.666289023146e-01 4.649010700744e-01 4.631846870599e-01 4.615307574406e-01 4.599859019380e-01 4.585469153641e-01 4.571513654946e-01 4.557069863239e-01 4.541466747677e-01 4.524712946098e-01 4.507572068212e-01 4.491167248626e-01 4.476344147244e-01 4.463087965608e-01 4.450458404555e-01 4.437112685554e-01 4.422164881854e-01 4.405683061668e-01 4.388690711427e-01 4.372547996059e-01 4.358162282043e-01 4.345471588141e-01 4.333524467990e-01 4.321223372447e-01 4.307915888952e-01 4.293715915691e-01 4.279264393396e-01 4.265386883926e-01 4.252613448750e-01 4.241080738196e-01 4.230617048077e-01 4.220856492788e-01 4.211283789329e-01 4.201241514581e-01 4.190339424489e-01 4.178683451558e-01 4.167003714111e-01 4.156358872633e-01 4.147486506913e-01 4.140228506592e-01 4.133435937600e-01 4.125699394084e-01 4.116294551832e-01 4.105648453092e-01 4.095109130368e-01 4.086064221464e-01 4.079077786469e-01 4.073547726103e-01 4.068269381476e-01 4.062266486931e-01 4.055313171478e-01 4.047914098941e-01 4.040850750039e-01 4.034762703331e-01 4.029865824381e-01 4.025972702760e-01 4.022678492946e-01 4.019488078578e-01 4.015934139833e-01 4.011860182834e-01 4.007530502159e-01 4.003538886326e-01 4.000455824480e-01 3.998470076539e-01 3.997273452530e-01 3.996264496562e-01 3.995061904042e-01 3.993685540692e-01 3.992488898838e-01 3.991809729378e-01 3.991792251042e-01 3.992319498959e-01 3.993250435942e-01 3.994540204257e-01 3.996212860265e-01 3.998163095975e-01 4.000262845236e-01 4.002424199135e-01 4.004714149033e-01 4.007356871663e-01 4.010541065900e-01 4.014281371082e-01 4.018410159265e-01 4.022752447341e-01 4.027274554909e-01 4.032026497650e-01 4.037115441865e-01 4.042595460509e-01 4.048466401424e-01 4.054697590133e-01 4.061258731506e-01 4.068143808570e-01 4.075305307017e-01 4.082759588921e-01 4.090537071081e-01 4.098670273864e-01 4.107128806750e-01 4.115854572329e-01 4.124856891623e-01 4.134138159132e-01 4.143776509565e-01 4.153794089264e-01 4.164115251682e-01 4.174639124417e-01 4.185339997095e-01 4.196296757532e-01 4.207566827613e-01 4.219176938020e-01 4.231055682851e-01 4.243181543604e-01 4.255552761072e-01 4.268248259250e-01 4.281274297390e-01 4.294560355999e-01 4.308039403358e-01 4.321727569679e-01 4.335679628753e-01 4.349940022426e-01 4.364468925054e-01 4.379173672829e-01 4.394010119775e-01 4.409038487385e-01 4.424345878195e-01 4.439964510278e-01 4.455824471341e-01 4.471871676185e-01 4.488088161469e-01 4.504499381695e-01 4.521180761384e-01 4.538118100237e-01 4.555257166729e-01 4.572566202958e-01 4.590044364950e-01 4.607700480611e-01 4.625540788790e-01 4.643583198607e-01 4.661793396393e-01 4.680153727861e-01 4.698688100388e-01 4.717425484035e-01 4.736289671430e-01 4.755327818260e-01 4.774500387433e-01 4.793824657384e-01 4.813312419171e-01 4.832949363843e-01 4.852718171339e-01 4.872572498480e-01 4.892564651631e-01 4.912703248356e-01 4.932965564918e-01 4.953365438961e-01 4.973859528136e-01 4.994443674548e-01 5.015135394188e-01 5.035977592381e-01 5.056929558184e-01 5.077971055368e-01 5.099103909876e-01 5.120316195668e-01 5.141615269598e-01 5.163007090952e-01 5.184484511761e-01 5.206001014530e-01 5.227593037610e-01 5.249295311031e-01 5.271041619822e-01 5.292852729869e-01 5.314721800045e-01 5.336659232334e-01 5.358627447130e-01 5.380653430687e-01 5.402718205013e-01 5.424802544198e-01 5.446961395867e-01 5.469158772665e-01 5.491389879836e-01 5.513640938786e-01 5.535921440081e-01 5.558207560803e-01 5.580526364212e-01 5.602867246441e-01 5.625200657570e-01 5.647547104130e-01 5.669919308628e-01 5.692290227247e-01 5.714661569944e-01 5.737025679048e-01 5.759382311640e-01 5.781711073271e-01 5.804059840311e-01 5.826389556435e-01 5.848703011188e-01 5.870996511471e-01 5.893262525714e-01 5.915496047020e-01 5.937705530476e-01 5.959878577923e-01 5.982014909798e-01 6.004116487998e-01 6.026187776392e-01 6.048214827760e-01 6.070186520429e-01 6.092105536325e-01 6.113978043228e-01 6.135790394617e-01 6.157550876867e-01 6.179257256604e-01 6.200883827220e-01 6.222445380879e-01 6.243953212681e-01 6.265376776264e-01 6.286729559538e-01 6.307997484691e-01 6.329194059388e-01 6.350299495036e-01 6.371325780925e-01 6.392259448464e-01 6.413103654009e-01 6.433848029914e-01 6.454505061841e-01 6.475070983833e-01 6.495537711334e-01 6.515887925418e-01 6.536135394779e-01 6.556269346751e-01 6.576289436914e-01 6.596185399051e-01 6.615983805800e-01 6.635669779208e-01 6.655235792845e-01 6.674678906173e-01 6.693985165690e-01 6.713165571240e-01 6.732205760461e-01 6.751114220548e-01 6.769882139514e-01 6.788518041805e-01 6.807027698407e-01 6.825396049191e-01 6.843615709710e-01 6.861692506174e-01 6.879606575189e-01 6.897343139984e-01 6.914925264845e-01 6.932358934711e-01 6.949648051650e-01 6.966793321818e-01 6.983774114823e-01 7.000566653493e-01 7.017191455388e-01 7.033624949658e-01 7.049861658402e-01 7.065939430277e-01 7.081854903291e-01 7.097614851470e-01 7.113197408564e-01 7.128584918123e-01 7.143773804275e-01 7.158727986404e-01 7.173492897055e-01 7.188068370734e-01 7.202474288307e-01 7.216716417622e-01 7.230765661847e-01 7.244609553785e-01 7.258220305515e-01 7.271600644592e-01 7.284758371494e-01 7.297737170543e-01 7.310518191682e-01 7.323111186359e-01 7.335510044885e-01 7.347671012485e-01 7.359603170734e-01 7.371279445822e-01 7.382725881736e-01 7.393968493482e-01 7.405013385291e-01 7.415858464017e-01 7.426474908401e-01 7.436849612679e-01 7.446960896497e-01 7.456816266125e-01 7.466447978942e-01 7.475852333089e-01 7.485051620871e-01 7.494018805768e-01 7.502744434190e-01 7.511191734373e-01 7.519372970221e-01 7.527282229968e-01 7.534961979311e-01 7.542404230581e-01 7.549598573159e-01 7.556538344449e-01 7.563197114214e-01 7.569574631707e-01 7.575685925561e-01 7.581543789603e-01 7.587135075727e-01 7.592460251595e-01 7.597532010318e-01 7.602305024503e-01 7.606796602955e-01 7.611024009598e-01 7.614974950066e-01 7.618667379108e-01 7.622084088305e-01 7.625212307960e-01 7.628048370586e-01 7.630593167661e-01 7.632868595590e-01 7.634884067274e-01 7.636642468580e-01 7.638093575589e-01 7.639257381273e-01 7.640105451783e-01 7.640678050435e-01 7.640969398526e-01 7.640984493996e-01 7.640705504154e-01 7.640130459652e-01 7.639247118876e-01 7.638045351094e-01 7.636543955992e-01 7.634765904147e-01 7.632683086001e-01 7.630305319058e-01 7.627619556030e-01 7.624632614095e-01 7.621342064254e-01 7.617733747851e-01 7.613832924086e-01 7.609635678112e-01 7.605122765882e-01 7.600314146132e-01 7.595206815012e-01 7.589787742447e-01 7.584065204653e-01 7.578015496096e-01 7.571656728773e-01 7.564996300465e-01 7.558030531125e-01 7.550761633668e-01 7.543181057016e-01 7.535283098946e-01 7.527054397671e-01 7.518530453695e-01 7.509706032604e-01 7.500575687419e-01 7.491150713874e-01 7.481410595898e-01 7.471352286190e-01 7.460978041522e-01 7.450307452549e-01 7.439337826227e-01 7.428069632041e-01 7.416489197649e-01 7.404594551135e-01 7.392400253228e-01 7.379885548283e-01 7.367067666412e-01 7.353951418695e-01 7.340539401259e-01 7.326816218084e-01 7.312790445648e-01 7.298453633980e-01 7.283823676008e-01 7.268893147765e-01 7.253669147928e-01 7.238145206137e-01 7.222325651422e-01 7.206219027184e-01 7.189810310544e-01 7.173108363567e-01 7.156127571235e-01 7.138855648991e-01 7.121302620174e-01 7.103460537750e-01 7.085338701843e-01 7.066925353025e-01 7.048253155425e-01 7.029309040951e-01 7.010081246949e-01 6.990586832136e-01 6.970818348131e-01 6.950779349951e-01 6.930490685052e-01 6.909928907764e-01 6.889113532246e-01 6.868056502071e-01 6.846728288730e-01 6.825163089335e-01 6.803353604528e-01 6.781291190708e-01 6.759000562400e-01 6.736466996343e-01 6.713707924212e-01 6.690725369758e-01 6.667507118236e-01 6.644090725008e-01 6.620449018203e-01 6.596601114100e-01 6.572537566969e-01 6.548282579500e-01 6.523826063230e-01 6.499189673309e-01 6.474359117760e-01 6.449336773432e-01 6.424162614279e-01 6.398789291955e-01 6.373252302063e-01 6.347576057924e-01 6.321736835267e-01 6.295754634594e-01 6.269626193137e-01 6.243352243799e-01 6.216972539505e-01 6.190470258928e-01 6.163849101605e-01 6.137133251980e-01 6.110304349244e-01 6.083380229041e-01 6.056392573205e-01 6.029308831931e-01 6.002168522046e-01 5.974972537334e-01 5.947711679321e-01 5.920420267350e-01 5.893086369147e-01 5.865728075674e-01 5.838369186859e-01 5.810985951084e-01 5.783615777767e-01 5.756271013497e-01 5.728934696154e-01 5.701637592375e-01 5.674385804933e-01 5.647190354750e-01 5.620066654890e-01 5.593019135819e-01 5.566063195438e-01 5.539204058586e-01 5.512455902907e-01 5.485844952807e-01 5.459369604150e-01 5.433033617369e-01 5.406874101662e-01 5.380880895536e-01 5.355089683134e-01 5.329503958958e-01 5.304118701315e-01 5.278971091443e-01 5.254061638746e-01 5.229412930596e-01 5.205043016350e-01 5.180945595065e-01 5.157168057316e-01 5.133690917497e-01 5.110555116333e-01 5.087774709803e-01 5.065338388943e-01 5.043274852850e-01 5.021619001068e-01 5.000354534514e-01 4.979529209601e-01 4.959120122789e-01 4.939183641362e-01 4.919703537854e-01 4.900710434044e-01 4.882214850635e-01 4.864238269539e-01 4.846783741860e-01 4.829879157357e-01 4.813535583666e-01 4.797753490758e-01 4.782568615282e-01 4.767988190629e-01 4.754015310393e-01 4.740675529171e-01 4.727976831691e-01 4.715947846326e-01 4.704564668766e-01 4.693878641149e-01 4.683883381526e-01 4.674587769972e-01 4.666003088116e-01 4.658150534741e-01 4.651033285208e-01 4.644653305690e-01 4.639034671606e-01 4.634165656181e-01 4.630081709474e-01 4.626762142809e-01 4.624222126923e-01 4.622477262706e-01 4.621520192617e-01 4.621354462532e-01 4.621988262197e-01 4.623422824313e-01 4.625669537138e-01 4.628711414200e-01 4.632560681148e-01 4.637205769973e-01 4.642656110459e-01 4.648908953320e-01 4.655964748301e-01 4.663803678638e-01 4.672434023025e-01 4.681849164250e-01 4.692044806890e-01 4.703004729068e-01 4.714721358920e-01 4.727209160654e-01 4.740433864973e-01 4.754404925078e-01 4.769088260956e-01 4.784503157648e-01 4.800624777704e-01 4.817436420815e-01 4.834924348024e-01 4.853082533801e-01 4.871897794553e-01 4.891350969650e-01 4.911441128160e-01 4.932127125286e-01 4.953434060604e-01 4.975308825826e-01 4.997754168266e-01 5.020741251826e-01 5.044273617017e-01 5.068330071434e-01 5.092878205309e-01 5.117913113521e-01 5.143412124105e-01 5.169365966603e-01 5.195742179611e-01 5.222542405777e-01 5.249730810290e-01 5.277301575920e-01 5.305240012625e-01 5.333513502816e-01 5.362125943248e-01 5.391025821650e-01 5.420220479254e-01 5.449689194589e-01 5.479405745938e-01 5.509369081528e-01 5.539537410795e-01 5.569904298997e-01 5.600452230850e-01 5.631162964047e-01 5.662023005398e-01 5.693000040317e-01 5.724093798871e-01 5.755281932605e-01 5.786536293144e-01 5.817860792956e-01 5.849213088722e-01 5.880598018515e-01 5.911985253896e-01 5.943354781685e-01 5.974706662486e-01 6.006011005993e-01 6.037252329748e-01 6.068424523890e-01 6.099500557126e-01 6.130466630158e-01 6.161307433600e-01 6.192006107761e-01 6.222556108109e-01 6.252928438437e-01 6.283118624276e-01 6.313096132662e-01 6.342871636823e-01 6.372419873980e-01 6.401710607476e-01 6.430753412814e-01 6.459507132831e-01 6.487974125061e-01 6.516145996377e-01 6.544000750201e-01 6.571531765995e-01 6.598718169876e-01 6.625537310320e-01 6.651999688887e-01 6.678076218882e-01 6.703760878544e-01 6.729031454237e-01 6.753886597965e-01 6.778310390899e-01 6.802277873232e-01 6.825815600602e-01 6.848871993233e-01 6.871444442591e-01 6.893542847317e-01 6.915131890877e-01 6.936212460184e-01 6.956766680814e-01 6.976792183306e-01 6.996275376998e-01 7.015200503365e-01 7.033573988088e-01 7.051362093772e-01 7.068581171647e-01 7.085200030376e-01 7.101222116804e-01 7.116639246454e-01 7.131436022428e-01 7.145612871322e-01 7.159149292234e-01 7.172044541870e-01 7.184298215509e-01 7.195885084944e-01 7.206820408866e-01 7.217083719624e-01 7.226666944450e-01 7.235568766867e-01 7.243778337310e-01 7.251294826763e-01 7.258121122527e-01 7.264220519298e-01 7.269627693409e-01 7.274304273264e-01 7.278269929442e-01 7.281503534999e-01 7.284018442513e-01 7.285801812258e-01 7.286829947147e-01 7.287145910017e-01 7.286716232517e-01 7.285530526588e-01 7.283618569087e-01 7.280935562503e-01 7.277524226322e-01 7.273357866745e-01 7.268444001137e-01 7.262783675615e-01 7.256366941195e-01 7.249209672706e-01 7.241295949847e-01 7.232650214453e-01 7.223242190963e-01 7.213087024208e-01 7.202215287388e-01 7.190584322709e-01 7.178237392529e-01 7.165153913174e-01 7.151334205178e-01 7.136811598963e-01 7.121566613885e-01 7.105620134727e-01 7.088955142017e-01 7.071607960074e-01 7.053568836211e-01 7.034838779016e-01 7.015452911010e-01 6.995380340720e-01 6.974673791200e-01 6.953314646694e-01 6.931309076177e-01 6.908696418397e-01 6.885458856982e-01 6.861643023827e-01 6.837226999166e-01 6.812240642177e-01 6.786710466502e-01 6.760621723200e-01 6.734018944582e-01 6.706895620923e-01 6.679280629767e-01 6.651200979814e-01 6.622658641606e-01 6.593692457140e-01 6.564287827357e-01 6.534507256913e-01 6.504341372990e-01 6.473821616114e-01 6.442988626888e-01 6.411834858406e-01 6.380421664087e-01 6.348742137916e-01 6.316847725295e-01 6.284739398989e-01 6.252465274711e-01 6.220061505327e-01 6.187544443944e-01 6.154947289782e-01 6.122298381363e-01 6.089641680650e-01 6.057002769526e-01 6.024407876102e-01 5.991918423023e-01 5.959540147008e-01 5.927327717602e-01 5.895312257357e-01 5.863534219115e-01 5.832044430843e-01 5.800855791950e-01 5.770039991103e-01 5.739620646637e-01 5.709630046966e-01 5.680148997478e-01 5.651166196617e-01 5.622764711083e-01 5.594964686931e-01 5.567829318166e-01 5.541399518951e-01 5.515691455897e-01 5.490786714973e-01 5.466692075186e-01 5.443486460071e-01 5.421189639283e-01 5.399837273770e-01 5.379501428730e-01 5.360184758904e-01 5.341970554383e-01 5.324846077535e-01 5.308895465191e-01 5.294126813787e-01 5.280586955402e-01 5.268309927190e-01 5.257300536601e-01 5.247625466183e-01 5.239290197858e-01 5.232325867412e-01 5.226752215446e-01 5.222584584200e-01 5.219856153209e-01 5.218555621502e-01 5.218730483535e-01 5.220365376898e-01 5.223470858229e-01 5.228053915282e-01 5.234115078814e-01 5.241663246044e-01 5.250671279748e-01 5.261149728429e-01 5.273074068112e-01 5.286440987910e-01 5.301236347416e-01 5.317431823041e-01 5.335014711362e-01 5.353948642800e-01 5.374215018227e-01 5.395797199395e-01 5.418632527396e-01 5.442718421889e-01 5.467987674850e-01 5.494446810495e-01 5.522014938910e-01 5.550671732102e-01 5.580385825463e-01 5.611072924345e-01 5.642738888378e-01 5.675289770172e-01 5.708729890719e-01 5.742966616902e-01 5.777954247507e-01 5.813686260419e-01 5.850042573785e-01 5.887050240627e-01 5.924583831363e-01 5.962659239024e-01 6.001190406278e-01 6.040104008993e-01 6.079406902731e-01 6.118971224348e-01 6.158836452655e-01 6.198869675027e-01 6.239076566775e-01 6.279377938782e-01 6.319707846710e-01 6.360084226671e-01 6.400355809111e-01 6.440579585553e-01 6.480622457863e-01 6.520496983319e-01 6.560122729316e-01 6.599423774472e-01 6.638451790897e-01 6.677028820278e-01 6.715253910206e-01 6.752940916654e-01 6.790145405189e-01 6.826822932704e-01 6.862831787484e-01 6.898287707238e-01 6.932978575483e-01 6.967029158312e-01 7.000274833154e-01 7.032729290384e-01 7.064388609291e-01 7.095107022292e-01 7.125020053291e-01 7.153880740923e-01 7.181882375648e-01 7.208814495921e-01 7.234718239132e-01 7.259595700247e-01 7.283289788479e-01 7.305980957021e-01 7.327393673208e-01 7.347734459988e-01 7.366818302802e-01 7.384678597128e-01 7.401332136791e-01 7.416621578013e-01 7.430740418516e-01 7.443425686116e-01 7.454867289544e-01 7.464921337326e-01 7.473600421771e-01 7.480956403467e-01 7.486828479207e-01 7.491396900130e-01 7.494450495071e-01 7.496145724055e-01 7.496390400040e-01 7.495169951954e-01 7.492540829182e-01 7.488425333616e-01 7.482899137353e-01 7.475883548092e-01 7.467449706452e-01 7.457550684461e-01 7.446207811497e-01 7.433448949021e-01 7.419243677387e-01 7.403629784587e-01 7.386608881044e-01 7.368186634271e-01 7.348397307954e-01 7.327255333161e-01 7.304748545566e-01 7.280962614467e-01 7.255846792573e-01 7.229514765748e-01 7.201896974975e-01 7.173097482008e-01 7.143135534862e-01 7.112005927356e-01 7.079838643037e-01 7.046542272581e-01 7.012290922486e-01 6.977044646303e-01 6.940893347962e-01 6.903873817275e-01 6.866031208839e-01 6.827469077673e-01 6.788155353168e-01 6.748267707135e-01 6.707778628184e-01 6.666809260844e-01 6.625420617093e-01 6.583664716511e-01 6.541647913688e-01 6.499433765382e-01 6.457116724817e-01 6.414754985685e-01 6.372477379207e-01 6.330325924289e-01 6.288453831307e-01 6.246884542109e-01 6.205773465071e-01 6.165181723155e-01 6.125222680237e-01 6.086022799078e-01 6.047608926517e-01 6.010193825671e-01 5.973752497155e-01 5.938503639479e-01 5.904463786529e-01 5.871778516395e-01 5.840537762283e-01 5.810808253957e-01 5.782736410905e-01 5.756346672617e-01 5.731794977219e-01 5.709094192385e-01 5.688359853735e-01 5.669653532959e-01 5.653024639260e-01 5.638553488256e-01 5.626252623412e-01 5.616201907332e-01 5.608380071526e-01 5.602876260132e-01 5.599632032235e-01 5.598720410672e-01 5.600077192962e-01 5.603729295700e-01 5.609619983714e-01 5.617724556577e-01 5.628019035863e-01 5.640400507569e-01 5.654872730636e-01 5.671276934628e-01 5.689618479003e-01 5.709748630824e-01 5.731596846443e-01 5.755069471682e-01 5.780017694040e-01 5.806374150223e-01 5.833968386808e-01 5.862734147495e-01 5.892497727251e-01 5.923139699699e-01 5.954521517065e-01 5.986533878195e-01 6.018978850163e-01 6.051781040021e-01 6.084759458236e-01 6.117768876809e-01 6.150725180811e-01 6.183386968276e-01 6.215741759770e-01 6.247536076236e-01 6.278713429661e-01 6.309110053666e-01 6.338570362240e-01 6.367054526594e-01 6.394304159551e-01 6.420339232198e-01 6.444942445465e-01 6.468046326227e-01 6.489540856327e-01 6.509305702935e-01 6.527266702371e-01 6.543292278192e-01 6.557340834071e-01 6.569277455011e-01 6.579081706503e-01 6.586613773513e-01 6.591884404471e-01 6.594760920107e-01 6.595228965881e-01 6.593251254192e-01 6.588738972343e-01 6.581743306496e-01 6.572135261413e-01 6.559993655284e-01 6.545235535730e-01 6.527895813454e-01 6.507984255193e-01 6.485466898506e-01 6.460447674118e-01 6.432857332899e-01 6.402831497792e-01 6.370352021193e-01 6.335517829772e-01 6.298358608991e-01 6.258995895216e-01 6.217468109674e-01 6.173898022687e-01 6.128419155996e-01 6.081080695869e-01 6.032095597206e-01 5.981501691444e-01 5.929547417059e-01 5.876311040679e-01 5.822007294630e-01 5.766825839003e-01 5.710886227409e-01 5.654488087504e-01 5.597743629282e-01 5.540940423234e-01 5.484237802237e-01 5.427933615974e-01 5.372228136144e-01 5.317380335747e-01 5.263640296649e-01 5.211224842230e-01 5.160465652238e-01 5.111524462156e-01 5.064750821745e-01 5.020282004756e-01 4.978457622584e-01 4.939465842237e-01 4.903526042119e-01 4.870870368609e-01 4.841635480728e-01 4.816073248268e-01 4.794255199439e-01 4.776380029087e-01 4.762492945138e-01 4.752726125778e-01 4.747061320333e-01 4.745598512155e-01 4.748276981736e-01 4.755079945931e-01 4.765975325702e-01 4.780796165523e-01 4.799558506209e-01 4.821996442494e-01 4.848064279675e-01 4.877527010142e-01 4.910220420892e-01 4.945962188315e-01 4.984517044496e-01 5.025708451754e-01 5.069240268938e-01 5.114974782705e-01 5.162585638198e-01 5.211956332033e-01 5.262766129758e-01 5.314829132360e-01 5.367935005266e-01 5.421820723836e-01 5.476350454545e-01 5.531205743341e-01 5.586317616981e-01 5.641362275683e-01 5.696232368042e-01 5.750697602034e-01 5.804592833681e-01 5.857738566860e-01 5.909941014095e-01 5.961074199510e-01 6.010900054220e-01 6.059327194846e-01 6.106124368929e-01 6.151181390645e-01 6.194327010511e-01 6.235380807729e-01 6.274218346182e-01 6.310657793841e-01 6.344589754587e-01 6.375813555211e-01 6.404234054727e-01 6.429662398741e-01 6.451988760987e-01 6.471094176618e-01 6.486813067518e-01 6.499081943267e-01 6.507735742076e-01 6.512729340555e-01 6.513939687055e-01 6.511339560465e-01 6.504835970135e-01 6.494444245548e-01 6.480134522120e-01 6.461918068675e-01 6.439874867533e-01 6.414055626524e-01 6.384619686263e-01 6.351671010317e-01 6.315467382893e-01 6.276199048340e-01 6.234187479400e-01 6.189756484747e-01 6.143322483411e-01 6.095322494509e-01 6.046253565849e-01 5.996711524368e-01 5.947277548481e-01 5.898656565041e-01 5.851534971509e-01 5.806721945844e-01 5.764976786812e-01 5.727142387589e-01 5.694053167201e-01 5.666507844169e-01 5.645368571904e-01 5.631324225330e-01 5.625119646855e-01 5.627338506018e-01 5.638507317538e-01 5.658982008977e-01 5.688994874289e-01 5.728657719485e-01 5.777842378586e-01 5.836407653606e-01 5.903884938445e-01 5.979831103637e-01 6.063511463040e-01 6.154207143615e-01 6.251048107802e-01 6.353051356198e-01 6.459272945244e-01 6.568581068595e-01 6.679992982741e-01 6.792357169022e-01 6.904636824024e-01 7.015771961782e-01 7.124722974244e-01 7.230528409428e-01 7.332218138695e-01 7.428969646874e-01 7.519907832710e-01 7.604338054956e-01 7.681559968860e-01 7.751003023485e-01 7.812164104420e-01 7.864627156347e-01 7.908071951394e-01 7.942231723042e-01 7.967024651823e-01 7.982374358015e-01 7.988349758410e-01 7.985099551831e-01 7.972873227891e-01 7.952016703635e-01 7.922940489248e-01 7.886199650262e-01 7.842359197960e-01 7.792109423840e-01 7.736173909096e-01 7.675372520966e-01 7.610542630005e-01 7.542538993020e-01 7.472295719010e-01 7.400694844034e-01 7.328652625317e-01 7.257014425437e-01 7.186664304789e-01 7.118301757696e-01 7.052703460550e-01 6.990441023853e-01 6.932027624917e-01 6.877914730645e-01 6.828376430920e-01 6.783634537997e-01 6.743736045811e-01 6.708697929481e-01 6.678387857644e-01 6.652639528076e-01 6.631204672709e-01 6.613766877901e-01 6.600002881047e-01 6.589580605516e-01 6.582165759539e-01 6.577431235700e-01 6.575074787241e-01 6.574830811838e-01 6.576461809952e-01 6.579776865076e-01 6.584616994762e-01 6.590832769492e-01 6.598279574194e-01 6.606880853399e-01 6.616466136717e-01 6.626899691995e-01 6.637978907795e-01 6.649484666917e-01 6.661116754803e-01 6.672521951802e-01 6.683297834687e-01 6.692915583353e-01 6.700852619940e-01 6.706475353394e-01 6.709167775501e-01 6.708193612501e-01 6.702941460731e-01 6.692679769065e-01 6.676759878137e-01 6.654657865312e-01 6.625825194649e-01 6.589917429859e-01 6.546657285132e-01 6.495968345859e-01 6.437905857964e-01 6.372740808495e-01 6.300988431481e-01 6.223298058512e-01 6.140607054940e-01 6.054017888742e-01 5.964884147365e-01 5.874704572074e-01 5.785139637757e-01 5.698016270170e-01 5.615158113797e-01 5.538460577949e-01 5.469681411580e-01 5.410538293893e-01 5.362444765129e-01 5.326563675849e-01 5.303758496505e-01 5.294426441060e-01 5.298696942790e-01 5.316177052881e-01 5.346283901719e-01 5.388030040433e-01 5.440295004605e-01 5.501806017819e-01 5.571208689803e-01 5.647253775251e-01 5.728628300984e-01 5.814268596879e-01 5.903135438351e-01 5.994422624255e-01 6.087437690991e-01 6.181597819489e-01 6.276499833952e-01 6.371686935749e-01 6.466908033154e-01 6.561776362489e-01 6.655955308991e-01 6.749051838644e-01 6.840539954101e-01 6.929906541444e-01 7.016395007311e-01 7.099303971956e-01 7.177703160580e-01 7.250713439273e-01 7.317314241292e-01 7.376500195427e-01 7.427274484508e-01 7.468634571687e-01 7.499699955116e-01 7.519581250229e-01 7.527628503850e-01 7.523220569968e-01 7.505950167995e-01 7.475582370370e-01 7.432070042385e-01 7.375654202671e-01 7.306729073678e-01 7.226105355212e-01 7.134798304514e-01 7.034298348723e-01 6.926457187720e-01 6.813534972186e-01 6.698405375732e-01 6.584283716422e-01 6.475033212102e-01 6.374773929102e-01 6.288080716678e-01 6.219500186991e-01 6.173425681056e-01 6.153720281660e-01 6.155378601961e-01 6.171073104004e-01 6.204289327148e-01 6.258660962459e-01 6.336634044927e-01 6.438174228722e-01 6.560245273598e-01 6.697418519450e-01 6.842807691895e-01 6.989435874089e-01 7.131674207906e-01 7.265893731188e-01 7.390426442267e-01 7.505234523885e-01 7.610850591508e-01 7.707367166784e-01 7.793635420732e-01 7.867079322711e-01 7.923804485123e-01 7.959531432909e-01 7.970559646356e-01 7.954738805719e-01 7.912082857527e-01 7.845022877765e-01 7.757990375718e-01 7.656475682012e-01 7.546143300978e-01 7.431771761317e-01 7.316479907382e-01 7.201934728035e-01 7.088804020079e-01 6.977677437552e-01 6.870248540365e-01 6.770179382702e-01 6.683076647046e-01 6.615925431488e-01 6.575959039749e-01 6.568887908754e-01 6.597453488965e-01 6.660927695247e-01 6.755221849376e-01 6.874034921188e-01 7.010424210751e-01 7.158021230579e-01 7.311744309998e-01 7.467818323905e-01 7.623427796986e-01 7.775644960278e-01 7.920989011841e-01 8.055095169104e-01 8.172880579083e-01 8.269384603935e-01 8.340847328578e-01 8.385776288098e-01 8.405990215353e-01 8.405936568394e-01 8.287459176211e-01 7.880737912144e-01 7.315977417814e-01 6.806259590940e-01 6.581166142550e-01 6.750178833975e-01 7.213168531921e-01 7.742791449649e-01 8.122552912217e-01 8.214997292183e-01 7.975595904876e-01 7.452727462889e-01 6.785673817008e-01 6.192895516182e-01 5.910200720336e-01 6.048183410425e-01 6.497284782282e-01 7.026661658722e-01 7.433046541640e-01 7.600989192900e-01 7.507738140329e-01 7.213247093814e-01 6.844712029506e-01 6.562481596071e-01 6.494200509175e-01 6.662124443059e-01 6.973295235790e-01 7.286828143314e-01 7.486266443275e-01 7.516176510774e-01 7.388709864514e-01 7.175281499264e-01 6.982596958263e-01 6.910415658116e-01 7.001899317307e-01 7.220541759000e-01 7.475416314219e-01 7.668939512327e-01 7.734357034691e-01 7.650989405734e-01 7.444553401344e-01 7.176410288623e-01 6.922817881765e-01 6.747343754486e-01 6.674829250470e-01 6.685174581751e-01 6.730547075767e-01 6.764449801744e-01 6.762680650115e-01 6.729766409332e-01 6.691553161433e-01 6.678657268585e-01 6.708942252134e-01 6.777108544838e-01 6.858594613079e-01 6.922787607504e-01 6.948515577378e-01 6.933060000335e-01 6.892901080553e-01 6.856524509139e-01 6.851976840591e-01 6.895857141634e-01 6.987950726371e-01 7.115884310166e-01 7.263898561430e-01 7.420782448271e-01 7.581306088798e-01 7.741858254692e-01 7.893803232915e-01 8.019388350932e-01 8.094406464218e-01 8.096020272174e-01 8.014215122818e-01 7.860724943798e-01 7.672571991412e-01 7.504954417254e-01 7.411946224268e-01 7.420679991911e-01 7.513394873238e-01 7.633051500706e-01 7.707625178909e-01 7.679678979895e-01 7.527347234075e-01 7.274732629892e-01 6.989547912708e-01 6.763656809538e-01 6.674850246366e-01 6.742933131352e-01 6.916261756026e-01 7.101362940120e-01 7.211403535471e-01 7.201861286701e-01 7.087026266335e-01 6.938479690967e-01 6.861214500505e-01 6.945174376993e-01 7.210462989592e-01 7.592681433070e-01 7.979697280852e-01 8.265224351300e-01 8.385079289475e-01 8.333282643617e-01 8.162151820781e-01 7.966208606616e-01 7.847323207389e-01 7.865434641217e-01 8.004767696056e-01 8.183238284822e-01 8.298497088087e-01 8.275517179163e-01 8.096446742100e-01 7.815764459137e-01 7.696516923287e-01
 6.836424490522e-01 6.815213142067e-01 6.794161388200e-01 6.773670269867e-01 6.753941629989e-01 6.734887547185e-01 6.716051370143e-01 6.696840404942e-01 6.676891617194e-01 6.656198906951e-01 6.634998104942e-01 6.613674181147e-01 6.592743381036e-01 6.572630197616e-01 6.553400770870e-01 6.534562362660e-01 6.515259321471e-01 6.494792052393e-01 6.473044362770e-01 6.450573175022e-01 6.428321680655e-01 6.407132986721e-01 6.387227954252e-01 6.368022352982e-01 6.348556372408e-01 6.328084806311e-01 6.306441975844e-01 6.284031145426e-01 6.261607295654e-01 6.239833557877e-01 6.219063709954e-01 6.199197781157e-01 6.179745118522e-01 6.160025239575e-01 6.139409706326e-01 6.117638456260e-01 6.094994493961e-01 6.072228333381e-01 6.050228066211e-01 6.029477620671e-01 6.009802714678e-01 5.990456972889e-01 5.970551294221e-01 5.949469644004e-01 5.927149133674e-01 5.904115238568e-01 5.881191544957e-01 5.859177860841e-01 5.838468467029e-01 5.818890131557e-01 5.799736631343e-01 5.780016697990e-01 5.758882691116e-01 5.736174763212e-01 5.712608022841e-01 5.689428934606e-01 5.667688206796e-01 5.647690123285e-01 5.628803181554e-01 5.609825761853e-01 5.589616021293e-01 5.567716799264e-01 5.544577616778e-01 5.521209631867e-01 5.498630268959e-01 5.477463649562e-01 5.457734028258e-01 5.438865458884e-01 5.419826726735e-01 5.399556927919e-01 5.377542321342e-01 5.354108936855e-01 5.330410240305e-01 5.307912710050e-01 5.287617796571e-01 5.269244291385e-01 5.251287871224e-01 5.231913123902e-01 5.210168241285e-01 5.186609418870e-01 5.162914009277e-01 5.140832620576e-01 5.121084520534e-01 5.102985445558e-01 5.084970235059e-01 5.065787260436e-01 5.045186751339e-01 5.023866776139e-01 5.002824301818e-01 4.982774381249e-01 4.963800565218e-01 4.945526438779e-01 4.927467520039e-01 4.909446418221e-01 4.891522883045e-01 4.873714459109e-01 4.855874619244e-01 4.837812119832e-01 4.819508221839e-01 4.801226332125e-01 4.783517567425e-01 4.766887810328e-01 4.751345458574e-01 4.736290003692e-01 4.720741624110e-01 4.703969042812e-01 4.685944537897e-01 4.667428313542e-01 4.649579228215e-01 4.633297032577e-01 4.618639769174e-01 4.604639530777e-01 4.589937544332e-01 4.573601446465e-01 4.555675470526e-01 4.537152476324e-01 4.519412513526e-01 4.503404905658e-01 4.489111801915e-01 4.475598032821e-01 4.461783410671e-01 4.446975024825e-01 4.431243352176e-01 4.415175958950e-01 4.399589698031e-01 4.385041539033e-01 4.371716755601e-01 4.359475126353e-01 4.347996495738e-01 4.336711226567e-01 4.324935751883e-01 4.312208276460e-01 4.298619821113e-01 4.284921184477e-01 4.272213753790e-01 4.261288906212e-01 4.252014312043e-01 4.243239248330e-01 4.233514836511e-01 4.222083524197e-01 4.209347697447e-01 4.196647818617e-01 4.185394003120e-01 4.176189838761e-01 4.168468021000e-01 4.161040541057e-01 4.152910432118e-01 4.143832002727e-01 4.134236945208e-01 4.124908421368e-01 4.116494133218e-01 4.109231972217e-01 4.102970022721e-01 4.097357382593e-01 4.091845852108e-01 4.085967301963e-01 4.079526189779e-01 4.072782661125e-01 4.066354986521e-01 4.060807850586e-01 4.056364677720e-01 4.052714847119e-01 4.049281553489e-01 4.045650966729e-01 4.041849106481e-01 4.038212839713e-01 4.035071104994e-01 4.032564684654e-01 4.030581898070e-01 4.029003516964e-01 4.027790937950e-01 4.026956027528e-01 4.026411401953e-01 4.026007743716e-01 4.025650442154e-01 4.025404153396e-01 4.025519924438e-01 4.026190993405e-01 4.027412891910e-01 4.029043869431e-01 4.030896623186e-01 4.032934458834e-01 4.035217226983e-01 4.037843321546e-01 4.040856208522e-01 4.044274595532e-01 4.048067979678e-01 4.052196018058e-01 4.056655944421e-01 4.061415481576e-01 4.066482903270e-01 4.071886320205e-01 4.077654028487e-01 4.083768620874e-01 4.090169872446e-01 4.096842484923e-01 4.103819049744e-01 4.111185053678e-01 4.118932312833e-01 4.127000036794e-01 4.135289638580e-01 4.143780870565e-01 4.152548104768e-01 4.161669716518e-01 4.171134545577e-01 4.180899166318e-01 4.190927041286e-01 4.201233735631e-01 4.211889424897e-01 4.222906142466e-01 4.234197882733e-01 4.245702959935e-01 4.257449010856e-01 4.269482831140e-01 4.281852644811e-01 4.294513911338e-01 4.307375489477e-01 4.320401952984e-01 4.333641564875e-01 4.347203620639e-01 4.361095981048e-01 4.375269859512e-01 4.389654544182e-01 4.404233057687e-01 4.419052341813e-01 4.434149321191e-01 4.449539227627e-01 4.465154345499e-01 4.480971594883e-01 4.496984037264e-01 4.513203956981e-01 4.529648860806e-01 4.546316253333e-01 4.563181627408e-01 4.580231147805e-01 4.597488009795e-01 4.614962908138e-01 4.632613546370e-01 4.650443177881e-01 4.668455001915e-01 4.686644507498e-01 4.705016896912e-01 4.723580855134e-01 4.742301282325e-01 4.761137142121e-01 4.780139445448e-01 4.799315457610e-01 4.818652824925e-01 4.838140278813e-01 4.857763271635e-01 4.877492668541e-01 4.897373830563e-01 4.917428818160e-01 4.937624194673e-01 4.957931891640e-01 4.978364922617e-01 4.998893252317e-01 5.019546566852e-01 5.040319386421e-01 5.061195771763e-01 5.082142159048e-01 5.103207270062e-01 5.124390671201e-01 5.145646426537e-01 5.166986447785e-01 5.188425475456e-01 5.209954854773e-01 5.231529114158e-01 5.253210624937e-01 5.274934369142e-01 5.296719045616e-01 5.318589340187e-01 5.340529026776e-01 5.362524195761e-01 5.384566311337e-01 5.406657227899e-01 5.428790884588e-01 5.450971864671e-01 5.473203635035e-01 5.495445787070e-01 5.517731214099e-01 5.540054338773e-01 5.562414343439e-01 5.584781747897e-01 5.607179081965e-01 5.629579123569e-01 5.651987663595e-01 5.674425915408e-01 5.696871717618e-01 5.719327737320e-01 5.741767991689e-01 5.764218229753e-01 5.786664855116e-01 5.809087271716e-01 5.831504197017e-01 5.853912302068e-01 5.876306692367e-01 5.898684406578e-01 5.921033274397e-01 5.943353077555e-01 5.965644806345e-01 5.987898704619e-01 6.010117821057e-01 6.032304085607e-01 6.054443973885e-01 6.076543928413e-01 6.098589263331e-01 6.120596389539e-01 6.142539302940e-01 6.164428925605e-01 6.186262905635e-01 6.208029469121e-01 6.229733879653e-01 6.251368775535e-01 6.272926045481e-01 6.294417447264e-01 6.315832264819e-01 6.337178701324e-01 6.358437732858e-01 6.379615974841e-01 6.400714377021e-01 6.421708046923e-01 6.442614940396e-01 6.463417148743e-01 6.484119568238e-01 6.504743121777e-01 6.525249989723e-01 6.545667488641e-01 6.565979417433e-01 6.586172016791e-01 6.606253955106e-01 6.626194242048e-01 6.646035785929e-01 6.665754678334e-01 6.685350383396e-01 6.704823871906e-01 6.724187989336e-01 6.743421532042e-01 6.762507016568e-01 6.781451678360e-01 6.800233373214e-01 6.818891257757e-01 6.837405719671e-01 6.855783163291e-01 6.874022958155e-01 6.892125370690e-01 6.910057859489e-01 6.927826494033e-01 6.945425930353e-01 6.962832714848e-01 6.980097366092e-01 6.997219438718e-01 7.014187431104e-01 7.031003043925e-01 7.047631974086e-01 7.064058331806e-01 7.080287595298e-01 7.096328794942e-01 7.112191753805e-01 7.127905387536e-01 7.143461960822e-01 7.158845507821e-01 7.174016750356e-01 7.188978611202e-01 7.203721332251e-01 7.218254919788e-01 7.232623241274e-01 7.246799480381e-01 7.260806560529e-01 7.274623959657e-01 7.288211711052e-01 7.301583854064e-01 7.314708007605e-01 7.327616377261e-01 7.340330368484e-01 7.352858260314e-01 7.365197405874e-01 7.377322203089e-01 7.389207163687e-01 7.400848131636e-01 7.412228623625e-01 7.423407687186e-01 7.434361133728e-01 7.445117630273e-01 7.455668589521e-01 7.465961295406e-01 7.475997693284e-01 7.485758449285e-01 7.495288441334e-01 7.504585549278e-01 7.513649692089e-01 7.522477815468e-01 7.531050205289e-01 7.539352959165e-01 7.547385271005e-01 7.555159753581e-01 7.562679891556e-01 7.569952568070e-01 7.576976250502e-01 7.583725348281e-01 7.590186119297e-01 7.596386223875e-01 7.602323967443e-01 7.607991681870e-01 7.613414619749e-01 7.618560861063e-01 7.623420853556e-01 7.627997095292e-01 7.632301605439e-01 7.636336553882e-01 7.640116794682e-01 7.643625887207e-01 7.646851774861e-01 7.649784755472e-01 7.652415158637e-01 7.654763410978e-01 7.656840687442e-01 7.658633912435e-01 7.660161167331e-01 7.661375974541e-01 7.662298046474e-01 7.662896178882e-01 7.663210479303e-01 7.663230268620e-01 7.662962843798e-01 7.662411070453e-01 7.661543842689e-01 7.660369371792e-01 7.658904408497e-01 7.657124906129e-01 7.655048505153e-01 7.652673681717e-01 7.649994760243e-01 7.647031062344e-01 7.643739495420e-01 7.640151220614e-01 7.636257899125e-01 7.632044802990e-01 7.627517655634e-01 7.622684294088e-01 7.617549270831e-01 7.612100079251e-01 7.606358720288e-01 7.600284350032e-01 7.593880669466e-01 7.587174854961e-01 7.580169732545e-01 7.572861284760e-01 7.565253329412e-01 7.557319550930e-01 7.549064404192e-01 7.540508150774e-01 7.531632073745e-01 7.522459014705e-01 7.512987360229e-01 7.503195504124e-01 7.493084809796e-01 7.482655845834e-01 7.471909128091e-01 7.460861945731e-01 7.449508956191e-01 7.437843210866e-01 7.425870082240e-01 7.413583259196e-01 7.400977964482e-01 7.388067645211e-01 7.374852727291e-01 7.361332545907e-01 7.347507631293e-01 7.333371394499e-01 7.318937933059e-01 7.304204512982e-01 7.289165119438e-01 7.273816108543e-01 7.258184343435e-01 7.242258724384e-01 7.226025485272e-01 7.209502614673e-01 7.192679839647e-01 7.175583212474e-01 7.158183237661e-01 7.140493065922e-01 7.122536829080e-01 7.104287583149e-01 7.085750568916e-01 7.066935563600e-01 7.047850861812e-01 7.028488848351e-01 7.008863009313e-01 6.988944765336e-01 6.968768959777e-01 6.948339390180e-01 6.927633537727e-01 6.906682047468e-01 6.885468073097e-01 6.864006908008e-01 6.842291747842e-01 6.820325614288e-01 6.798127183733e-01 6.775694193040e-01 6.753033126556e-01 6.730134232871e-01 6.707003353522e-01 6.683648918262e-01 6.660091816260e-01 6.636313398402e-01 6.612321701929e-01 6.588127764142e-01 6.563718977657e-01 6.539121814847e-01 6.514349257032e-01 6.489378176340e-01 6.464232472425e-01 6.438917092579e-01 6.413417571804e-01 6.387770820226e-01 6.361979546720e-01 6.336020888677e-01 6.309930431659e-01 6.283696752560e-01 6.257338394248e-01 6.230861562683e-01 6.204251669882e-01 6.177553103920e-01 6.150740488336e-01 6.123821577104e-01 6.096831705848e-01 6.069767373178e-01 6.042624403822e-01 6.015428416976e-01 5.988171478458e-01 5.960882783733e-01 5.933547530751e-01 5.906185336330e-01 5.878816717438e-01 5.851435050400e-01 5.824051273747e-01 5.796697461524e-01 5.769348898836e-01 5.742041798530e-01 5.714780289806e-01 5.687571741706e-01 5.660432299069e-01 5.633374369954e-01 5.606407614063e-01 5.579539114163e-01 5.552779851362e-01 5.526149546089e-01 5.499668125626e-01 5.473326710034e-01 5.447149813799e-01 5.421143489022e-01 5.395335749035e-01 5.369738293169e-01 5.344342377172e-01 5.319190552871e-01 5.294281087291e-01 5.269626608609e-01 5.245257804758e-01 5.221165724687e-01 5.197388469085e-01 5.173930879697e-01 5.150794252158e-01 5.128018205367e-01 5.105598377212e-01 5.083560589242e-01 5.061925610109e-01 5.040687861306e-01 5.019882322262e-01 4.999519772461e-01 4.979611166458e-01 4.960174268987e-01 4.941222435637e-01 4.922777102213e-01 4.904855773601e-01 4.887451594937e-01 4.870620208343e-01 4.854344840733e-01 4.838640300765e-01 4.823527124975e-01 4.809020113793e-01 4.795141927217e-01 4.781908628626e-01 4.769306062531e-01 4.757369951131e-01 4.746119196337e-01 4.735528775293e-01 4.725663314687e-01 4.716504873931e-01 4.708057410824e-01 4.700345738863e-01 4.693378409353e-01 4.687161263499e-01 4.681704534541e-01 4.677006474724e-01 4.673093775656e-01 4.669954334469e-01 4.667613145137e-01 4.666045582939e-01 4.665295441283e-01 4.665342700450e-01 4.666185280622e-01 4.667843941396e-01 4.670312718866e-01 4.673591576505e-01 4.677671942983e-01 4.682574902678e-01 4.688270584372e-01 4.694784945570e-01 4.702085420068e-01 4.710195879690e-01 4.719106452670e-01 4.728790167529e-01 4.739275795333e-01 4.750522184761e-01 4.762543863335e-01 4.775322550693e-01 4.788848377683e-01 4.803123076447e-01 4.818126528966e-01 4.833858180071e-01 4.850289597973e-01 4.867426490293e-01 4.885234156234e-01 4.903737889011e-01 4.922882937824e-01 4.942677134176e-01 4.963100751739e-01 4.984139602198e-01 5.005783995042e-01 5.028005895070e-01 5.050803884388e-01 5.074142997235e-01 5.098029209600e-01 5.122434696083e-01 5.147340550823e-01 5.172727202962e-01 5.198587225738e-01 5.224902808731e-01 5.251645717706e-01 5.278789166868e-01 5.306352535369e-01 5.334289001694e-01 5.362587189978e-01 5.391215039174e-01 5.420178238938e-01 5.449437061519e-01 5.478991454068e-01 5.508815525585e-01 5.538886660636e-01 5.569194942693e-01 5.599715076355e-01 5.630443463700e-01 5.661336605683e-01 5.692377448472e-01 5.723591898646e-01 5.754902168630e-01 5.786336119258e-01 5.817849500356e-01 5.849440320899e-01 5.881081815390e-01 5.912759330219e-01 5.944459579621e-01 5.976161151171e-01 6.007835176552e-01 6.039494472549e-01 6.071102284532e-01 6.102639170028e-01 6.134094102588e-01 6.165441935632e-01 6.196699209938e-01 6.227807996337e-01 6.258787907014e-01 6.289584166410e-01 6.320203369841e-01 6.350647598877e-01 6.380879771719e-01 6.410882119877e-01 6.440659022400e-01 6.470164373913e-01 6.499421514335e-01 6.528376801435e-01 6.557048472853e-01 6.585415586175e-01 6.613447388301e-01 6.641160286625e-01 6.668502890557e-01 6.695485139489e-01 6.722093453216e-01 6.748303972219e-01 6.774128292854e-01 6.799525464742e-01 6.824491693610e-01 6.849022919471e-01 6.873097475892e-01 6.896716164372e-01 6.919847605938e-01 6.942500451132e-01 6.964662284734e-01 6.986296666803e-01 7.007419651751e-01 7.028006768561e-01 7.048056744642e-01 7.067551241144e-01 7.086476799314e-01 7.104847040418e-01 7.122616260425e-01 7.139804760155e-01 7.156389068810e-01 7.172359880549e-01 7.187726820041e-01 7.202454788596e-01 7.216555766393e-01 7.230009989230e-01 7.242810624954e-01 7.254957727919e-01 7.266431338539e-01 7.277234131990e-01 7.287366235495e-01 7.296795272847e-01 7.305545683906e-01 7.313588816466e-01 7.320937477959e-01 7.327564771310e-01 7.333474609547e-01 7.338688330418e-01 7.343142995392e-01 7.346904516691e-01 7.349905133259e-01 7.352175832495e-01 7.353714439905e-01 7.354501753725e-01 7.354557106784e-01 7.353849025377e-01 7.352400886409e-01 7.350206810417e-01 7.347233637198e-01 7.343521858592e-01 7.339042416156e-01 7.333825823378e-01 7.327840402919e-01 7.321107247635e-01 7.313622850314e-01 7.305372211283e-01 7.296384789693e-01 7.286636036551e-01 7.276150684430e-01 7.264918292385e-01 7.252941841549e-01 7.240232789524e-01 7.226792611189e-01 7.212633559825e-01 7.197744071466e-01 7.182131235657e-01 7.165820784221e-01 7.148790925906e-01 7.131083117400e-01 7.112677607877e-01 7.093599880033e-01 7.073851681165e-01 7.053434597465e-01 7.032382128072e-01 7.010670947691e-01 6.988338723053e-01 6.965400056417e-01 6.941841084773e-01 6.917705789728e-01 6.892990456902e-01 6.867718231653e-01 6.841890758210e-01 6.815527974888e-01 6.788662501273e-01 6.761279284580e-01 6.733443787852e-01 6.705127638776e-01 6.676385177566e-01 6.647221615273e-01 6.617646888071e-01 6.587708307609e-01 6.557399983225e-01 6.526783338398e-01 6.495852650339e-01 6.464641858277e-01 6.433178793960e-01 6.401478844313e-01 6.369598386459e-01 6.337532428418e-01 6.305338891998e-01 6.273030666943e-01 6.240626971508e-01 6.208197853620e-01 6.175737444873e-01 6.143312384343e-01 6.110937598297e-01 6.078648712894e-01 6.046504702981e-01 6.014504959773e-01 5.982715495846e-01 5.951172594113e-01 5.919901301292e-01 5.888963485413e-01 5.858374201253e-01 5.828203463691e-01 5.798460083927e-01 5.769222315149e-01 5.740510592032e-01 5.712359051408e-01 5.684841269781e-01 5.657973059568e-01 5.631813701366e-01 5.606395957380e-01 5.581771628788e-01 5.557987296108e-01 5.535076575735e-01 5.513085655024e-01 5.492050233859e-01 5.472038874526e-01 5.453058032144e-01 5.435150137784e-01 5.418385941601e-01 5.402758246163e-01 5.388359176892e-01 5.375157468479e-01 5.363227359350e-01 5.352589446190e-01 5.343273690417e-01 5.335306144720e-01 5.328704084311e-01 5.323501332133e-01 5.319711098459e-01 5.317357619466e-01 5.316444667607e-01 5.316989865426e-01 5.319013640927e-01 5.322496735645e-01 5.327465139193e-01 5.333915737468e-01 5.341839139535e-01 5.351232434685e-01 5.362077205952e-01 5.374397720462e-01 5.388136075954e-01 5.403299815840e-01 5.419868871668e-01 5.437810491244e-01 5.457127280075e-01 5.477747163935e-01 5.499687233470e-01 5.522874802298e-01 5.547314990314e-01 5.572952135943e-01 5.599731039838e-01 5.627665854564e-01 5.656649838610e-01 5.686682920346e-01 5.717710124397e-01 5.749670020676e-01 5.782568946487e-01 5.816270701994e-01 5.850827421809e-01 5.886101100874e-01 5.922116615799e-01 5.958761649271e-01 5.996006099396e-01 6.033841449263e-01 6.072130545724e-01 6.110921754345e-01 6.150062300141e-01 6.189588559594e-01 6.229394651362e-01 6.269437296738e-01 6.309697378910e-01 6.350053814615e-01 6.390555194420e-01 6.431034158312e-01 6.471542654797e-01 6.511977716139e-01 6.552270187973e-01 6.592461925369e-01 6.632375255428e-01 6.672099650491e-01 6.711447631013e-01 6.750501483834e-01 6.789149569032e-01 6.827316338816e-01 6.865071175111e-01 6.902202567207e-01 6.938848915361e-01 6.974808510444e-01 7.010141126696e-01 7.044788837627e-01 7.078653765860e-01 7.111819321176e-01 7.144059560813e-01 7.175549939674e-01 7.206069481546e-01 7.235707042500e-01 7.264394839923e-01 7.292019294767e-01 7.318729985688e-01 7.344255724582e-01 7.368808947875e-01 7.392158082943e-01 7.414406251201e-01 7.435482408241e-01 7.455300941282e-01 7.473997172129e-01 7.491318713421e-01 7.507474811902e-01 7.522255796155e-01 7.535750201613e-01 7.547927555514e-01 7.558682065908e-01 7.568167678098e-01 7.576152047189e-01 7.582818061878e-01 7.588020067191e-01 7.591814768755e-01 7.594184618907e-01 7.595063715381e-01 7.594542498976e-01 7.592510279510e-01 7.589054891826e-01 7.584101928898e-01 7.577694096165e-01 7.569825888140e-01 7.560472300761e-01 7.549667217170e-01 7.537401841426e-01 7.523687415083e-01 7.508539568650e-01 7.491955708365e-01 7.473952468383e-01 7.454572130905e-01 7.433770154864e-01 7.411646786920e-01 7.388146420128e-01 7.363364483786e-01 7.337264733193e-01 7.309898463708e-01 7.281334236903e-01 7.251524574156e-01 7.220603555475e-01 7.188521379796e-01 7.155373422976e-01 7.121189060578e-01 7.085982268171e-01 7.049883403243e-01 7.012824495632e-01 6.974991020893e-01 6.936332287139e-01 6.896969699005e-01 6.856943848813e-01 6.816325105829e-01 6.775189450126e-01 6.733598258785e-01 6.691638314509e-01 6.649365799864e-01 6.606899774832e-01 6.564272846245e-01 6.521625754954e-01 6.478982518498e-01 6.436508413175e-01 6.394230687966e-01 6.352277260897e-01 6.310753454617e-01 6.269707560312e-01 6.229331733299e-01 6.189615938675e-01 6.150771858182e-01 6.112801588153e-01 6.075888325286e-01 6.040107401554e-01 6.005543052728e-01 5.972340556426e-01 5.940524407998e-01 5.910274631765e-01 5.881625917976e-01 5.854712618756e-01 5.829573742565e-01 5.806328544337e-01 5.785049466255e-01 5.765774135944e-01 5.748603694949e-01 5.733572044878e-01 5.720762752377e-01 5.710160945866e-01 5.701847044444e-01 5.695821300553e-01 5.692104129480e-01 5.690702012509e-01 5.691595907850e-01 5.694801739475e-01 5.700242959683e-01 5.707955821680e-01 5.717813775509e-01 5.729843770695e-01 5.743911181901e-01 5.759976545969e-01 5.777982734094e-01 5.797773818835e-01 5.819332055479e-01 5.842477838341e-01 5.867159335365e-01 5.893230473703e-01 5.920578378636e-01 5.949075469004e-01 5.978591564785e-01 6.008989323252e-01 6.040138825968e-01 6.071899270537e-01 6.104117579415e-01 6.136693683643e-01 6.169399001087e-01 6.202202397975e-01 6.234852903187e-01 6.267291060234e-01 6.299334327164e-01 6.330834544485e-01 6.361733170507e-01 6.391753682698e-01 6.420916600103e-01 6.448984262450e-01 6.475888225553e-01 6.501491378016e-01 6.525649920540e-01 6.548308145010e-01 6.569292930255e-01 6.588549032677e-01 6.605953514851e-01 6.621425865192e-01 6.634841069617e-01 6.646163024756e-01 6.655280221373e-01 6.662141983333e-01 6.666682053388e-01 6.668803061962e-01 6.668526631972e-01 6.665726187815e-01 6.660434848525e-01 6.652553399627e-01 6.642122573444e-01 6.629095798035e-01 6.613441833232e-01 6.595230210824e-01 6.574383872403e-01 6.551005327168e-01 6.525034692885e-01 6.496576983270e-01 6.465636956875e-01 6.432305777903e-01 6.396600394647e-01 6.358598259217e-01 6.318428082312e-01 6.276119077698e-01 6.231840479872e-01 6.185630959526e-01 6.137697279326e-01 6.088095904693e-01 6.037021872560e-01 5.984629711839e-01 5.931014082300e-01 5.876465216126e-01 5.821056324849e-01 5.765078838538e-01 5.708655370578e-01 5.652061844955e-01 5.595487501967e-01 5.539165223391e-01 5.483349769294e-01 5.428248864855e-01 5.374176549017e-01 5.321293864071e-01 5.269960594304e-01 5.220310502435e-01 5.172733765920e-01 5.127365808876e-01 5.084502008625e-01 5.044385125090e-01 5.007217111519e-01 4.973260776411e-01 4.942648108340e-01 4.915623077669e-01 4.892304649247e-01 4.872867285421e-01 4.857390274005e-01 4.846013600710e-01 4.838763287264e-01 4.835690468324e-01 4.836824150462e-01 4.842095039749e-01 4.851563128989e-01 4.865022320626e-01 4.882500623546e-01 4.903804615533e-01 4.928822193224e-01 4.957423036118e-01 4.989373119677e-01 5.024536188368e-01 5.062668168430e-01 5.103627212328e-01 5.147124390633e-01 5.192986671985e-01 5.240958782324e-01 5.290829345938e-01 5.342377317239e-01 5.395349016623e-01 5.449583291833e-01 5.504763853171e-01 5.560775859011e-01 5.617319311384e-01 5.674244733489e-01 5.731336875327e-01 5.788362193480e-01 5.845188161469e-01 5.901534288298e-01 5.957304193774e-01 6.012230807459e-01 6.066202657653e-01 6.118972536856e-01 6.170412556424e-01 6.220335047977e-01 6.268542233583e-01 6.314901881622e-01 6.359195089705e-01 6.401294975728e-01 6.440981381057e-01 6.478165565584e-01 6.512609617231e-01 6.544197656929e-01 6.572757059870e-01 6.598131346428e-01 6.620182092788e-01 6.638764016785e-01 6.653760416327e-01 6.665026998524e-01 6.672478887662e-01 6.676007514976e-01 6.675553195990e-01 6.671034599609e-01 6.662436619638e-01 6.649737539039e-01 6.632951130427e-01 6.612151345331e-01 6.587362897600e-01 6.558763241841e-01 6.526473454872e-01 6.490696608382e-01 6.451705368316e-01 6.409772377985e-01 6.365270043698e-01 6.318576319658e-01 6.270196250631e-01 6.220607858181e-01 6.170425505442e-01 6.120260171676e-01 6.070813638865e-01 6.022826487137e-01 5.977084702010e-01 5.934412471157e-01 5.895633441918e-01 5.861645011549e-01 5.833232509180e-01 5.811279773595e-01 5.796507434942e-01 5.789659881739e-01 5.791340835102e-01 5.802053659590e-01 5.822213356398e-01 5.851990722062e-01 5.891546310105e-01 5.940729729224e-01 5.999371759650e-01 6.067006011400e-01 6.143145221047e-01 6.227117771703e-01 6.318082931867e-01 6.415214325088e-01 6.517475585275e-01 6.623904376792e-01 6.733364951501e-01 6.844831995307e-01 6.957156197757e-01 7.069251214984e-01 7.180052382426e-01 7.288512898338e-01 7.393659404134e-01 7.494504783654e-01 7.590228543615e-01 7.679966246378e-01 7.762993665367e-01 7.838641985649e-01 7.906332851340e-01 7.965598110379e-01 8.016002765193e-01 8.057292364356e-01 8.089192115414e-01 8.111635953289e-01 8.124589534042e-01 8.128150722670e-01 8.122505936317e-01 8.107898810214e-01 8.084742112008e-01 8.053463686038e-01 8.014632991537e-01 7.968850351853e-01 7.916823789113e-01 7.859289968770e-01 7.797079175705e-01 7.731036030449e-01 7.662027696759e-01 7.590952466800e-01 7.518690819754e-01 7.446140508465e-01 7.374093668940e-01 7.303402213537e-01 7.234759685560e-01 7.168816544432e-01 7.106166565677e-01 7.047246914173e-01 6.992453700004e-01 6.942001867707e-01 6.896098476630e-01 6.854751999334e-01 6.817944752717e-01 6.785566366339e-01 6.757416589096e-01 6.733309366196e-01 6.712926164764e-01 6.696021299986e-01 6.682282428312e-01 6.671456494882e-01 6.663273336431e-01 6.657521912829e-01 6.654005316255e-01 6.652558971361e-01 6.653064060380e-01 6.655389233179e-01 6.659476481634e-01 6.665207510189e-01 6.672509951577e-01 6.681241069900e-01 6.691256328312e-01 6.702328506530e-01 6.714176231254e-01 6.726484412589e-01 6.738789421391e-01 6.750650955538e-01 6.761452378926e-01 6.770601267753e-01 6.777369659721e-01 6.781090156190e-01 6.780977112267e-01 6.776326021322e-01 6.766453529016e-01 6.750666625418e-01 6.728438456711e-01 6.699262139948e-01 6.662854890577e-01 6.619027089224e-01 6.567743478660e-01 6.509257850729e-01 6.443894901620e-01 6.372314057416e-01 6.295319706217e-01 6.213973900501e-01 6.129533211778e-01 6.043411108953e-01 5.957262923603e-01 5.872773983100e-01 5.791774309767e-01 5.716066585496e-01 5.647473617245e-01 5.587633912941e-01 5.538000077398e-01 5.499841314151e-01 5.473994842074e-01 5.461079103825e-01 5.461189765402e-01 5.474199294040e-01 5.499562584846e-01 5.536476788546e-01 5.583943613734e-01 5.640759424653e-01 5.705772182237e-01 5.777658297292e-01 5.855331371694e-01 5.937660239184e-01 6.023737979776e-01 6.112746427266e-01 6.204009812882e-01 6.297030129585e-01 6.391323145661e-01 6.486574303728e-01 6.582428341046e-01 6.678598464798e-01 6.774720118755e-01 6.870393510304e-01 6.965159882510e-01 7.058352554662e-01 7.149358876724e-01 7.237323309594e-01 7.321361900150e-01 7.400498696698e-01 7.473653620430e-01 7.539777149203e-01 7.597739159918e-01 7.646535772504e-01 7.685076184281e-01 7.712462117557e-01 7.727828376763e-01 7.730471073816e-01 7.719836654491e-01 7.695490900248e-01 7.657325206433e-01 7.605269420115e-01 7.539700734836e-01 7.461119896563e-01 7.370474561626e-01 7.269050637662e-01 7.158522601852e-01 7.041146301744e-01 6.919552812815e-01 6.797095840126e-01 6.677543985725e-01 6.565285707342e-01 6.465037303991e-01 6.381751034156e-01 6.320361929300e-01 6.286737439563e-01 6.265998200756e-01 6.262713207879e-01 6.281819449808e-01 6.327105425873e-01 6.399853580526e-01 6.498068707382e-01 6.616975997496e-01 6.750019897200e-01 6.890333939887e-01 7.032187847264e-01 7.171860491793e-01 7.307521116730e-01 7.438933123187e-01 7.566305156550e-01 7.689248035949e-01 7.805966460033e-01 7.913112281597e-01 8.005932032173e-01 8.079263022255e-01 8.128602318279e-01 8.151104740977e-01 8.146091817905e-01 8.115362429070e-01 8.062662302649e-01 7.992802008480e-01 7.910628127306e-01 7.820114747295e-01 7.723629651021e-01 7.622071849940e-01 7.515507980664e-01 7.404046456868e-01 7.288961341913e-01 7.173638037487e-01 7.063631641871e-01 6.966166950453e-01 6.889134737590e-01 6.839449634119e-01 6.821547239398e-01 6.836753591732e-01 6.883176437753e-01 6.956503886967e-01 7.051526101769e-01 7.163221159357e-01 7.287540601945e-01 7.421330083382e-01 7.562015733839e-01 7.706521123328e-01 7.850697473331e-01 7.989141690514e-01 8.115378652213e-01 8.222871685299e-01 8.306367470656e-01 8.363007560566e-01 8.392093019267e-01 8.400426604451e-01 8.197682847798e-01 7.737869009161e-01 7.189958720800e-01 6.792546337304e-01 6.754948718062e-01 7.110344409530e-01 7.687700799446e-01 8.241956314511e-01 8.573261849304e-01 8.569918094515e-01 8.214038337932e-01 7.581766076417e-01 6.842438756328e-01 6.242545716522e-01 6.022287927034e-01 6.250350885525e-01 6.760514722336e-01 7.296890932218e-01 7.659900276788e-01 7.749955123405e-01 7.565387736069e-01 7.191499142457e-01 6.783186444553e-01 6.520989500318e-01 6.526878354416e-01 6.786282957159e-01 7.164479992291e-01 7.498909039156e-01 7.672426031765e-01 7.641907876651e-01 7.439846522217e-01 7.163208593777e-01 6.944180226968e-01 6.896191722702e-01 7.052896469605e-01 7.349974467716e-01 7.669508538877e-01 7.900202337296e-01 7.975353159503e-01 7.884058576996e-01 7.666970705956e-01 7.400388115440e-01 7.169170931096e-01 7.032826130881e-01 6.999557575503e-01 7.028754987166e-01 7.059053914505e-01 7.042809870422e-01 6.966851369147e-01 6.855670539125e-01 6.758357809895e-01 6.723411753964e-01 6.772164646919e-01 6.885701869572e-01 7.015984851927e-01 7.110099254877e-01 7.133781330430e-01 7.083375840809e-01 6.985927652915e-01 6.888241051521e-01 6.837466138403e-01 6.861386887484e-01 6.957817980361e-01 7.101590088798e-01 7.261508074267e-01 7.416817672297e-01 7.563081602290e-01 7.707268341314e-01 7.856044804290e-01 8.004219399226e-01 8.131483750235e-01 8.208350720353e-01 8.210011010258e-01 8.129539926013e-01 7.986883137301e-01 7.827421677024e-01 7.707962747203e-01 7.672419837039e-01 7.727088112590e-01 7.834416707985e-01 7.929033997738e-01 7.947125360776e-01 7.851872962051e-01 7.648557837097e-01 7.386452671869e-01 7.145102951576e-01 7.003571225395e-01 6.999277327656e-01 7.105310398019e-01 7.245042815396e-01 7.334263130033e-01 7.319999380684e-01 7.202834619802e-01 7.040534863954e-01 6.930281584082e-01 6.965976953924e-01 7.183120500295e-01 7.534293752713e-01 7.916091487291e-01 8.221717046484e-01 8.381001864873e-01 8.379746542456e-01 8.261542421414e-01 8.112759719387e-01 8.029477096173e-01 8.070364938340e-01 8.223520430571e-01 8.412655783111e-01 8.538839296933e-01 8.526368782077e-01 8.353267865615e-01 8.068342436127e-01 7.935425911917e-01
 7.031281084347e-01 7.010410050017e-01 6.989657289065e-01 6.969425609695e-01 6.949953761271e-01 6.931189456889e-01 6.912681701631e-01 6.893801751860e-01 6.874148620554e-01 6.853682841653e-01 6.832665707289e-01 6.811515559891e-01 6.790764464739e-01 6.770870354302e-01 6.751900230709e-01 6.733300250640e-01 6.714194186809e-01 6.693888467945e-01 6.672277525827e-01 6.649943448268e-01 6.627848566638e-01 6.606840537318e-01 6.587113543407e-01 6.568078603220e-01 6.548771236551e-01 6.528445940375e-01 6.506938163067e-01 6.484685324449e-01 6.462412039245e-01 6.440753753450e-01 6.420070000843e-01 6.400288914022e-01 6.380930307100e-01 6.361328960580e-01 6.340837383276e-01 6.319159310203e-01 6.296557443117e-01 6.273779795225e-01 6.251736633818e-01 6.230967692027e-01 6.211317753353e-01 6.192007169817e-01 6.172098749219e-01 6.150965198335e-01 6.128570465465e-01 6.105447441855e-01 6.082446851686e-01 6.060350501179e-01 6.039551370657e-01 6.019874344858e-01 6.000614962338e-01 5.980801041754e-01 5.959571401988e-01 5.936746283618e-01 5.913003197315e-01 5.889599171603e-01 5.867627270489e-01 5.847404879586e-01 5.828333825646e-01 5.809177504662e-01 5.788742136738e-01 5.766561807255e-01 5.743104604916e-01 5.719408937580e-01 5.696509387305e-01 5.675024997445e-01 5.654971684779e-01 5.635756938716e-01 5.616353555323e-01 5.595724044377e-01 5.573346740105e-01 5.549545732130e-01 5.525426696791e-01 5.502468687258e-01 5.481669993569e-01 5.462802074926e-01 5.444389327291e-01 5.424572539397e-01 5.402376412176e-01 5.378335650078e-01 5.354094909843e-01 5.331423874166e-01 5.311070919967e-01 5.292377478967e-01 5.273794032366e-01 5.254048749002e-01 5.232873609846e-01 5.210961703608e-01 5.189298041634e-01 5.168585773705e-01 5.148918303132e-01 5.129912293594e-01 5.111111268225e-01 5.092333559505e-01 5.073664722258e-01 5.055117774503e-01 5.036539559664e-01 5.017706486501e-01 4.998539687278e-01 4.979321611523e-01 4.960613778400e-01 4.942971224213e-01 4.926454683328e-01 4.910464970078e-01 4.893979516553e-01 4.876213504937e-01 4.857107562783e-01 4.837396701268e-01 4.818285661077e-01 4.800748985900e-01 4.784868332852e-01 4.769680319134e-01 4.753808351562e-01 4.736289979393e-01 4.717116975527e-01 4.697257277561e-01 4.678111988963e-01 4.660688350014e-01 4.644978113109e-01 4.630096840272e-01 4.614953421076e-01 4.598847210247e-01 4.581766711337e-01 4.564297818785e-01 4.547200554468e-01 4.531068338156e-01 4.516133207614e-01 4.502300305794e-01 4.489285388042e-01 4.476482447815e-01 4.463161794406e-01 4.448801453108e-01 4.433474631196e-01 4.417947908614e-01 4.403360707018e-01 4.390563503126e-01 4.379459259231e-01 4.368875148426e-01 4.357351697801e-01 4.344069365709e-01 4.329427027869e-01 4.314742227897e-01 4.301460682739e-01 4.290207808416e-01 4.280458016503e-01 4.271051862040e-01 4.260959336245e-01 4.249902663679e-01 4.238273792430e-01 4.226833310175e-01 4.216230113304e-01 4.206748838428e-01 4.198269245129e-01 4.190454175674e-01 4.182757807224e-01 4.174675950787e-01 4.165990978554e-01 4.156959670199e-01 4.148195765679e-01 4.140301612976e-01 4.133506093444e-01 4.127513656664e-01 4.121737960078e-01 4.115767294731e-01 4.109615420977e-01 4.103615373751e-01 4.098094383152e-01 4.093152601461e-01 4.088728520146e-01 4.084681126245e-01 4.081008275145e-01 4.077702544657e-01 4.074696874613e-01 4.071810755800e-01 4.068947829484e-01 4.066194121704e-01 4.063788073242e-01 4.061935337625e-01 4.060641819646e-01 4.059752590710e-01 4.059105978140e-01 4.058627778409e-01 4.058408508035e-01 4.058527975452e-01 4.059040189477e-01 4.059954302646e-01 4.061234825798e-01 4.062874488459e-01 4.064835229314e-01 4.067117100232e-01 4.069709809157e-01 4.072647228206e-01 4.075963188778e-01 4.079622996610e-01 4.083585682113e-01 4.087820611292e-01 4.092378936812e-01 4.097329877227e-01 4.102678290813e-01 4.108360464153e-01 4.114277605442e-01 4.120411437292e-01 4.126840871014e-01 4.133643673732e-01 4.140810793041e-01 4.148301886604e-01 4.156067393738e-01 4.164144733309e-01 4.172592532632e-01 4.181416546280e-01 4.190535519249e-01 4.199882057107e-01 4.209481194518e-01 4.219407195562e-01 4.229687781889e-01 4.240287671981e-01 4.251108090342e-01 4.262113424808e-01 4.273357282069e-01 4.284967559979e-01 4.296934722985e-01 4.309191677895e-01 4.321699415883e-01 4.334427260855e-01 4.347427859017e-01 4.360734730535e-01 4.374357870685e-01 4.388232599820e-01 4.402337386212e-01 4.416666422903e-01 4.431233539416e-01 4.446043194479e-01 4.461106733809e-01 4.476403929910e-01 4.491907229759e-01 4.507663365181e-01 4.523652776701e-01 4.539860920789e-01 4.556263653384e-01 4.572884332248e-01 4.589724804005e-01 4.606767204086e-01 4.624036021977e-01 4.641472393921e-01 4.659065891735e-01 4.676854968373e-01 4.694854191566e-01 4.713045209043e-01 4.731405869881e-01 4.749937138845e-01 4.768608413112e-01 4.787450988429e-01 4.806500626115e-01 4.825731725090e-01 4.845083697812e-01 4.864601670349e-01 4.884250263041e-01 4.904039472207e-01 4.923979772608e-01 4.944055878136e-01 4.964231688547e-01 4.984551558058e-01 5.005010533540e-01 5.025579940699e-01 5.046270354970e-01 5.067075460149e-01 5.087991048000e-01 5.108997584671e-01 5.130120619720e-01 5.151320318074e-01 5.172605613063e-01 5.194007992557e-01 5.215503585685e-01 5.237081467478e-01 5.258734548973e-01 5.280459283757e-01 5.302260572384e-01 5.324120883229e-01 5.346053729478e-01 5.368040981517e-01 5.390085264179e-01 5.412192353163e-01 5.434363174068e-01 5.456568830890e-01 5.478823741324e-01 5.501107581678e-01 5.523430417733e-01 5.545795961689e-01 5.568200450973e-01 5.590625087259e-01 5.613081890861e-01 5.635559977190e-01 5.658043902065e-01 5.680534709852e-01 5.703050596651e-01 5.725566408138e-01 5.748094053173e-01 5.770630643448e-01 5.793158966243e-01 5.815683029492e-01 5.838207580451e-01 5.860702165614e-01 5.883184506253e-01 5.905656599914e-01 5.928112454563e-01 5.950535119514e-01 5.972933663715e-01 5.995302036570e-01 6.017638057838e-01 6.039940777477e-01 6.062203185649e-01 6.084417479415e-01 6.106585698617e-01 6.128713393865e-01 6.150781023004e-01 6.172793095399e-01 6.194760422142e-01 6.216664147103e-01 6.238507807647e-01 6.260287094214e-01 6.281995902808e-01 6.303625888392e-01 6.325188203034e-01 6.346664379261e-01 6.368064150220e-01 6.389385847941e-01 6.410627699512e-01 6.431780369989e-01 6.452851540693e-01 6.473830792594e-01 6.494698272195e-01 6.515455329060e-01 6.536123356571e-01 6.556681897723e-01 6.577140234732e-01 6.597499054943e-01 6.617751863521e-01 6.637893324279e-01 6.657902397148e-01 6.677780151208e-01 6.697531841174e-01 6.717157353478e-01 6.736644043818e-01 6.756032129883e-01 6.775297562468e-01 6.794426339217e-01 6.813411899689e-01 6.832235582125e-01 6.850905181698e-01 6.869411914118e-01 6.887778189052e-01 6.906022218385e-01 6.924124823084e-01 6.942077700971e-01 6.959875743247e-01 6.977474833628e-01 6.994895620642e-01 7.012141624849e-01 7.029216826088e-01 7.046166211949e-01 7.062960196384e-01 7.079596251660e-01 7.096038444282e-01 7.112279059854e-01 7.128308413211e-01 7.144157634002e-01 7.159841019601e-01 7.175354389023e-01 7.190705967507e-01 7.205873213532e-01 7.220836496719e-01 7.235574866735e-01 7.250090513293e-01 7.264414813186e-01 7.278536964027e-01 7.292497596035e-01 7.306268447969e-01 7.319840993289e-01 7.333181838573e-01 7.346282848474e-01 7.359155813417e-01 7.371816012823e-01 7.384282027660e-01 7.396551303383e-01 7.408622316802e-01 7.420432434153e-01 7.432016770260e-01 7.443334260531e-01 7.454417575634e-01 7.465288848331e-01 7.475933121454e-01 7.486341989705e-01 7.496509736911e-01 7.506428768607e-01 7.516071318828e-01 7.525469297537e-01 7.534622131147e-01 7.543530833578e-01 7.552195953640e-01 7.560603143995e-01 7.568736428734e-01 7.576616556482e-01 7.584231530295e-01 7.591594010512e-01 7.598709723110e-01 7.605555274141e-01 7.612127464448e-01 7.618422240921e-01 7.624451238365e-01 7.630202511514e-01 7.635725902352e-01 7.640981554289e-01 7.645958977161e-01 7.650637924143e-01 7.655027564244e-01 7.659143561970e-01 7.662999628569e-01 7.666577858488e-01 7.669878727031e-01 7.672879697420e-01 7.675586910645e-01 7.677987988210e-01 7.680103712574e-01 7.681923957888e-01 7.683463695734e-01 7.684727010039e-01 7.685666429650e-01 7.686317641171e-01 7.686668943571e-01 7.686716224159e-01 7.686471490130e-01 7.685929105201e-01 7.685079466095e-01 7.683940160570e-01 7.682493618963e-01 7.680746207214e-01 7.678690015894e-01 7.676315871754e-01 7.673634427131e-01 7.670641149027e-01 7.667352478189e-01 7.663753174973e-01 7.659850537839e-01 7.655620546831e-01 7.651061001642e-01 7.646203108406e-01 7.641036216972e-01 7.635579080568e-01 7.629800132937e-01 7.623710262774e-01 7.617293958070e-01 7.610580449896e-01 7.603533862218e-01 7.596189524535e-01 7.588544672435e-01 7.580571504547e-01 7.572283180225e-01 7.563674885252e-01 7.554739493477e-01 7.545509919545e-01 7.535961189818e-01 7.526085863606e-01 7.515914020802e-01 7.505416103224e-01 7.494590253939e-01 7.483458760816e-01 7.472008914616e-01 7.460252206601e-01 7.448190338253e-01 7.435809499526e-01 7.423110402899e-01 7.410106291007e-01 7.396788298951e-01 7.383153025887e-01 7.369234997237e-01 7.354997445058e-01 7.340452727601e-01 7.325604951223e-01 7.310452809629e-01 7.295001496669e-01 7.279246065262e-01 7.263203011559e-01 7.246855567880e-01 7.230203236490e-01 7.213264184418e-01 7.196038206511e-01 7.178504637832e-01 7.160685691812e-01 7.142592513647e-01 7.124195770121e-01 7.105525694592e-01 7.086578559470e-01 7.067346808643e-01 7.047844268473e-01 7.028066110114e-01 7.008014225331e-01 6.987695764400e-01 6.967111041074e-01 6.946270691268e-01 6.925181192847e-01 6.903812028925e-01 6.882206503446e-01 6.860350782511e-01 6.838247012465e-01 6.815909884808e-01 6.793327435001e-01 6.770503434931e-01 6.747459043077e-01 6.724179128569e-01 6.700678635802e-01 6.676965252152e-01 6.653034393611e-01 6.628910245412e-01 6.604567679262e-01 6.580021594773e-01 6.555298572484e-01 6.530385315231e-01 6.505287227740e-01 6.480033101253e-01 6.454581676296e-01 6.428969002882e-01 6.403210636031e-01 6.377287665934e-01 6.351232399090e-01 6.325022478721e-01 6.298682028968e-01 6.272224875098e-01 6.245644154834e-01 6.218953495871e-01 6.192158608756e-01 6.165254942531e-01 6.138285024724e-01 6.111225432649e-01 6.084087198945e-01 6.056899226828e-01 6.029649234621e-01 6.002340912201e-01 5.975018856009e-01 5.947661966269e-01 5.920281812337e-01 5.892899785777e-01 5.865504449749e-01 5.838144179102e-01 5.810803156972e-01 5.783488514245e-01 5.756228086415e-01 5.729001714144e-01 5.701856118726e-01 5.674786376116e-01 5.647807512151e-01 5.620941349413e-01 5.594171364957e-01 5.567533321242e-01 5.541028660079e-01 5.514684166980e-01 5.488501766009e-01 5.462501963086e-01 5.436684099667e-01 5.411079971671e-01 5.385697830432e-01 5.360548383539e-01 5.335635391900e-01 5.310998991248e-01 5.286626720857e-01 5.262553772370e-01 5.238773838975e-01 5.215333607542e-01 5.192215568952e-01 5.169453771056e-01 5.147068594521e-01 5.125058493111e-01 5.103448876367e-01 5.082246440647e-01 5.061486425814e-01 5.041166030585e-01 5.021297522402e-01 5.001918425826e-01 4.983019772016e-01 4.964645505385e-01 4.946775692441e-01 4.929463106660e-01 4.912695519761e-01 4.896487512001e-01 4.880876045817e-01 4.865854337537e-01 4.851461266214e-01 4.837677401026e-01 4.824546053821e-01 4.812061978066e-01 4.800248726947e-01 4.789117141781e-01 4.778670431883e-01 4.768942539122e-01 4.759920121085e-01 4.751619298401e-01 4.744081045553e-01 4.737273541735e-01 4.731231381461e-01 4.725945194330e-01 4.721443766445e-01 4.717717949465e-01 4.714777855899e-01 4.712634508307e-01 4.711293549765e-01 4.710749822103e-01 4.711015554416e-01 4.712102959324e-01 4.713986035176e-01 4.716706220773e-01 4.720229872637e-01 4.724577171440e-01 4.729727651339e-01 4.735694971626e-01 4.742474601505e-01 4.750067101688e-01 4.758461009848e-01 4.767652556645e-01 4.777637781272e-01 4.788415090948e-01 4.799975938317e-01 4.812304908684e-01 4.825395157175e-01 4.839244592267e-01 4.853841156904e-01 4.869173263469e-01 4.885230770163e-01 4.901995491985e-01 4.919475623045e-01 4.937634872242e-01 4.956466890083e-01 4.975966241429e-01 4.996111707364e-01 5.016894836838e-01 5.038292569116e-01 5.060290812167e-01 5.082878439717e-01 5.106036494488e-01 5.129751384102e-01 5.153999283725e-01 5.178768394160e-01 5.204040852297e-01 5.229804433788e-01 5.256038870863e-01 5.282716087098e-01 5.309820995154e-01 5.337358337173e-01 5.365280860596e-01 5.393592593009e-01 5.422251721344e-01 5.451251291316e-01 5.480587757799e-01 5.510219477245e-01 5.540138326525e-01 5.570323035043e-01 5.600764807068e-01 5.631435155293e-01 5.662306116924e-01 5.693379276799e-01 5.724629375161e-01 5.756037633123e-01 5.787585413295e-01 5.819248817828e-01 5.851018879167e-01 5.882877135034e-01 5.914797543597e-01 5.946776583262e-01 5.978774923758e-01 6.010791670075e-01 6.042820231667e-01 6.074808234484e-01 6.106774661509e-01 6.138673013142e-01 6.170507351467e-01 6.202262199539e-01 6.233895437013e-01 6.265430162397e-01 6.296820497872e-01 6.328054786601e-01 6.359126084805e-01 6.389997982993e-01 6.420695670363e-01 6.451163715970e-01 6.481404202989e-01 6.511401174346e-01 6.541127723227e-01 6.570599864243e-01 6.599758002664e-01 6.628627041975e-01 6.657180682378e-01 6.685394855049e-01 6.713274931801e-01 6.740781091685e-01 6.767920609335e-01 6.794682006846e-01 6.821033846538e-01 6.846988791810e-01 6.872496657922e-01 6.897574947816e-01 6.922211541400e-01 6.946379426249e-01 6.970079892965e-01 6.993292208259e-01 7.015998814350e-01 7.038212431032e-01 7.059891260311e-01 7.081049438973e-01 7.101652269618e-01 7.121717158363e-01 7.141224141238e-01 7.160140238557e-01 7.178487304449e-01 7.196233801173e-01 7.213386811389e-01 7.229923744658e-01 7.245845633563e-01 7.261147971197e-01 7.275795195549e-01 7.289813931065e-01 7.303165005795e-01 7.315855821530e-01 7.327891511620e-01 7.339240083541e-01 7.349911607761e-01 7.359881594446e-01 7.369162928304e-01 7.377745677099e-01 7.385604301188e-01 7.392774336522e-01 7.399204889504e-01 7.404920816571e-01 7.409905107720e-01 7.414150526381e-01 7.417676750774e-01 7.420435781733e-01 7.422461950532e-01 7.423745171341e-01 7.424257735134e-01 7.424047740341e-01 7.423050130485e-01 7.421319670491e-01 7.418810502292e-01 7.415542937956e-01 7.411524509294e-01 7.406727726076e-01 7.401196765568e-01 7.394872834275e-01 7.387809903713e-01 7.379981868657e-01 7.371390621999e-01 7.362061630486e-01 7.351958568323e-01 7.341126790075e-01 7.329522967321e-01 7.317191773085e-01 7.304134270691e-01 7.290321134067e-01 7.275789043734e-01 7.260522724047e-01 7.244563922928e-01 7.227871685970e-01 7.210478325200e-01 7.192413034597e-01 7.173636801723e-01 7.154203464651e-01 7.134098793361e-01 7.113329985341e-01 7.091927273814e-01 7.069873064198e-01 7.047208231602e-01 7.023933392989e-01 7.000066789015e-01 6.975620890840e-01 6.950595449284e-01 6.925031213393e-01 6.898913157527e-01 6.872283205120e-01 6.845149271350e-01 6.817548791780e-01 6.789479745893e-01 6.760951040131e-01 6.732008597980e-01 6.702671065524e-01 6.672952053684e-01 6.642875390206e-01 6.612457036625e-01 6.581751878394e-01 6.550753195394e-01 6.519488565570e-01 6.488005869042e-01 6.456334998654e-01 6.424486788862e-01 6.392482929946e-01 6.360385064847e-01 6.328208272559e-01 6.295972826459e-01 6.263737737348e-01 6.231515975160e-01 6.199350222114e-01 6.167293061229e-01 6.135359550494e-01 6.103587743842e-01 6.072022911230e-01 6.040723632944e-01 6.009681023802e-01 5.978982003956e-01 5.948639609080e-01 5.918709722856e-01 5.889229331823e-01 5.860238626662e-01 5.831796094779e-01 5.803910366617e-01 5.776659039582e-01 5.750068062040e-01 5.724196337762e-01 5.699077733732e-01 5.674748766024e-01 5.651267450868e-01 5.628663583892e-01 5.606993151800e-01 5.586296235403e-01 5.566588590293e-01 5.547953135329e-01 5.530375822604e-01 5.513964600162e-01 5.498702479713e-01 5.484620478180e-01 5.471799466483e-01 5.460232658082e-01 5.449960610167e-01 5.441007831410e-01 5.433424184394e-01 5.427202139224e-01 5.422378400392e-01 5.418975087584e-01 5.417010682843e-01 5.416487791214e-01 5.417429078050e-01 5.419843668401e-01 5.423719383373e-01 5.429078612263e-01 5.435929307420e-01 5.444224505672e-01 5.454014214523e-01 5.465257445204e-01 5.477949423441e-01 5.492087409369e-01 5.507621975537e-01 5.524584777666e-01 5.542896149044e-01 5.562580527792e-01 5.583587178507e-01 5.605874178068e-01 5.629449468565e-01 5.654228237530e-01 5.680236722684e-01 5.707373181609e-01 5.735633714424e-01 5.764972516471e-01 5.795321505347e-01 5.826692704279e-01 5.858969525414e-01 5.892172218711e-01 5.926190466410e-01 5.961026893374e-01 5.996629081643e-01 6.032888163528e-01 6.069841501032e-01 6.107341870790e-01 6.145432488740e-01 6.183980360028e-01 6.222985782284e-01 6.262402112545e-01 6.302098482613e-01 6.342146649048e-01 6.382360755949e-01 6.422800098350e-01 6.463344930253e-01 6.503978593592e-01 6.544653990508e-01 6.585237142805e-01 6.625820113529e-01 6.666216128922e-01 6.706492944318e-01 6.746499211047e-01 6.786227177310e-01 6.825685561411e-01 6.864700514637e-01 6.903389673179e-01 6.941534405152e-01 6.979243379974e-01 7.016362927674e-01 7.052873232969e-01 7.088806598149e-01 7.123980204541e-01 7.158529422467e-01 7.192214702910e-01 7.225187017406e-01 7.257282506037e-01 7.288482813527e-01 7.318844272631e-01 7.348150023868e-01 7.376585483724e-01 7.403895206819e-01 7.430237868007e-01 7.455464651825e-01 7.479559697080e-01 7.502572629498e-01 7.524312377698e-01 7.544984643556e-01 7.564308339603e-01 7.582454229446e-01 7.599301488500e-01 7.614826230724e-01 7.629101516834e-01 7.641919915870e-01 7.653499146745e-01 7.663608971527e-01 7.672364093421e-01 7.679706602703e-01 7.685582464181e-01 7.690086206584e-01 7.693068429091e-01 7.694656270294e-01 7.694723665818e-01 7.693343154960e-01 7.690475669547e-01 7.686118305164e-01 7.680288886090e-01 7.672956785598e-01 7.664145558590e-01 7.653851592926e-01 7.642084265480e-01 7.628836063031e-01 7.614135270287e-01 7.597971224119e-01 7.580384183913e-01 7.561355528748e-01 7.540947093408e-01 7.519118869399e-01 7.495945874961e-01 7.471449693223e-01 7.445576593778e-01 7.418488899523e-01 7.390079062523e-01 7.360482636311e-01 7.329678719029e-01 7.297721563601e-01 7.264679224939e-01 7.230514635427e-01 7.195391999810e-01 7.159243224977e-01 7.122208723335e-01 7.084292978395e-01 7.045578315529e-01 7.006119830288e-01 6.965954114392e-01 6.925195838720e-01 6.883877231460e-01 6.842090669917e-01 6.799883441107e-01 6.757379752275e-01 6.714603212402e-01 6.671700858296e-01 6.628699588020e-01 6.585732096661e-01 6.542873809335e-01 6.500202564818e-01 6.457857029546e-01 6.415873666809e-01 6.374422020324e-01 6.333542465046e-01 6.293390777826e-01 6.254041697651e-01 6.215569547994e-01 6.178158791240e-01 6.141835521417e-01 6.106761093348e-01 6.072986749859e-01 6.040661363730e-01 6.009845818887e-01 5.980646934472e-01 5.953170176862e-01 5.927479649720e-01 5.903689153740e-01 5.881839223878e-01 5.862033384826e-01 5.844313973699e-01 5.828765721743e-01 5.815404219445e-01 5.804302175504e-01 5.795483521075e-01 5.788965554980e-01 5.784785050328e-01 5.782904166794e-01 5.783371509968e-01 5.786112856046e-01 5.791161666098e-01 5.798445355010e-01 5.807933836924e-01 5.819589139351e-01 5.833287809405e-01 5.849037794049e-01 5.866685028863e-01 5.886193499819e-01 5.907437567978e-01 5.930315123365e-01 5.954720939954e-01 5.980524892568e-01 6.007640837968e-01 6.035891515048e-01 6.065173528879e-01 6.095339362871e-01 6.126268273907e-01 6.157779612490e-01 6.189793867431e-01 6.222100404541e-01 6.254603434038e-01 6.287125584954e-01 6.319526683097e-01 6.351714326558e-01 6.383449199253e-01 6.414700581000e-01 6.445222254335e-01 6.474965194259e-01 6.503757385224e-01 6.531447899706e-01 6.557982023789e-01 6.583141010842e-01 6.606886696070e-01 6.629045403050e-01 6.649552560522e-01 6.668275280482e-01 6.685128999651e-01 6.700003890523e-01 6.712819364116e-01 6.723506126393e-01 6.731930956503e-01 6.738115494259e-01 6.741897705694e-01 6.743300434124e-01 6.742219500329e-01 6.738643284238e-01 6.732521893080e-01 6.723812680568e-01 6.712538355106e-01 6.698613184643e-01 6.682127733177e-01 6.662995798764e-01 6.641296323638e-01 6.616991171443e-01 6.590148736850e-01 6.560808635374e-01 6.529001752019e-01 6.494812602403e-01 6.458272462879e-01 6.419507695719e-01 6.378534473023e-01 6.335541204238e-01 6.290548504877e-01 6.243743098795e-01 6.195225509422e-01 6.145113113163e-01 6.093637178635e-01 6.040843443100e-01 5.987011223269e-01 5.932230027798e-01 5.876782616773e-01 5.820800856193e-01 5.764518956563e-01 5.708168564961e-01 5.651942948637e-01 5.596123160405e-01 5.540901729945e-01 5.486596389773e-01 5.433364165332e-01 5.381554528796e-01 5.331341153451e-01 5.283035539205e-01 5.236882700998e-01 5.193095475615e-01 5.151972428141e-01 5.113673304497e-01 5.078507134052e-01 5.046602054311e-01 5.018206259862e-01 4.993457957678e-01 4.972531284781e-01 4.955550316599e-01 4.942612000232e-01 4.933829791757e-01 4.929186794530e-01 4.928814454878e-01 4.932604570102e-01 4.940630430106e-01 4.952774231728e-01 4.968962418587e-01 4.989124114170e-01 5.013093474314e-01 5.040799392190e-01 5.071983866511e-01 5.106562171765e-01 5.144260668941e-01 5.184957500632e-01 5.228384700764e-01 5.274355714419e-01 5.322653118738e-01 5.373006919767e-01 5.425282569998e-01 5.479148171036e-01 5.534465571314e-01 5.590957227501e-01 5.648441835046e-01 5.706680654016e-01 5.765440701733e-01 5.824564354967e-01 5.883783854376e-01 5.942954211532e-01 6.001801255772e-01 6.060211214208e-01 6.117903482912e-01 6.174743862425e-01 6.230516123402e-01 6.285007000571e-01 6.338100776344e-01 6.389504571852e-01 6.439125086989e-01 6.486703152444e-01 6.532123390059e-01 6.575129339770e-01 6.615589186525e-01 6.653319714180e-01 6.688115866789e-01 6.719843700336e-01 6.748292564994e-01 6.773353683232e-01 6.794820444332e-01 6.812585622981e-01 6.826494475861e-01 6.836443824173e-01 6.842308891829e-01 6.844017751063e-01 6.841511616229e-01 6.834707755029e-01 6.823641372666e-01 6.808276544563e-01 6.788691475546e-01 6.764953182246e-01 6.737173528599e-01 6.705524629912e-01 6.670189752861e-01 6.631456456192e-01 6.589592498303e-01 6.545000195636e-01 6.498040399956e-01 6.449253006549e-01 6.399130573702e-01 6.348287279655e-01 6.297375981194e-01 6.247095031674e-01 6.198228450356e-01 6.151552937519e-01 6.107949761458e-01 6.068222234922e-01 6.033317981158e-01 6.004040892259e-01 5.981264043625e-01 5.965757195984e-01 5.958235371719e-01 5.959364595751e-01 5.969595895350e-01 5.989400297850e-01 6.018915299974e-01 6.058291316396e-01 6.107408983962e-01 6.166036662770e-01 6.233754374575e-01 6.309990893994e-01 6.394108055387e-01 6.485222681552e-01 6.582495761458e-01 6.684859524514e-01 6.791334505282e-01 6.900774567488e-01 7.012081347088e-01 7.124161500065e-01 7.235864679727e-01 7.346142390376e-01 7.453880543827e-01 7.558133754039e-01 7.657918776681e-01 7.752377052965e-01 7.840686139165e-01 7.922080636862e-01 7.995958940431e-01 8.061687823408e-01 8.118855960748e-01 8.167038860527e-01 8.205986499151e-01 8.235471710274e-01 8.255443928352e-01 8.265904280812e-01 8.266950886367e-01 8.258819625249e-01 8.241800610625e-01 8.216302674312e-01 8.182794136571e-01 8.141877284546e-01 8.094158999681e-01 8.040378317706e-01 7.981288113239e-01 7.917716746744e-01 7.850503640604e-01 7.780519272392e-01 7.708650269420e-01 7.635753736904e-01 7.562695084304e-01 7.490243930367e-01 7.419181777640e-01 7.350194709139e-01 7.283837816805e-01 7.220692181148e-01 7.161113728353e-01 7.105458417533e-01 7.053925496752e-01 7.006636980540e-01 6.963633841342e-01 6.924856895842e-01 6.890205343918e-01 6.859479648847e-01 6.832511296224e-01 6.809063819751e-01 6.788909945304e-01 6.771821247008e-01 6.757603404225e-01 6.746054708205e-01 6.737036141748e-01 6.730449789296e-01 6.726191807383e-01 6.724206114424e-01 6.724419943399e-01 6.726825476590e-01 6.731316596238e-01 6.737854486067e-01 6.746269178094e-01 6.756406902006e-01 6.768022232936e-01 6.780757449789e-01 6.794228665691e-01 6.807933003498e-01 6.821298172692e-01 6.833668385990e-01 6.844352588340e-01 6.852567976702e-01 6.857535334993e-01 6.858490697500e-01 6.854639788250e-01 6.845303913445e-01 6.829797358041e-01 6.807629415880e-01 6.778358975411e-01 6.741708125003e-01 6.697650069226e-01 6.646233738255e-01 6.587809338459e-01 6.522868563506e-01 6.452187845412e-01 6.376720540728e-01 6.297640618557e-01 6.216333606537e-01 6.134292215760e-01 6.053238474744e-01 5.974881659694e-01 5.901020174289e-01 5.833386687133e-01 5.773646924059e-01 5.723290622280e-01 5.683523180715e-01 5.655351483287e-01 5.639343779179e-01 5.635832189959e-01 5.644695744782e-01 5.665558057923e-01 5.697758542063e-01 5.740353742614e-01 5.792359813164e-01 5.852595242932e-01 5.919961954914e-01 5.993342560498e-01 6.071741082484e-01 6.154275739068e-01 6.240163494250e-01 6.328819754924e-01 6.419710950998e-01 6.512485636338e-01 6.606751599223e-01 6.702283455828e-01 6.798745370381e-01 6.895820256476e-01 6.993160141274e-01 7.090211632275e-01 7.186486763230e-01 7.281188218341e-01 7.373529749574e-01 7.462585722057e-01 7.547316160535e-01 7.626635860968e-01 7.699362859745e-01 7.764380375569e-01 7.820478422737e-01 7.866558370701e-01 7.901566687180e-01 7.924522443840e-01 7.934612471791e-01 7.931057137865e-01 7.913379681589e-01 7.881160759852e-01 7.834312404482e-01 7.772904513412e-01 7.697333295904e-01 7.608350745085e-01 7.507002083591e-01 7.394923953580e-01 7.274081277295e-01 7.147157060448e-01 7.017309430724e-01 6.888390520462e-01 6.764854462310e-01 6.651584834768e-01 6.553922674058e-01 6.487607159457e-01 6.431200997318e-01 6.390148018118e-01 6.370509802072e-01 6.377521039630e-01 6.413958198195e-01 6.479249199490e-01 6.569712873733e-01 6.679586168127e-01 6.802455703655e-01 6.932864211985e-01 7.067227636022e-01 7.203815110081e-01 7.342344024408e-01 7.482888087260e-01 7.624739709449e-01 7.765515041390e-01 7.901150966902e-01 8.026081760505e-01 8.134260452824e-01 8.220375738006e-01 8.280846286152e-01 8.314323767246e-01 8.321943240013e-01 8.306822499162e-01 8.273067118607e-01 8.224716604647e-01 8.164940494441e-01 8.095290797608e-01 8.015861430120e-01 7.926011060634e-01 7.825223930485e-01 7.714206829747e-01 7.595815779762e-01 7.475240126003e-01 7.359440299480e-01 7.256354781790e-01 7.173401485121e-01 7.115995631410e-01 7.086909575274e-01 7.086102861845e-01 7.111271943068e-01 7.159161498047e-01 7.226645701059e-01 7.311325071191e-01 7.411424316795e-01 7.525404277350e-01 7.650766964179e-01 7.783359066094e-01 7.917166405863e-01 8.044642673275e-01 8.157804933655e-01 8.249796940010e-01 8.316462915177e-01 8.354546809906e-01 8.344694489034e-01 8.059155904608e-01 7.565186242704e-01 7.064377569009e-01 6.806627299255e-01 6.958227867151e-01 7.471205482433e-01 8.124965310925e-01 8.674803362684e-01 8.943258054418e-01 8.844985663686e-01 8.388559546569e-01 7.677565085147e-01 6.909417137767e-01 6.349719843987e-01 6.222575930187e-01 6.539321124840e-01 7.086666418249e-01 7.601145655203e-01 7.896736302032e-01 7.893168221271e-01 7.610972172577e-01 7.160906463149e-01 6.724428348726e-01 6.497670889157e-01 6.587234997444e-01 6.935269695735e-01 7.368954962064e-01 7.711542214683e-01 7.849943495524e-01 7.754755225058e-01 7.478330886924e-01 7.141704791240e-01 6.900466433821e-01 6.878237768864e-01 7.095211424977e-01 7.458708731444e-01 7.827594099480e-01 8.081740317621e-01 8.158145403051e-01 8.057620854234e-01 7.836505801619e-01 7.585464527328e-01 7.395341028788e-01 7.317379861092e-01 7.339548539765e-01 7.399672525703e-01 7.423650268350e-01 7.363244916139e-01 7.215795703105e-01 7.025051948073e-01 6.863952518734e-01 6.800706327848e-01 6.862019226962e-01 7.016173511665e-01 7.192188104389e-01 7.315805209584e-01 7.340294906874e-01 7.260419920971e-01 7.111841475672e-01 6.957431593879e-01 6.862069397543e-01 6.864413190582e-01 6.960247097068e-01 7.111536661014e-01 7.271751288304e-01 7.410969715152e-01 7.526296892139e-01 7.636755936953e-01 7.766769746419e-01 7.926401676706e-01 8.100722909203e-01 8.253399557167e-01 8.343520591871e-01 8.344414990888e-01 8.258078007270e-01 8.118747864715e-01 7.983489194897e-01 7.909750273783e-01 7.926628461712e-01 8.017866871281e-01 8.128193561782e-01 8.190443038448e-01 8.154724201398e-01 8.008641884680e-01 7.783610447853e-01 7.545875902776e-01 7.371654337691e-01 7.310086525677e-01 7.355516394596e-01 7.449631783748e-01 7.514775588452e-01 7.492817480406e-01 7.371960813465e-01 7.195670639380e-01 7.050677005327e-01 7.031367066265e-01 7.187075466612e-01 7.489323693364e-01 7.847393767038e-01 8.156956211493e-01 8.343332420901e-01 8.384415964803e-01 8.314923023854e-01 8.212731094350e-01 8.167473014411e-01 8.235714557787e-01 8.408399123639e-01 8.614347719127e-01 8.758127998288e-01 8.763701652856e-01 8.605151256447e-01 8.324970806932e-01 8.186084314160e-01
 7.224058518375e-01 7.203579995440e-01 7.183181698593e-01 7.163262511501e-01 7.144091915778e-01 7.125664626225e-01 7.107535259308e-01 7.089038704578e-01 7.069718720608e-01 7.049539123494e-01 7.028765726146e-01 7.007844938775e-01 6.987325357162e-01 6.967706682290e-01 6.949047663515e-01 6.930747856998e-01 6.911903964518e-01 6.891808943889e-01 6.870395958444e-01 6.848267068736e-01 6.826407024782e-01 6.805643014341e-01 6.786147929583e-01 6.767348136875e-01 6.748272409820e-01 6.728157243106e-01 6.706858591070e-01 6.684830579203e-01 6.662764728823e-01 6.641292169072e-01 6.620776149629e-01 6.601146790706e-01 6.581963516096e-01 6.562542307963e-01 6.542242943474e-01 6.520732838361e-01 6.498242280540e-01 6.475521967221e-01 6.453520105270e-01 6.432815901760e-01 6.413262625468e-01 6.394060321265e-01 6.374231573182e-01 6.353131932097e-01 6.330747766325e-01 6.307618061324e-01 6.284631876060e-01 6.262548133049e-01 6.241744317218e-01 6.222055955941e-01 6.202789194017e-01 6.182964206176e-01 6.161731915929e-01 6.138876079251e-01 6.115060780422e-01 6.091532283127e-01 6.069424839804e-01 6.049089068896e-01 6.029935193608e-01 6.010685547579e-01 5.990135925317e-01 5.967783810353e-01 5.944109790653e-01 5.920182897433e-01 5.897074116750e-01 5.875394955005e-01 5.855139986429e-01 5.835694218250e-01 5.816035684794e-01 5.795152040932e-01 5.772527118932e-01 5.748467521876e-01 5.724060465819e-01 5.700771045881e-01 5.679606448287e-01 5.660375384070e-01 5.641623950060e-01 5.621476345146e-01 5.598966100055e-01 5.574569034405e-01 5.549924723662e-01 5.526794115342e-01 5.505978128823e-01 5.486821098170e-01 5.467800523869e-01 5.447630323120e-01 5.426030735785e-01 5.403662334891e-01 5.381518335566e-01 5.360280314099e-01 5.340067376801e-01 5.320479325133e-01 5.301077409964e-01 5.281699078891e-01 5.262428413499e-01 5.243298064076e-01 5.224138418725e-01 5.204669694747e-01 5.184799287037e-01 5.164805798586e-01 5.145264538198e-01 5.126782870332e-01 5.109449126941e-01 5.092677048096e-01 5.075411648483e-01 5.056822971640e-01 5.036800198001e-01 5.016078387620e-01 4.995897558121e-01 4.977293841377e-01 4.960359908341e-01 4.944164377425e-01 4.927306077874e-01 4.908775159297e-01 4.888519513417e-01 4.867526256134e-01 4.847189178510e-01 4.828541470666e-01 4.811603569703e-01 4.795537751958e-01 4.779252564466e-01 4.762026099854e-01 4.743801426255e-01 4.725112511821e-01 4.706705937321e-01 4.689188471240e-01 4.672824304002e-01 4.657602310961e-01 4.643223014528e-01 4.629099347020e-01 4.614423694403e-01 4.598618470432e-01 4.581742332845e-01 4.564579066599e-01 4.548307569734e-01 4.533837663350e-01 4.521094643975e-01 4.508902865607e-01 4.495754993646e-01 4.480819253250e-01 4.464458830250e-01 4.447988064492e-01 4.432876034309e-01 4.419770499508e-01 4.408187352424e-01 4.396965019458e-01 4.385083231227e-01 4.372219278989e-01 4.358736690531e-01 4.345357866536e-01 4.332745242778e-01 4.321212965232e-01 4.310687465707e-01 4.300820221533e-01 4.291092759632e-01 4.280964613454e-01 4.270185951934e-01 4.259021986932e-01 4.248078012600e-01 4.237981014063e-01 4.228975580907e-01 4.220774899215e-01 4.212783534851e-01 4.204593330222e-01 4.196222630823e-01 4.187973729346e-01 4.180178144192e-01 4.172918838630e-01 4.166139088153e-01 4.159723929808e-01 4.153665272094e-01 4.147989237693e-01 4.142586102831e-01 4.137295047569e-01 4.131991768744e-01 4.126786876173e-01 4.121912284723e-01 4.117581036024e-01 4.113822279438e-01 4.110464588782e-01 4.107336045144e-01 4.104379890090e-01 4.101667612221e-01 4.099288263256e-01 4.097300735514e-01 4.095710092522e-01 4.094483613862e-01 4.093607673185e-01 4.093052134074e-01 4.092828390061e-01 4.092902854289e-01 4.093330413160e-01 4.094141345391e-01 4.095306660643e-01 4.096758920244e-01 4.098492669823e-01 4.100552723839e-01 4.103010700156e-01 4.105879620475e-01 4.109083800978e-01 4.112530196044e-01 4.116197547899e-01 4.120182702896e-01 4.124553591796e-01 4.129307363974e-01 4.134397119213e-01 4.139766070112e-01 4.145465307653e-01 4.151557588091e-01 4.158039220193e-01 4.164830147330e-01 4.171867393996e-01 4.179165067908e-01 4.186809995943e-01 4.194836136367e-01 4.203187070933e-01 4.211786775051e-01 4.220598960487e-01 4.229680121065e-01 4.239140028892e-01 4.248984877736e-01 4.259147706113e-01 4.269580244975e-01 4.280263388428e-01 4.291230965447e-01 4.302544124434e-01 4.314191026378e-01 4.326109800532e-01 4.338279165806e-01 4.350708787139e-01 4.363411896459e-01 4.376373758926e-01 4.389622057716e-01 4.403134695106e-01 4.416875968119e-01 4.430908834183e-01 4.445198330412e-01 4.459729524892e-01 4.474496724161e-01 4.489498808391e-01 4.504743372441e-01 4.520229208285e-01 4.535970278069e-01 4.551911787197e-01 4.568034867498e-01 4.584389103807e-01 4.600977627291e-01 4.617787514560e-01 4.634809512373e-01 4.652025477660e-01 4.669411369782e-01 4.687004464527e-01 4.704829487571e-01 4.722849805532e-01 4.741039303537e-01 4.759415892845e-01 4.777964743320e-01 4.796676970669e-01 4.815564249235e-01 4.834623962928e-01 4.853817096727e-01 4.873178111760e-01 4.892709703320e-01 4.912380659908e-01 4.932197990875e-01 4.952159878941e-01 4.972249617642e-01 4.992486302841e-01 5.012848201228e-01 5.033316746520e-01 5.053901162095e-01 5.074630748351e-01 5.095491772897e-01 5.116450975076e-01 5.137515186025e-01 5.158683201720e-01 5.179937403490e-01 5.201296950995e-01 5.222761335379e-01 5.244291799546e-01 5.265909145158e-01 5.287625651474e-01 5.309421831697e-01 5.331284194945e-01 5.353212817591e-01 5.375199891288e-01 5.397249382090e-01 5.419375278513e-01 5.441562132907e-01 5.463788176457e-01 5.486080710740e-01 5.508415656186e-01 5.530768164745e-01 5.553168432784e-01 5.575628143412e-01 5.598086950001e-01 5.620591749161e-01 5.643131018932e-01 5.665689723089e-01 5.688249813834e-01 5.710829393374e-01 5.733425469390e-01 5.756022923374e-01 5.778632907118e-01 5.801253079237e-01 5.823848762750e-01 5.846450412043e-01 5.869044058054e-01 5.891629055737e-01 5.914194680121e-01 5.936742723421e-01 5.959272462747e-01 5.981770607990e-01 6.004246918059e-01 6.026689603105e-01 6.049091564496e-01 6.071475794229e-01 6.093807427329e-01 6.116104091303e-01 6.138370602812e-01 6.160566256955e-01 6.182705117130e-01 6.204798809425e-01 6.226827425306e-01 6.248794138753e-01 6.270699287014e-01 6.292554354362e-01 6.314339846130e-01 6.336047480295e-01 6.357694553131e-01 6.379231801029e-01 6.400695414629e-01 6.422083334145e-01 6.443368167886e-01 6.464577859712e-01 6.485706955377e-01 6.506743779094e-01 6.527675770109e-01 6.548519546658e-01 6.569233133566e-01 6.589840556882e-01 6.610330483668e-01 6.630711842885e-01 6.650997266898e-01 6.671184749346e-01 6.691250744790e-01 6.711180483187e-01 6.730977956212e-01 6.750626358674e-01 6.770134850901e-01 6.789520129191e-01 6.808781099345e-01 6.827939974347e-01 6.846955510397e-01 6.865816531928e-01 6.884512364602e-01 6.903037809061e-01 6.921398191409e-01 6.939615316019e-01 6.957711512853e-01 6.975665320685e-01 6.993471039964e-01 7.011115702721e-01 7.028560991037e-01 7.045806310601e-01 7.062886906841e-01 7.079813586367e-01 7.096585503644e-01 7.113216250124e-01 7.129659361801e-01 7.145925156770e-01 7.161974542159e-01 7.177808739384e-01 7.193467353531e-01 7.208936667838e-01 7.224264496991e-01 7.239408406881e-01 7.254360373340e-01 7.269107314615e-01 7.283607143704e-01 7.297906860682e-01 7.311992287396e-01 7.325901057853e-01 7.339633750794e-01 7.353161117694e-01 7.366456582225e-01 7.379523315553e-01 7.392341180849e-01 7.404931914936e-01 7.417311766956e-01 7.429487390972e-01 7.441441861084e-01 7.453156196530e-01 7.464636889128e-01 7.475842909563e-01 7.486811817158e-01 7.497561437706e-01 7.508083879959e-01 7.518350736629e-01 7.528376652784e-01 7.538131297843e-01 7.547636572444e-01 7.556889295650e-01 7.565914351945e-01 7.574686823094e-01 7.583197299503e-01 7.591455729992e-01 7.599432319751e-01 7.607157418450e-01 7.614618413998e-01 7.621848848490e-01 7.628818347146e-01 7.635512263680e-01 7.641927456174e-01 7.648056054102e-01 7.653910586758e-01 7.659507646486e-01 7.664848366806e-01 7.669906356855e-01 7.674682976982e-01 7.679153383558e-01 7.683321010339e-01 7.687228625686e-01 7.690840917243e-01 7.694183928945e-01 7.697234163914e-01 7.699976401808e-01 7.702440395700e-01 7.704606583807e-01 7.706473303428e-01 7.708051234035e-01 7.709335117983e-01 7.710322308117e-01 7.711003995861e-01 7.711399835155e-01 7.711496003429e-01 7.711282221366e-01 7.710749853218e-01 7.709908498523e-01 7.708777135151e-01 7.707343141846e-01 7.705593080451e-01 7.703540151004e-01 7.701163494129e-01 7.698463605885e-01 7.695466785054e-01 7.692158360796e-01 7.688564093256e-01 7.684644712297e-01 7.680417298512e-01 7.675865656316e-01 7.670984451100e-01 7.665798269593e-01 7.660316942572e-01 7.654528642462e-01 7.648415197700e-01 7.641974611530e-01 7.635217755594e-01 7.628136134591e-01 7.620740146763e-01 7.613029359550e-01 7.604998303343e-01 7.596660248849e-01 7.587982159268e-01 7.578982559441e-01 7.569673467371e-01 7.560043975006e-01 7.550102168664e-01 7.539850401022e-01 7.529261881892e-01 7.518357633908e-01 7.507143081448e-01 7.495595096606e-01 7.483747921007e-01 7.471600349830e-01 7.459118221846e-01 7.446327259730e-01 7.433219809316e-01 7.419803099779e-01 7.406069070383e-01 7.392032970640e-01 7.377693519962e-01 7.363040982672e-01 7.348073308849e-01 7.332797579283e-01 7.317233062055e-01 7.301354373911e-01 7.285186039334e-01 7.268708388349e-01 7.251918213820e-01 7.234852191578e-01 7.217483845893e-01 7.199815035040e-01 7.181865927862e-01 7.163617704381e-01 7.145087670971e-01 7.126278461462e-01 7.107183200374e-01 7.087812965736e-01 7.068181295788e-01 7.048249309067e-01 7.028051019044e-01 7.007584957825e-01 6.986852058275e-01 6.965879826171e-01 6.944632707891e-01 6.923115029684e-01 6.901360143980e-01 6.879338835244e-01 6.857081505803e-01 6.834585923033e-01 6.811846760153e-01 6.788891671925e-01 6.765680833268e-01 6.742248389458e-01 6.718625466002e-01 6.694759619158e-01 6.670686281678e-01 6.646427515327e-01 6.621941585275e-01 6.597268464641e-01 6.572416313558e-01 6.547368029846e-01 6.522148488606e-01 6.496748272200e-01 6.471171544457e-01 6.445454564309e-01 6.419558112512e-01 6.393524847755e-01 6.367356732488e-01 6.341037115162e-01 6.314601438246e-01 6.288045075086e-01 6.261370707266e-01 6.234597031231e-01 6.207719395098e-01 6.180749464357e-01 6.153699523275e-01 6.126577171159e-01 6.099387304031e-01 6.072153509787e-01 6.044853092537e-01 6.017534626611e-01 5.990177619086e-01 5.962795393619e-01 5.935422126379e-01 5.908034199073e-01 5.880670502492e-01 5.853325720586e-01 5.826004349439e-01 5.798732825730e-01 5.771502010824e-01 5.744356019029e-01 5.717279239482e-01 5.690301423706e-01 5.663421983782e-01 5.636649835931e-01 5.610005236480e-01 5.583512924970e-01 5.557165996475e-01 5.530980877956e-01 5.504972190067e-01 5.479174384038e-01 5.453573882594e-01 5.428193018594e-01 5.403048433243e-01 5.378157539949e-01 5.353520630387e-01 5.329165136519e-01 5.305111194611e-01 5.281357451052e-01 5.257936193578e-01 5.234857609953e-01 5.212127425598e-01 5.189763618564e-01 5.167793229767e-01 5.146227500960e-01 5.125074147024e-01 5.104354417707e-01 5.084088640700e-01 5.064280101524e-01 5.044961777141e-01 5.026132539597e-01 5.007830777727e-01 4.990045760293e-01 4.972792590335e-01 4.956117596558e-01 4.940007989588e-01 4.924490503237e-01 4.909580029398e-01 4.895298213638e-01 4.881633386215e-01 4.868623032499e-01 4.856271450762e-01 4.844589839554e-01 4.833601854856e-01 4.823313914120e-01 4.813726175423e-01 4.804872708909e-01 4.796755452496e-01 4.789370068344e-01 4.782756779515e-01 4.776888160300e-01 4.771799361914e-01 4.767499187295e-01 4.763982609674e-01 4.761261483063e-01 4.759339027350e-01 4.758226085201e-01 4.757921219709e-01 4.758432195540e-01 4.759752767120e-01 4.761909145552e-01 4.764876871343e-01 4.768666857654e-01 4.773280687049e-01 4.778715696551e-01 4.784978263472e-01 4.792038588332e-01 4.799925729464e-01 4.808611479026e-01 4.818117121603e-01 4.828420568694e-01 4.839507431998e-01 4.851383699092e-01 4.864042338611e-01 4.877470054131e-01 4.891654836806e-01 4.906581617391e-01 4.922262080267e-01 4.938670142387e-01 4.955789812378e-01 4.973620574834e-01 4.992135864902e-01 5.011334100731e-01 5.031191893138e-01 5.051702977269e-01 5.072847794780e-01 5.094622979027e-01 5.116983495915e-01 5.139960103559e-01 5.163483553207e-01 5.187582165278e-01 5.212206262216e-01 5.237361259438e-01 5.263021344353e-01 5.289156277509e-01 5.315780539834e-01 5.342835756407e-01 5.370333209113e-01 5.398250970302e-01 5.426548369728e-01 5.455239209508e-01 5.484276949454e-01 5.513672609327e-01 5.543371048919e-01 5.573382496069e-01 5.603681909436e-01 5.634249064222e-01 5.665048936617e-01 5.696090977733e-01 5.727331672344e-01 5.758775783544e-01 5.790381013217e-01 5.822149679065e-01 5.854055599421e-01 5.886070541051e-01 5.918186412433e-01 5.950390547764e-01 5.982648418899e-01 6.014961752622e-01 6.047296716778e-01 6.079640935624e-01 6.111984532054e-01 6.144295680539e-01 6.176571356414e-01 6.208770718749e-01 6.240911294399e-01 6.272952309255e-01 6.304884283415e-01 6.336701984231e-01 6.368357526922e-01 6.399867720993e-01 6.431195298576e-01 6.462329271970e-01 6.493273215003e-01 6.523975670207e-01 6.554459824182e-01 6.584681107051e-01 6.614619880033e-01 6.644302542499e-01 6.673673782285e-01 6.702740760669e-01 6.731469747317e-01 6.759862328261e-01 6.787911082654e-01 6.815582384640e-01 6.842886219381e-01 6.869784560572e-01 6.896260211285e-01 6.922336554518e-01 6.947972508658e-01 6.973155344609e-01 6.997885349990e-01 7.022136863807e-01 7.045916419369e-01 7.069185028787e-01 7.091958628050e-01 7.114214932168e-01 7.135925771645e-01 7.157115851858e-01 7.177742538422e-01 7.197814655286e-01 7.217305774717e-01 7.236213995523e-01 7.254548576917e-01 7.272245932401e-01 7.289369614343e-01 7.305843598469e-01 7.321694804441e-01 7.336916397924e-01 7.351480831143e-01 7.365393806628e-01 7.378630228580e-01 7.391219781780e-01 7.403120789581e-01 7.414325514684e-01 7.424849011256e-01 7.434662889292e-01 7.443780250439e-01 7.452185393084e-01 7.459856487812e-01 7.466829309722e-01 7.473045524693e-01 7.478559442241e-01 7.483312436049e-01 7.487326613085e-01 7.490609429438e-01 7.493107484147e-01 7.494886472480e-01 7.495885747155e-01 7.496134402498e-01 7.495627692311e-01 7.494331595309e-01 7.492309657969e-01 7.489483115449e-01 7.485920112858e-01 7.481571159148e-01 7.476456609928e-01 7.470582890696e-01 7.463920406881e-01 7.456519992607e-01 7.448332116236e-01 7.439397927133e-01 7.429707966664e-01 7.419243454975e-01 7.408038331028e-01 7.396072739903e-01 7.383371065605e-01 7.369927828970e-01 7.355740678028e-01 7.340842718005e-01 7.325202715469e-01 7.308860586434e-01 7.291804892534e-01 7.274041542943e-01 7.255606180605e-01 7.236472316658e-01 7.216678319312e-01 7.196208461714e-01 7.175091802295e-01 7.153334035404e-01 7.130942861583e-01 7.107947632244e-01 7.084343716192e-01 7.060158766774e-01 7.035394246803e-01 7.010071030400e-01 6.984215467003e-01 6.957827456911e-01 6.930949796864e-01 6.903572788421e-01 6.875726944920e-01 6.847444885354e-01 6.818726643772e-01 6.789609371841e-01 6.760110773674e-01 6.730257442326e-01 6.700062028995e-01 6.669565570850e-01 6.638773524830e-01 6.607728035187e-01 6.576462041120e-01 6.544975489011e-01 6.513330091442e-01 6.481557568327e-01 6.449661444875e-01 6.417695471075e-01 6.385674335974e-01 6.353651774249e-01 6.321648095015e-01 6.289713876153e-01 6.257871136206e-01 6.226157650004e-01 6.194614958079e-01 6.163281679616e-01 6.132206566472e-01 6.101418035164e-01 6.070937234503e-01 6.040859163734e-01 6.011170435836e-01 5.981953765585e-01 5.953227082580e-01 5.925027949751e-01 5.897431877516e-01 5.870459916021e-01 5.844163485596e-01 5.818574039040e-01 5.793756679067e-01 5.769739208095e-01 5.746565855862e-01 5.724289701698e-01 5.702928774856e-01 5.682564384111e-01 5.663203240341e-01 5.644886422632e-01 5.627688694346e-01 5.611600352640e-01 5.596690004018e-01 5.582986395114e-01 5.570520478269e-01 5.559328689353e-01 5.549428513217e-01 5.540866695764e-01 5.533655914863e-01 5.527831337078e-01 5.523396070861e-01 5.520396288402e-01 5.518818793269e-01 5.518691672130e-01 5.520039318242e-01 5.522844772511e-01 5.527132922147e-01 5.532886540264e-01 5.540121822876e-01 5.548837134498e-01 5.559013101220e-01 5.570661924696e-01 5.583739584711e-01 5.598262732308e-01 5.614210578944e-01 5.631544680943e-01 5.650278315670e-01 5.670303724682e-01 5.691713334207e-01 5.714369322712e-01 5.738316833109e-01 5.763473097840e-01 5.789809204344e-01 5.817321630813e-01 5.845905694830e-01 5.875600971340e-01 5.906290802852e-01 5.937982377987e-01 5.970596443184e-01 6.004083808500e-01 6.038446384763e-01 6.073552703013e-01 6.109459397563e-01 6.146003013652e-01 6.183211915200e-01 6.221018257206e-01 6.259324287597e-01 6.298160724501e-01 6.337375713845e-01 6.377025404205e-01 6.416939246220e-01 6.457161283255e-01 6.497595371071e-01 6.538171977392e-01 6.578922000710e-01 6.619651364495e-01 6.660467996598e-01 6.701185246665e-01 6.741850702294e-01 6.782376040477e-01 6.822660181201e-01 6.862786794155e-01 6.902514352495e-01 6.941999616081e-01 6.981035597423e-01 7.019664893817e-01 7.057832207614e-01 7.095419973461e-01 7.132517188986e-01 7.168899768340e-01 7.204723632152e-01 7.239770097363e-01 7.274101390700e-01 7.307684018454e-01 7.340360886400e-01 7.372286943852e-01 7.403204535228e-01 7.433282631336e-01 7.462324631796e-01 7.490364419730e-01 7.517415368743e-01 7.543298390537e-01 7.568191079856e-01 7.591829919512e-01 7.614388709710e-01 7.635693154041e-01 7.655782518482e-01 7.674667930623e-01 7.692178260765e-01 7.708495905774e-01 7.723393844221e-01 7.737000814698e-01 7.749226791282e-01 7.760052523009e-01 7.769520369042e-01 7.777495226234e-01 7.784107466538e-01 7.789213903382e-01 7.792888315897e-01 7.795079783895e-01 7.795776403697e-01 7.795014212949e-01 7.792719711864e-01 7.788949253956e-01 7.783656457677e-01 7.776869680328e-01 7.768570946073e-01 7.758767930325e-01 7.747472793997e-01 7.734688202810e-01 7.720419690179e-01 7.704680093115e-01 7.687461457823e-01 7.668805838941e-01 7.648744762947e-01 7.627221306115e-01 7.604354658552e-01 7.580074277162e-01 7.554500520290e-01 7.527560210456e-01 7.499368745653e-01 7.469928903721e-01 7.439233711487e-01 7.407412826800e-01 7.374394838941e-01 7.340335288239e-01 7.305189810553e-01 7.269058590593e-01 7.231982626036e-01 7.193993796000e-01 7.155204050576e-01 7.115609622305e-01 7.075320425769e-01 7.034376753472e-01 6.992869700607e-01 6.950849653737e-01 6.908424758245e-01 6.865623039440e-01 6.822577787478e-01 6.779338623625e-01 6.735993626396e-01 6.692679424369e-01 6.649413476425e-01 6.606377611544e-01 6.563572408891e-01 6.521179892198e-01 6.479255282221e-01 6.437909682695e-01 6.397286598087e-01 6.357412000801e-01 6.318484352835e-01 6.280515560740e-01 6.243684687356e-01 6.208061145915e-01 6.173758022486e-01 6.140883831777e-01 6.109508560452e-01 6.079779951869e-01 6.051731803659e-01 6.025505840761e-01 6.001154946696e-01 5.978774562875e-01 5.958422780797e-01 5.940179193871e-01 5.924101085237e-01 5.910233396293e-01 5.898634642407e-01 5.889306051889e-01 5.882330961995e-01 5.877663273545e-01 5.875349706184e-01 5.875361295588e-01 5.877703236770e-01 5.882348515841e-01 5.889235889914e-01 5.898382463823e-01 5.909636282207e-01 5.923042396125e-01 5.938442257937e-01 5.955797492214e-01 5.975016212714e-01 5.995966736970e-01 6.018591957842e-01 6.042736079361e-01 6.068303902955e-01 6.095172250246e-01 6.123205526846e-01 6.152255294917e-01 6.182218606096e-01 6.212897190938e-01 6.244231444068e-01 6.275998039524e-01 6.308081663355e-01 6.340362141815e-01 6.372619190514e-01 6.404818194866e-01 6.436685090704e-01 6.468191923627e-01 6.499121074996e-01 6.529340380772e-01 6.558772261168e-01 6.587176976933e-01 6.614542032072e-01 6.640629814969e-01 6.665394336311e-01 6.688678754695e-01 6.710375882901e-01 6.730369200344e-01 6.748561136171e-01 6.764860946712e-01 6.779121714013e-01 6.791358587499e-01 6.801351814198e-01 6.809151567777e-01 6.814600063825e-01 6.817684158626e-01 6.818324133737e-01 6.816470342524e-01 6.812120637390e-01 6.805152180305e-01 6.795643389107e-01 6.783489168855e-01 6.768747407261e-01 6.751366045248e-01 6.731376968310e-01 6.708808165384e-01 6.683643227198e-01 6.655951518819e-01 6.625742065723e-01 6.593131693675e-01 6.558100035260e-01 6.520817545449e-01 6.481266489016e-01 6.439617572702e-01 6.395943233355e-01 6.350335599975e-01 6.302987214886e-01 6.253948922121e-01 6.203465181589e-01 6.151586351700e-01 6.098565637364e-01 6.044533616818e-01 5.989692310340e-01 5.934262663949e-01 5.878400690876e-01 5.822382311046e-01 5.766365444426e-01 5.710664935811e-01 5.655433212043e-01 5.600997521956e-01 5.547544540177e-01 5.495361702296e-01 5.444718496406e-01 5.395809616538e-01 5.348968226233e-01 5.304365375081e-01 5.262335347973e-01 5.223037150999e-01 5.186745539842e-01 5.153660041642e-01 5.123974966054e-01 5.097888788558e-01 5.075544659492e-01 5.057126615597e-01 5.042693255848e-01 5.032430277180e-01 5.026291682825e-01 5.024424145022e-01 5.026779361636e-01 5.033385123388e-01 5.044199232710e-01 5.059117418921e-01 5.078152076982e-01 5.101072930438e-01 5.127857833646e-01 5.158261490475e-01 5.192222727634e-01 5.229484258303e-01 5.269876282491e-01 5.313221586764e-01 5.359256869340e-01 5.407852249662e-01 5.458692303763e-01 5.511637119033e-01 5.566393960209e-01 5.622795444493e-01 5.680575915186e-01 5.739518967288e-01 5.799441630443e-01 5.860049068609e-01 5.921217287809e-01 5.982631941811e-01 6.044170693940e-01 6.105547437903e-01 6.166601059810e-01 6.227108634269e-01 6.286840270038e-01 6.345644104637e-01 6.403245766313e-01 6.459516453063e-01 6.514194375502e-01 6.567114284858e-01 6.618038128808e-01 6.666788559450e-01 6.713181030686e-01 6.756976916698e-01 6.798033162977e-01 6.836083591526e-01 6.871022294522e-01 6.902599477511e-01 6.930677559088e-01 6.955071195183e-01 6.975620950945e-01 6.992203504999e-01 7.004653340670e-01 7.012888785956e-01 7.016773699696e-01 7.016270885709e-01 7.011291438721e-01 7.001847597230e-01 6.987920643539e-01 6.969563498494e-01 6.946856262414e-01 6.919891505055e-01 6.888873109940e-01 6.853959683578e-01 6.815464718834e-01 6.773651837894e-01 6.728939921467e-01 6.681718481936e-01 6.632495229759e-01 6.581830908129e-01 6.530314381694e-01 6.478645958809e-01 6.427510150912e-01 6.377753556543e-01 6.330145284366e-01 6.285586170353e-01 6.244924283216e-01 6.209084397636e-01 6.178926122613e-01 6.155310697795e-01 6.139062903396e-01 6.130852669581e-01 6.131385640238e-01 6.141133099052e-01 6.160507327715e-01 6.189721800772e-01 6.228867245769e-01 6.277829920568e-01 6.336362146271e-01 6.404063655487e-01 6.480297558025e-01 6.564422513206e-01 6.655554800244e-01 6.752802171922e-01 6.855121052051e-01 6.961447692275e-01 7.070685896064e-01 7.181644900950e-01 7.293258303485e-01 7.404345179746e-01 7.513847857588e-01 7.620653396153e-01 7.723790807973e-01 7.822278488807e-01 7.915239970444e-01 8.001888665943e-01 8.081443161652e-01 8.153314269431e-01 8.216890703152e-01 8.271778261861e-01 8.317560413834e-01 8.353996106773e-01 8.380941618235e-01 8.398301230331e-01 8.406146750194e-01 8.404594355571e-01 8.393918044566e-01 8.374408213819e-01 8.346536754427e-01 8.310803118824e-01 8.267792888691e-01 8.218171146051e-01 8.162655576760e-01 8.102062673562e-01 8.037160817921e-01 7.968836136242e-01 7.897920538463e-01 7.825301099552e-01 7.751792317419e-01 7.678227126213e-01 7.605354524760e-01 7.533870381202e-01 7.464456725059e-01 7.397606572106e-01 7.333828326702e-01 7.273455355997e-01 7.216766490699e-01 7.163954708100e-01 7.115099200609e-01 7.070234211485e-01 7.029278694476e-01 6.992157869359e-01 6.958710595373e-01 6.928762851603e-01 6.902153039745e-01 6.878724844784e-01 6.858278720377e-01 6.840731878873e-01 6.825963370262e-01 6.813894110557e-01 6.804509288936e-01 6.797770697270e-01 6.793697118001e-01 6.792264530597e-01 6.793485429603e-01 6.797295204894e-01 6.803624443893e-01 6.812336789787e-01 6.823194842506e-01 6.835918944428e-01 6.850111705382e-01 6.865285409404e-01 6.880846232110e-01 6.896152390995e-01 6.910479540142e-01 6.923004032841e-01 6.932942957748e-01 6.939416486029e-01 6.941624768953e-01 6.938749959112e-01 6.930128713743e-01 6.915112473716e-01 6.893197508351e-01 6.864089781704e-01 6.827547713723e-01 6.783657948999e-01 6.732589383657e-01 6.674843005933e-01 6.611022536563e-01 6.542039615311e-01 6.469000726812e-01 6.393143905954e-01 6.316003744919e-01 6.239110478379e-01 6.164186740486e-01 6.092933476640e-01 6.027083415036e-01 5.968257966678e-01 5.917900386074e-01 5.877327293393e-01 5.847466185262e-01 5.829060577150e-01 5.822428065803e-01 5.827593794975e-01 5.844300028784e-01 5.871933013899e-01 5.909767721631e-01 5.956831574893e-01 6.012126367349e-01 6.074603876608e-01 6.143241684429e-01 6.217136001130e-01 6.295426904912e-01 6.377456618128e-01 6.462610203473e-01 6.550481094832e-01 6.640709880612e-01 6.733010697205e-01 6.827146797186e-01 6.922849900922e-01 7.019869560419e-01 7.117792564519e-01 7.216239734106e-01 7.314569134178e-01 7.412106457915e-01 7.508049938672e-01 7.601390485380e-01 7.691123708220e-01 7.776046229066e-01 7.855021936657e-01 7.926737433135e-01 7.989998807610e-01 8.043559338778e-01 8.086248238782e-01 8.116993010948e-01 8.134777578695e-01 8.138779616579e-01 8.128245873856e-01 8.102685485235e-01 8.061746695703e-01 8.005329832938e-01 7.933703158910e-01 7.847309254659e-01 7.747148525619e-01 7.634529751157e-01 7.511396192812e-01 7.380178515733e-01 7.243997189156e-01 7.106713926735e-01 6.972701533326e-01 6.847153243326e-01 6.753708959513e-01 6.665839187523e-01 6.589511942056e-01 6.531594213047e-01 6.498515095525e-01 6.494504165281e-01 6.520533462908e-01 6.574339818715e-01 6.651355213734e-01 6.746103389287e-01 6.853743284548e-01 6.971233210671e-01 7.097243864877e-01 7.231761552852e-01 7.374991854262e-01 7.526148586155e-01 7.682449374885e-01 7.839208469245e-01 7.990097908166e-01 8.128228658874e-01 8.247459927506e-01 8.343471298330e-01 8.414216683048e-01 8.460190723752e-01 8.483861424403e-01 8.488653043229e-01 8.477818275005e-01 8.453702792658e-01 8.417015925970e-01 8.367020992104e-01 8.302297018578e-01 8.221660367900e-01 8.125154314564e-01 8.015014357477e-01 7.895871105260e-01 7.774158856054e-01 7.657424846160e-01 7.552973022262e-01 7.466568660079e-01 7.401645962133e-01 7.359394541310e-01 7.339074638923e-01 7.339228940116e-01 7.358715412823e-01 7.397153227365e-01 7.454755723830e-01 7.531768273883e-01 7.627142513820e-01 7.737540512170e-01 7.857083214457e-01 7.977687286884e-01 8.090191045355e-01 8.186204776841e-01 8.259789164874e-01 8.305714583702e-01 8.242812305222e-01 7.888569119953e-01 7.383416892994e-01 6.956767206017e-01 6.852473234984e-01 7.175834382465e-01 7.805925700217e-01 8.495723574721e-01 9.013722153336e-01 9.208045648947e-01 9.020091104789e-01 8.485133688521e-01 7.733846497366e-01 6.988058595889e-01 6.518596800344e-01 6.509638776024e-01 6.906829252549e-01 7.465885566294e-01 7.931807702767e-01 8.139581614845e-01 8.031051671703e-01 7.649716459478e-01 7.131533288694e-01 6.682159693956e-01 6.506041960308e-01 6.683814523481e-01 7.111379077558e-01 7.585094733479e-01 7.922090070425e-01 8.017370665288e-01 7.856200220241e-01 7.509741878412e-01 7.120780891762e-01 6.864423307457e-01 6.869428605334e-01 7.138718367051e-01 7.552600665400e-01 7.951974556523e-01 8.213031997880e-01 8.279792212695e-01 8.166612640450e-01 7.946095379438e-01 7.722530030250e-01 7.589752504975e-01 7.586467934381e-01 7.677464323724e-01 7.779118820158e-01 7.806066126036e-01 7.710214029041e-01 7.498694767044e-01 7.232968686984e-01 7.008640098657e-01 6.914128123111e-01 6.982782677851e-01 7.171571094891e-01 7.388182898380e-01 7.538803005841e-01 7.565470358492e-01 7.461218237356e-01 7.268769754164e-01 7.064879364578e-01 6.930153529501e-01 6.913069966041e-01 7.006991473038e-01 7.160876108510e-01 7.313039946750e-01 7.424325234031e-01 7.493229284118e-01 7.551486611131e-01 7.643556474385e-01 7.798289286281e-01 8.008839408283e-01 8.232617744320e-01 8.411765510175e-01 8.498850353412e-01 8.477177610334e-01 8.368727476361e-01 8.228409046397e-01 8.123975154255e-01 8.105017524638e-01 8.177290232398e-01 8.298612381963e-01 8.401551679940e-01 8.425387507387e-01 8.341480582594e-01 8.164190785472e-01 7.946132519325e-01 7.758195064132e-01 7.656393204099e-01 7.652239434428e-01 7.705422722202e-01 7.747551964674e-01 7.718529687882e-01 7.596135905623e-01 7.409561976439e-01 7.232984997403e-01 7.157301774103e-01 7.242373366711e-01 7.479432080833e-01 7.794367734368e-01 8.089316422736e-01 8.287279890516e-01 8.359094213117e-01 8.330543921064e-01 8.270592449872e-01 8.261973059313e-01 8.358513002504e-01 8.553349569208e-01 8.780124436526e-01 8.946995854496e-01 8.977905741527e-01 8.843031951008e-01 8.578011047644e-01 8.442957879840e-01
 7.414349498002e-01 7.394311696883e-01 7.374305704354e-01 7.354730601230e-01 7.335899886746e-01 7.317865306269e-01 7.300171155674e-01 7.282101189830e-01 7.263165738250e-01 7.243319539811e-01 7.222839939178e-01 7.202186452864e-01 7.181956243640e-01 7.162682106436e-01 7.144375302041e-01 7.126433311315e-01 7.107893131368e-01 7.088058161387e-01 7.066904378592e-01 7.045057218868e-01 7.023490500302e-01 7.003017430808e-01 6.983815245088e-01 6.965316723627e-01 6.946528931760e-01 6.926677785864e-01 6.905654857844e-01 6.883907735555e-01 6.862116775936e-01 6.840901724961e-01 6.820611920054e-01 6.801200263713e-01 6.782250437976e-01 6.763087457816e-01 6.743039590828e-01 6.721759574529e-01 6.699442021086e-01 6.676852069675e-01 6.654971186380e-01 6.634411136986e-01 6.615024270828e-01 6.595997111287e-01 6.576316729837e-01 6.555335543077e-01 6.533021698798e-01 6.509973225488e-01 6.487077613537e-01 6.465086837939e-01 6.444373566145e-01 6.424755477718e-01 6.405557300559e-01 6.385806499601e-01 6.364655351220e-01 6.341859272322e-01 6.318056770760e-01 6.294494349311e-01 6.272326748673e-01 6.251978662735e-01 6.232831293429e-01 6.213588655349e-01 6.193003740885e-01 6.170569063704e-01 6.146778083852e-01 6.122725468740e-01 6.099517291875e-01 6.077749287999e-01 6.057388607279e-01 6.037809117807e-01 6.017999193070e-01 5.996964609522e-01 5.974199999832e-01 5.949987808188e-01 5.925406780028e-01 5.901900985233e-01 5.880489424593e-01 5.861014390226e-01 5.842019474994e-01 5.821664801574e-01 5.798945646433e-01 5.774308118187e-01 5.749385059676e-01 5.725934982953e-01 5.704794544418e-01 5.685300590736e-01 5.665952967735e-01 5.645473984506e-01 5.623573790553e-01 5.600884540637e-01 5.578383353171e-01 5.556768063187e-01 5.536138473368e-01 5.516107338555e-01 5.496235152991e-01 5.476386550345e-01 5.456659000702e-01 5.437087513463e-01 5.417472192548e-01 5.397506100979e-01 5.377089126214e-01 5.356467805449e-01 5.336249452177e-01 5.317070709980e-01 5.299077573605e-01 5.281672288371e-01 5.263780151813e-01 5.244520594339e-01 5.223737621035e-01 5.202175256787e-01 5.181108329769e-01 5.161592915805e-01 5.143768497600e-01 5.126731335473e-01 5.109050942517e-01 5.089669227219e-01 5.068528253798e-01 5.046584017988e-01 5.025248242039e-01 5.005549478544e-01 4.987567470380e-01 4.970496906660e-01 4.953241512015e-01 4.935067369943e-01 4.915887787630e-01 4.896169841157e-01 4.876637281621e-01 4.857921669363e-01 4.840317800094e-01 4.823884904028e-01 4.808334743514e-01 4.793070847347e-01 4.777217961950e-01 4.760162462000e-01 4.741928142073e-01 4.723321234985e-01 4.705574193676e-01 4.689632345526e-01 4.675443418410e-01 4.661825005139e-01 4.647248578658e-01 4.630851045359e-01 4.612963797000e-01 4.594919488630e-01 4.578158665145e-01 4.563402339158e-01 4.550180546230e-01 4.537329471418e-01 4.523850992889e-01 4.509368365471e-01 4.494215921007e-01 4.479078876765e-01 4.464654462833e-01 4.451255508537e-01 4.438859128544e-01 4.427134368229e-01 4.415557947431e-01 4.403555111789e-01 4.390856116525e-01 4.377727761229e-01 4.364780150455e-01 4.352653831010e-01 4.341601999551e-01 4.331349697402e-01 4.321304721397e-01 4.311057040599e-01 4.300605973839e-01 4.290275208472e-01 4.280334738614e-01 4.270898397082e-01 4.261902618110e-01 4.253246826321e-01 4.244939788755e-01 4.237005718755e-01 4.229323949018e-01 4.221736390080e-01 4.214113959768e-01 4.206553372580e-01 4.199318454666e-01 4.192614207436e-01 4.186467047526e-01 4.180726665167e-01 4.175189959125e-01 4.169815115864e-01 4.164680858415e-01 4.159871043282e-01 4.155440026558e-01 4.151383482271e-01 4.147689691671e-01 4.144331337019e-01 4.141290525490e-01 4.138565226495e-01 4.136153487881e-01 4.134081203132e-01 4.132391291927e-01 4.131041766284e-01 4.129976624768e-01 4.129188229731e-01 4.128725028387e-01 4.128662636229e-01 4.129005427034e-01 4.129687788529e-01 4.130600824427e-01 4.131757174744e-01 4.133240250765e-01 4.135104827826e-01 4.137372858449e-01 4.139957959642e-01 4.142853790063e-01 4.146087426141e-01 4.149722601611e-01 4.153764117986e-01 4.158116860924e-01 4.162717204255e-01 4.167597361640e-01 4.172832696759e-01 4.178463326081e-01 4.184430780277e-01 4.190661631978e-01 4.197122881191e-01 4.203886484900e-01 4.211042258400e-01 4.218594846543e-01 4.226496680603e-01 4.234686809192e-01 4.243143225966e-01 4.251906693257e-01 4.261046970829e-01 4.270529989554e-01 4.280300113654e-01 4.290349051776e-01 4.300690909935e-01 4.311313815554e-01 4.322238973721e-01 4.333469178624e-01 4.344973559256e-01 4.356751457493e-01 4.368839783283e-01 4.381219427569e-01 4.393856991064e-01 4.406766306493e-01 4.419938121739e-01 4.433376206815e-01 4.447090193610e-01 4.461082866393e-01 4.475305194947e-01 4.489736772476e-01 4.504426661149e-01 4.519384233318e-01 4.534588931454e-01 4.550040947302e-01 4.565707547080e-01 4.581577099859e-01 4.597687434058e-01 4.614070116324e-01 4.630661396178e-01 4.647463735002e-01 4.664476435820e-01 4.681692647285e-01 4.699098406708e-01 4.716716577416e-01 4.734528422589e-01 4.752510026623e-01 4.770691316850e-01 4.789079821909e-01 4.807624358264e-01 4.826343331219e-01 4.845246291486e-01 4.864314106759e-01 4.883546799976e-01 4.902936012947e-01 4.922459662466e-01 4.942130133742e-01 4.961983958801e-01 4.981981804884e-01 5.002118884950e-01 5.022381911033e-01 5.042788485309e-01 5.063302783075e-01 5.083957550562e-01 5.104741883772e-01 5.125612281664e-01 5.146603428455e-01 5.167731462730e-01 5.188947367678e-01 5.210267280566e-01 5.231681722756e-01 5.253190983640e-01 5.274776853311e-01 5.296475791065e-01 5.318253639014e-01 5.340108360912e-01 5.362040523477e-01 5.384038292259e-01 5.406102061934e-01 5.428237836969e-01 5.450426236184e-01 5.472669613559e-01 5.494980139269e-01 5.517347830868e-01 5.539754136719e-01 5.562192698043e-01 5.584669380454e-01 5.607194339885e-01 5.629741281045e-01 5.652323844651e-01 5.674935749653e-01 5.697556138755e-01 5.720203920922e-01 5.742869614082e-01 5.765537546913e-01 5.788218512144e-01 5.810903654356e-01 5.833591804803e-01 5.856274394272e-01 5.878958425046e-01 5.901621164744e-01 5.924274461642e-01 5.946925775188e-01 5.969555509339e-01 5.992163974165e-01 6.014751745410e-01 6.037309710984e-01 6.059824918182e-01 6.082312461121e-01 6.104760414928e-01 6.127160518515e-01 6.149531734455e-01 6.171860828615e-01 6.194139747676e-01 6.216368140286e-01 6.238545513487e-01 6.260642996728e-01 6.282683503320e-01 6.304656777698e-01 6.326566216416e-01 6.348411061490e-01 6.370188101016e-01 6.391896228302e-01 6.413525324311e-01 6.435076182546e-01 6.456507523723e-01 6.477846616575e-01 6.499103154580e-01 6.520276943342e-01 6.541356384916e-01 6.562344653356e-01 6.583245977145e-01 6.604023698025e-01 6.624685726154e-01 6.645214939834e-01 6.665616242471e-01 6.685924153377e-01 6.706116647848e-01 6.726222348571e-01 6.746200810834e-01 6.766039463631e-01 6.785731863351e-01 6.805270227709e-01 6.824659872441e-01 6.843918906994e-01 6.863074722642e-01 6.882113141387e-01 6.901010067027e-01 6.919746569777e-01 6.938305560531e-01 6.956691809235e-01 6.974926561856e-01 6.993007076171e-01 7.010954558417e-01 7.028782471366e-01 7.046435935537e-01 7.063913414081e-01 7.081195809771e-01 7.098286196662e-01 7.115201690927e-01 7.131958890010e-01 7.148570922517e-01 7.165015413639e-01 7.181280679178e-01 7.197353716241e-01 7.213194685150e-01 7.228835449883e-01 7.244291874219e-01 7.259580034655e-01 7.274702991109e-01 7.289625082220e-01 7.304349216165e-01 7.318827559291e-01 7.333083242371e-01 7.347126870336e-01 7.360972822271e-01 7.374624066885e-01 7.388055563168e-01 7.401268055635e-01 7.414244018343e-01 7.426976207701e-01 7.439475053211e-01 7.451762928044e-01 7.463814310219e-01 7.475648119113e-01 7.487242153350e-01 7.498576312705e-01 7.509672917065e-01 7.520534098589e-01 7.531166442491e-01 7.541556655422e-01 7.551704558713e-01 7.561586701696e-01 7.571204771217e-01 7.580577922903e-01 7.589715794523e-01 7.598618462367e-01 7.607273199580e-01 7.615642917410e-01 7.623758703624e-01 7.631588914202e-01 7.639165882367e-01 7.646474763158e-01 7.653544494359e-01 7.660336576386e-01 7.666851285421e-01 7.673066306646e-01 7.679000346270e-01 7.684668289512e-01 7.690048224260e-01 7.695166459888e-01 7.699995595261e-01 7.704533495963e-01 7.708787068173e-01 7.712748829151e-01 7.716427019808e-01 7.719811686034e-01 7.722898441434e-01 7.725705549433e-01 7.728225133193e-01 7.730445099217e-01 7.732363497555e-01 7.733991603912e-01 7.735299352948e-01 7.736302127881e-01 7.737018981951e-01 7.737429206270e-01 7.737538266947e-01 7.737339411515e-01 7.736825836494e-01 7.735994726961e-01 7.734862429423e-01 7.733416408609e-01 7.731682035375e-01 7.729641059983e-01 7.727274860911e-01 7.724594594883e-01 7.721593608036e-01 7.718292163929e-01 7.714684148207e-01 7.710757984358e-01 7.706519869566e-01 7.701958302500e-01 7.697064111264e-01 7.691854834710e-01 7.686330509039e-01 7.680485589630e-01 7.674328096760e-01 7.667851254927e-01 7.661042966950e-01 7.653910427788e-01 7.646458470566e-01 7.638676637543e-01 7.630583316265e-01 7.622172202904e-01 7.613426551974e-01 7.604363039953e-01 7.594985675172e-01 7.585264122171e-01 7.575250615920e-01 7.564906751386e-01 7.554237558826e-01 7.543257083777e-01 7.531951347712e-01 7.520319971050e-01 7.508389197946e-01 7.496133219621e-01 7.483545783029e-01 7.470651300003e-01 7.457453113788e-01 7.443925017136e-01 7.430085752057e-01 7.415928370026e-01 7.401476012054e-01 7.386701047295e-01 7.371601664528e-01 7.356212341963e-01 7.340507440655e-01 7.324508140481e-01 7.308202442681e-01 7.291586468693e-01 7.274672580662e-01 7.257464706646e-01 7.239950031506e-01 7.222161104055e-01 7.204062646358e-01 7.185685011132e-01 7.167017667042e-01 7.148060917514e-01 7.128810211757e-01 7.109300571883e-01 7.089505571571e-01 7.069428079712e-01 7.049086732393e-01 7.028453982434e-01 7.007570971268e-01 6.986429426396e-01 6.965021685320e-01 6.943362870254e-01 6.921443095427e-01 6.899266588759e-01 6.876870078075e-01 6.854219100423e-01 6.831337249975e-01 6.808236837851e-01 6.784876091439e-01 6.761319038459e-01 6.737528037472e-01 6.713520218809e-01 6.689318192425e-01 6.664901320206e-01 6.640275047007e-01 6.615472178908e-01 6.590468206425e-01 6.565292013149e-01 6.539934854924e-01 6.514411272085e-01 6.488727468705e-01 6.462870654183e-01 6.436868168152e-01 6.410731747580e-01 6.384446004500e-01 6.358035739220e-01 6.331503334661e-01 6.304851959319e-01 6.278091805477e-01 6.251235835833e-01 6.224274822086e-01 6.197249159955e-01 6.170133123422e-01 6.142960122475e-01 6.115731154339e-01 6.088443062404e-01 6.061123430603e-01 6.033769179977e-01 6.006403080453e-01 5.979025957782e-01 5.951640817950e-01 5.924269641838e-01 5.896922412763e-01 5.869605493350e-01 5.842339880303e-01 5.815117170968e-01 5.787965928667e-01 5.760897299485e-01 5.733909419044e-01 5.707029623958e-01 5.680275934821e-01 5.653628698526e-01 5.627144161841e-01 5.600794621578e-01 5.574618249673e-01 5.548628416649e-01 5.522821250494e-01 5.497236314425e-01 5.471871825489e-01 5.446747434003e-01 5.421862710687e-01 5.397255087129e-01 5.372928933645e-01 5.348897068146e-01 5.325174540675e-01 5.301783490397e-01 5.278737279812e-01 5.256039076254e-01 5.233734409415e-01 5.211805114307e-01 5.190277080447e-01 5.169193509787e-01 5.148529742850e-01 5.128329887844e-01 5.108591535885e-01 5.089343795866e-01 5.070597461332e-01 5.052373439356e-01 5.034673599228e-01 5.017527503284e-01 5.000946213375e-01 4.984948264687e-01 4.969548962815e-01 4.954751397242e-01 4.940574586563e-01 4.927047536468e-01 4.914171434644e-01 4.901962936011e-01 4.890434316350e-01 4.879604436138e-01 4.869479579444e-01 4.860068295014e-01 4.851389837254e-01 4.843452163876e-01 4.836267868413e-01 4.829841960597e-01 4.824184210618e-01 4.819302609205e-01 4.815218807592e-01 4.811920980367e-01 4.809432642880e-01 4.807747333066e-01 4.806888508567e-01 4.806821095560e-01 4.807597706125e-01 4.809182510419e-01 4.811605176496e-01 4.814847176179e-01 4.818924045870e-01 4.823827383513e-01 4.829558177742e-01 4.836120251230e-01 4.843486470934e-01 4.851684725771e-01 4.860693404727e-01 4.870519461543e-01 4.881149906884e-01 4.892575431116e-01 4.904788001720e-01 4.917788930458e-01 4.931556644227e-01 4.946088615274e-01 4.961384395381e-01 4.977415650988e-01 4.994192803520e-01 5.011675461565e-01 5.029868580350e-01 5.048769823914e-01 5.068341611949e-01 5.088584899089e-01 5.109464772060e-01 5.131005013467e-01 5.153152934444e-01 5.175918418076e-01 5.199269436705e-01 5.223185808490e-01 5.247680883176e-01 5.272695860243e-01 5.298249398406e-01 5.324295319142e-01 5.350822233254e-01 5.377845853112e-01 5.405299062833e-01 5.433189820617e-01 5.461491878163e-01 5.490193080529e-01 5.519276406048e-01 5.548706621610e-01 5.578481080001e-01 5.608585077793e-01 5.638978499121e-01 5.669666442051e-01 5.700608063766e-01 5.731798064548e-01 5.763206391629e-01 5.794832075550e-01 5.826648483552e-01 5.858620584421e-01 5.890751905889e-01 5.923020484736e-01 5.955387098494e-01 5.987868142239e-01 6.020417392979e-01 6.053019574119e-01 6.085676493683e-01 6.118333792753e-01 6.151026846066e-01 6.183696460588e-01 6.216328962813e-01 6.248915739314e-01 6.281433000646e-01 6.313876018188e-01 6.346214165696e-01 6.378439760200e-01 6.410530107489e-01 6.442470218293e-01 6.474251387574e-01 6.505844776308e-01 6.537233500470e-01 6.568421892595e-01 6.599370619237e-01 6.630084561514e-01 6.660524466572e-01 6.690700549138e-01 6.720583128705e-01 6.750149275774e-01 6.779410434120e-01 6.808330375930e-01 6.836899683949e-01 6.865119945612e-01 6.892940827567e-01 6.920387966794e-01 6.947418672152e-01 6.974037236513e-01 7.000231630280e-01 7.025960802419e-01 7.051253746743e-01 7.076065556191e-01 7.100402537383e-01 7.124255424267e-01 7.147587401679e-01 7.170414120403e-01 7.192695909715e-01 7.214451383896e-01 7.235663493921e-01 7.256282629399e-01 7.276358720361e-01 7.295840647379e-01 7.314728578794e-01 7.333017918199e-01 7.350684583457e-01 7.367746473166e-01 7.384154759525e-01 7.399937952402e-01 7.415059590090e-01 7.429522664466e-01 7.443339004749e-01 7.456459582305e-01 7.468914130336e-01 7.480679537865e-01 7.491735707835e-01 7.502106208202e-01 7.511741264145e-01 7.520688411695e-01 7.528885361365e-01 7.536377259738e-01 7.543135822738e-01 7.549126719939e-01 7.554405746646e-01 7.558913969856e-01 7.562689249538e-01 7.565708107631e-01 7.567952168054e-01 7.569449866326e-01 7.570161062995e-01 7.570129749763e-01 7.569312468573e-01 7.567732607330e-01 7.565390857214e-01 7.562245445361e-01 7.558363820688e-01 7.553672622448e-01 7.548225201139e-01 7.541997600235e-01 7.534998036495e-01 7.527243078603e-01 7.518694057477e-01 7.509395235327e-01 7.499327789172e-01 7.488496745649e-01 7.476922757949e-01 7.464573150420e-01 7.451503007967e-01 7.437672031178e-01 7.423111112834e-01 7.407825985466e-01 7.391807719704e-01 7.375095916001e-01 7.357647059723e-01 7.339516472729e-01 7.320704268434e-01 7.301198493148e-01 7.281040157104e-01 7.260204352067e-01 7.238733785904e-01 7.216625314079e-01 7.193897759943e-01 7.170569333187e-01 7.146642078038e-01 7.122143654812e-01 7.097070003613e-01 7.071467083582e-01 7.045334075441e-01 7.018687769462e-01 6.991553838265e-01 6.963932007328e-01 6.935881609790e-01 6.907395272539e-01 6.878501126141e-01 6.849209728487e-01 6.819574991369e-01 6.789610755356e-01 6.759306143207e-01 6.728735339915e-01 6.697910020242e-01 6.666839415643e-01 6.635581533105e-01 6.604151923184e-01 6.572581310478e-01 6.540902117144e-01 6.509139785335e-01 6.477339735729e-01 6.445531621473e-01 6.413752139857e-01 6.382033721577e-01 6.350412098635e-01 6.318928044604e-01 6.287607300757e-01 6.256513657789e-01 6.225667967694e-01 6.195111063161e-01 6.164901333190e-01 6.135046179334e-01 6.105634356820e-01 6.076662145518e-01 6.048208820999e-01 6.020290428064e-01 5.992972074483e-01 5.966276254111e-01 5.940268574544e-01 5.914987008357e-01 5.890459425106e-01 5.866756474770e-01 5.843891328855e-01 5.821935547685e-01 5.800918882417e-01 5.780866908735e-01 5.761863506992e-01 5.743894140729e-01 5.727032986849e-01 5.711324606001e-01 5.696769423865e-01 5.683442466301e-01 5.671350050838e-01 5.660539920341e-01 5.651027035121e-01 5.642857880103e-01 5.636043417873e-01 5.630603341405e-01 5.626576024329e-01 5.623967223379e-01 5.622799821180e-01 5.623077115999e-01 5.624819468382e-01 5.628041409882e-01 5.632720039620e-01 5.638899587016e-01 5.646536809455e-01 5.655674227096e-01 5.666247186817e-01 5.678283676832e-01 5.691792911133e-01 5.706698050849e-01 5.723067056531e-01 5.740771719387e-01 5.759892949963e-01 5.780339574660e-01 5.802102515972e-01 5.825173067866e-01 5.849452345949e-01 5.875008741107e-01 5.901692765015e-01 5.929557159471e-01 5.958505917548e-01 5.988529931858e-01 6.019586591464e-01 6.051573307255e-01 6.084538841894e-01 6.118341888575e-01 6.153010337834e-01 6.188431482261e-01 6.224597398245e-01 6.261465755933e-01 6.298900533347e-01 6.336995029157e-01 6.375541557938e-01 6.414610043635e-01 6.454064224818e-01 6.493884704566e-01 6.534065831331e-01 6.574420590060e-01 6.615069596844e-01 6.655801338306e-01 6.696683700878e-01 6.737589496090e-01 6.778467803524e-01 6.819353864918e-01 6.860060444023e-01 6.900681342653e-01 6.941015918502e-01 6.981141435006e-01 7.020948096912e-01 7.060370992029e-01 7.099443172745e-01 7.137972018445e-01 7.176109312757e-01 7.213604837015e-01 7.250563210442e-01 7.286884449341e-01 7.322486914958e-01 7.357437718450e-01 7.391524285639e-01 7.424905396616e-01 7.457367655787e-01 7.488971603358e-01 7.519680788182e-01 7.549359559180e-01 7.578122742985e-01 7.605765594335e-01 7.632439046315e-01 7.657923242017e-01 7.682303257074e-01 7.705545219621e-01 7.727535895733e-01 7.748382554195e-01 7.767879872076e-01 7.786185941459e-01 7.803134676114e-01 7.818768195462e-01 7.833075617293e-01 7.845951599029e-01 7.857512362691e-01 7.867590293113e-01 7.876288803903e-01 7.883511985369e-01 7.889268161669e-01 7.893579446004e-01 7.896369538272e-01 7.897700998977e-01 7.897491453424e-01 7.895789371616e-01 7.892566345663e-01 7.887821291917e-01 7.881554586626e-01 7.873746231167e-01 7.864429272951e-01 7.853598244309e-01 7.841251857875e-01 7.827394277534e-01 7.812051947289e-01 7.795208640257e-01 7.776923471895e-01 7.757134383041e-01 7.735969091050e-01 7.713332625616e-01 7.689330537824e-01 7.663956237886e-01 7.637215246104e-01 7.609205558030e-01 7.579860650980e-01 7.549322491826e-01 7.517545282325e-01 7.484611383251e-01 7.450572761611e-01 7.415426435358e-01 7.379288985271e-01 7.342133127377e-01 7.304099374785e-01 7.265179639692e-01 7.225470932623e-01 7.185012303370e-01 7.143885514325e-01 7.102159664061e-01 7.059904879500e-01 7.017212999755e-01 6.974124274888e-01 6.930774414808e-01 6.887187642288e-01 6.843532375719e-01 6.799802398520e-01 6.756173174562e-01 6.712692857714e-01 6.669478833528e-01 6.626651554728e-01 6.584241168419e-01 6.542450728119e-01 6.501297579330e-01 6.460954237898e-01 6.421485150322e-01 6.383006073726e-01 6.345653936522e-01 6.309465448249e-01 6.274638612101e-01 6.241189896828e-01 6.209295702962e-01 6.178995517154e-01 6.150406303671e-01 6.123630934681e-01 6.098734550563e-01 6.075819257010e-01 6.054940042091e-01 6.036183942402e-01 6.019581909538e-01 6.005233262883e-01 5.993129865419e-01 5.983351495523e-01 5.975896120574e-01 5.970787582706e-01 5.968030593893e-01 5.967610462556e-01 5.969579150934e-01 5.973805945803e-01 5.980356717362e-01 5.989112049147e-01 6.000065017919e-01 6.013140945066e-01 6.028238422878e-01 6.045320815077e-01 6.064250813215e-01 6.084963327742e-01 6.107328896744e-01 6.131245286714e-01 6.156587902554e-01 6.183243037797e-01 6.211041080224e-01 6.239905363710e-01 6.269636869128e-01 6.300124695916e-01 6.331245940753e-01 6.362790317399e-01 6.394693814130e-01 6.426705117903e-01 6.458785327187e-01 6.490699095440e-01 6.522329463375e-01 6.553582334910e-01 6.584188670143e-01 6.614154769929e-01 6.643204657513e-01 6.671312153800e-01 6.698274567166e-01 6.723982022870e-01 6.748319585268e-01 6.771149964263e-01 6.792380980070e-01 6.811849881233e-01 6.829535936109e-01 6.845237125849e-01 6.858963863910e-01 6.870520068518e-01 6.879915603493e-01 6.887026934880e-01 6.891772399627e-01 6.894150669102e-01 6.894015745615e-01 6.891434622375e-01 6.886262378951e-01 6.878531190909e-01 6.868172660255e-01 6.855205512300e-01 6.839626892145e-01 6.821382897210e-01 6.800570584977e-01 6.777125016959e-01 6.751151447939e-01 6.722612751377e-01 6.691630929407e-01 6.658192158257e-01 6.622431188960e-01 6.584408238278e-01 6.544172831089e-01 6.501894404001e-01 6.457581887158e-01 6.411492170832e-01 6.363622459965e-01 6.314211415111e-01 6.263367461338e-01 6.211248087609e-01 6.158066088501e-01 6.103953495385e-01 6.049173304763e-01 5.993841554868e-01 5.938261942805e-01 5.882585848717e-01 5.827096656915e-01 5.771989425492e-01 5.717521114301e-01 5.663979235433e-01 5.611533485989e-01 5.560558251524e-01 5.511170173269e-01 5.463755157778e-01 5.418466864243e-01 5.375614636554e-01 5.335420611956e-01 5.298115466521e-01 5.263936416233e-01 5.233067554827e-01 5.205735112834e-01 5.182056397916e-01 5.162285318559e-01 5.146430846344e-01 5.134719109696e-01 5.127148010606e-01 5.123830551883e-01 5.124798777711e-01 5.130001796453e-01 5.139513474014e-01 5.153184471414e-01 5.171053502773e-01 5.192927057155e-01 5.218781316989e-01 5.248418251900e-01 5.281713848064e-01 5.318513820119e-01 5.358580921035e-01 5.401820275568e-01 5.447900400200e-01 5.496762656704e-01 5.548055034373e-01 5.601639740503e-01 5.657279202398e-01 5.714723474075e-01 5.773796070787e-01 5.834190253924e-01 5.895779378173e-01 5.958240484091e-01 6.021439470151e-01 6.085076198700e-01 6.148971730329e-01 6.212905559709e-01 6.276617874056e-01 6.339962047798e-01 6.402635466433e-01 6.464491867093e-01 6.525239097454e-01 6.584732999223e-01 6.642716158300e-01 6.698969933225e-01 6.753296488632e-01 6.805426514313e-01 6.855230665353e-01 6.902399593515e-01 6.946807655256e-01 6.988171881006e-01 7.026343486917e-01 7.061095527819e-01 7.092221463111e-01 7.119583183274e-01 7.142951041732e-01 7.162212298747e-01 7.177194195795e-01 7.187801821474e-01 7.193878098451e-01 7.195389996681e-01 7.192234470370e-01 7.184411619947e-01 7.171908725389e-01 7.154775285608e-01 7.133072840207e-01 7.106926713871e-01 7.076512898866e-01 7.042010628253e-01 7.003738408793e-01 6.961966082490e-01 6.917107936716e-01 6.869587352127e-01 6.819920444792e-01 6.768683385421e-01 6.716486211567e-01 6.664034634103e-01 6.612055279917e-01 6.561376846339e-01 6.512829937615e-01 6.467311723061e-01 6.425696009156e-01 6.388916796275e-01 6.357875059648e-01 6.333404395635e-01 6.316381639285e-01 6.307472231132e-01 6.307390227207e-01 6.316605731400e-01 6.335511505435e-01 6.364372759158e-01 6.403210801017e-01 6.451963557943e-01 6.510313757736e-01 6.577867864052e-01 6.654001210178e-01 6.737994462028e-01 6.828998327386e-01 6.926057229172e-01 7.028149328165e-01 7.134140662239e-01 7.242956027632e-01 7.353371806602e-01 7.464294885774e-01 7.574539460644e-01 7.683036325021e-01 7.788665431326e-01 7.890430774134e-01 7.987393356669e-01 8.078631069747e-01 8.163384357455e-01 8.240872406701e-01 8.310534597253e-01 8.371764930420e-01 8.424144788940e-01 8.467363488089e-01 8.501150705443e-01 8.525379708661e-01 8.540008261793e-01 8.545144903765e-01 8.540919125652e-01 8.527614545907e-01 8.505615027740e-01 8.475337033485e-01 8.437367246803e-01 8.392270372033e-01 8.340782499145e-01 8.283581166420e-01 8.221508224800e-01 8.155349964195e-01 8.085944812076e-01 8.014151233902e-01 7.940803862188e-01 7.866701743969e-01 7.792629741558e-01 7.719318321849e-01 7.647369849804e-01 7.577444139486e-01 7.509991123001e-01 7.445437733716e-01 7.384104966177e-01 7.326216262541e-01 7.271934066335e-01 7.221317408622e-01 7.174397235677e-01 7.131091558574e-01 7.091329909686e-01 7.055020487166e-01 7.022018097751e-01 6.992196448850e-01 6.965478113768e-01 6.941785889062e-01 6.921040173925e-01 6.903252095433e-01 6.888421044986e-01 6.876584811626e-01 6.867787080285e-01 6.862100711081e-01 6.859565909801e-01 6.860180742230e-01 6.863932483090e-01 6.870695086304e-01 6.880327224974e-01 6.892537675709e-01 6.906992950842e-01 6.923186118840e-01 6.940589503658e-01 6.958509556097e-01 6.976170127011e-01 6.992801103254e-01 7.007487173208e-01 7.019388164560e-01 7.027574983005e-01 7.031231915011e-01 7.029544097690e-01 7.021812730143e-01 7.007504437203e-01 6.986127488705e-01 6.957487726225e-01 6.921460424146e-01 6.878218578439e-01 6.828102488846e-01 6.771677501855e-01 6.709767969790e-01 6.643337229275e-01 6.573662958581e-01 6.502039738421e-01 6.430048218388e-01 6.359306612290e-01 6.291454447441e-01 6.228170909943e-01 6.171023316452e-01 6.121496864158e-01 6.080820585755e-01 6.050044274486e-01 6.029869088056e-01 6.020718187116e-01 6.022708540534e-01 6.035609533212e-01 6.059025648173e-01 6.092216380346e-01 6.134395332807e-01 6.184644705862e-01 6.241980099333e-01 6.305526444318e-01 6.374365841500e-01 6.447839397194e-01 6.525245467037e-01 6.606122308074e-01 6.690075523143e-01 6.776789106496e-01 6.866093195487e-01 6.957763744896e-01 7.051648647351e-01 7.147459902839e-01 7.244952684285e-01 7.343647635432e-01 7.443040438099e-01 7.542450315117e-01 7.641039160271e-01 7.737881172472e-01 7.831837377666e-01 7.921797398929e-01 8.006434468285e-01 8.084491851577e-01 8.154613520043e-01 8.215478383001e-01 8.265854237684e-01 8.304459929200e-01 8.330210078998e-01 8.342067807625e-01 8.339175751600e-01 8.320824530693e-01 8.286462577035e-01 8.235899227102e-01 8.169027802769e-01 8.086259465428e-01 7.988252528537e-01 7.876217943067e-01 7.751868325882e-01 7.617497210600e-01 7.476160198254e-01 7.331471907599e-01 7.188038178728e-01 7.075013008613e-01 6.962536810602e-01 6.856662145773e-01 6.764697283072e-01 6.693780808916e-01 6.649316376828e-01 6.633626666336e-01 6.645951395518e-01 6.683112984428e-01 6.740891782059e-01 6.815493617910e-01 6.904780547235e-01 7.008284943486e-01 7.126662876438e-01 7.260645522669e-01 7.409699308227e-01 7.570975494232e-01 7.739327381438e-01 7.907841380702e-01 8.068809954653e-01 8.215280312410e-01 8.342194969918e-01 8.446823527651e-01 8.529029447630e-01 8.590618380836e-01 8.634329690303e-01 8.662627262270e-01 8.677037589960e-01 8.677421754255e-01 8.662169105079e-01 8.629082889577e-01 8.576251489255e-01 8.503055707607e-01 8.411070242533e-01 8.304259898000e-01 8.188409294290e-01 8.070414080198e-01 7.957105078741e-01 7.854005819448e-01 7.764627744977e-01 7.690641455841e-01 7.632255606843e-01 7.589276100562e-01 7.562209575120e-01 7.552656222288e-01 7.563064959434e-01 7.595971804620e-01 7.652533979743e-01 7.731162239574e-01 7.827042093984e-01 7.932373804623e-01 8.037439462721e-01 8.132552519716e-01 8.208137566773e-01 8.262093056092e-01 8.112982306736e-01 7.706189101196e-01 7.213239442922e-01 6.881250002129e-01 6.928711364100e-01 7.390990451421e-01 8.091730188985e-01 8.777814489135e-01 9.239273208346e-01 9.351753036525e-01 9.084070700331e-01 8.498588046484e-01 7.752118920876e-01 7.084080248456e-01 6.750873089948e-01 6.874253681326e-01 7.336705284784e-01 7.881864698994e-01 8.276019013206e-01 8.380420853066e-01 8.161169284070e-01 7.685394326841e-01 7.113261708231e-01 6.670311262370e-01 6.558990965369e-01 6.823572195501e-01 7.315459498971e-01 7.810462154617e-01 8.127402738030e-01 8.172795265693e-01 7.947189780908e-01 7.539165081421e-01 7.110056732332e-01 6.848969871008e-01 6.882928042330e-01 7.194209986090e-01 7.639519852397e-01 8.048203474285e-01 8.297938276608e-01 8.342621355663e-01 8.211662040200e-01 7.994374873179e-01 7.807496694742e-01 7.744638275356e-01 7.827833839933e-01 7.996811920060e-01 8.147690680968e-01 8.185972177145e-01 8.064743589089e-01 7.800176795680e-01 7.469396692453e-01 7.188200453120e-01 7.063752196461e-01 7.136345963360e-01 7.353373414591e-01 7.603821680779e-01 7.777045468817e-01 7.805536066475e-01 7.680952177800e-01 7.452049129900e-01 7.207415900565e-01 7.041309306427e-01 7.010421808768e-01 7.104918869153e-01 7.260749723738e-01 7.401153295463e-01 7.477347550864e-01 7.488044863003e-01 7.476833826076e-01 7.509750227941e-01 7.638429858604e-01 7.868362827567e-01 8.152593352312e-01 8.416198296354e-01 8.590235243542e-01 8.638586165860e-01 8.569956793049e-01 8.434851564230e-01 8.307998502191e-01 8.256532178108e-01 8.307882320585e-01 8.435247137651e-01 8.574089950313e-01 8.655336877865e-01 8.635695506157e-01 8.513518088466e-01 8.327868304200e-01 8.142713351482e-01 8.017394772417e-01 7.976748804353e-01 7.997006115156e-01 8.020697017837e-01 7.988449992308e-01 7.869836300709e-01 7.680418772612e-01 7.480372959984e-01 7.353280477562e-01 7.364970214100e-01 7.525030799498e-01 7.778905361023e-01 8.039769805944e-01 8.231608216935e-01 8.319649667964e-01 8.320983703818e-01 8.295319869048e-01 8.318041327545e-01 8.439845680965e-01 8.655856230308e-01 8.904534389849e-01 9.097901452023e-01 9.160281255133e-01 9.057954250465e-01 8.819153486061e-01 8.699226299506e-01
 7.601766602696e-01 7.582200676179e-01 7.562625986857e-01 7.543433347855e-01 7.524999159647e-01 7.507409128054e-01 7.490184754878e-01 7.472571784965e-01 7.454066493210e-01 7.434598020672e-01 7.414452455471e-01 7.394113675012e-01 7.374228841817e-01 7.355340834611e-01 7.337447762678e-01 7.319908070696e-01 7.301714384914e-01 7.282195051832e-01 7.261355868958e-01 7.239845058634e-01 7.218616990858e-01 7.198488662851e-01 7.179649209172e-01 7.161496349950e-01 7.143038469623e-01 7.123515042863e-01 7.102831764402e-01 7.081433151607e-01 7.059979802358e-01 7.039074315809e-01 7.019057514331e-01 6.999922736880e-01 6.981265035083e-01 6.962416527766e-01 6.942679707071e-01 6.921690877000e-01 6.899616140905e-01 6.877226786282e-01 6.855522706157e-01 6.835158103523e-01 6.816012730948e-01 6.797229602797e-01 6.777768403954e-01 6.756960364708e-01 6.734788295958e-01 6.711908782876e-01 6.689175574194e-01 6.667352435868e-01 6.646801599098e-01 6.627330492936e-01 6.608267072974e-01 6.588664498807e-01 6.567670814216e-01 6.545009686072e-01 6.521295821532e-01 6.497787820239e-01 6.475664857169e-01 6.455378124831e-01 6.436313907077e-01 6.417167204610e-01 6.396633749204e-01 6.374203790664e-01 6.350376473293e-01 6.326292193132e-01 6.303072857208e-01 6.281309075214e-01 6.260940109757e-01 6.241326910670e-01 6.221466124189e-01 6.200367246089e-01 6.177556630535e-01 6.153293027354e-01 6.128641717725e-01 6.105022118804e-01 6.083476611776e-01 6.063854681481e-01 6.044718175741e-01 6.024257731618e-01 6.001429719149e-01 5.976667470408e-01 5.951581197893e-01 5.927946267008e-01 5.906572528083e-01 5.886846383724e-01 5.867293743706e-01 5.846620715797e-01 5.824531150182e-01 5.801645401649e-01 5.778918189860e-01 5.757043830471e-01 5.736108245035e-01 5.715748178607e-01 5.695538553131e-01 5.675351536924e-01 5.655293654148e-01 5.635400205425e-01 5.615446913921e-01 5.595123779837e-01 5.574289582736e-01 5.553175428075e-01 5.532410568030e-01 5.512680703114e-01 5.494174018130e-01 5.476278192979e-01 5.457890223704e-01 5.438090494732e-01 5.416702069116e-01 5.394452661387e-01 5.372654259387e-01 5.352395797993e-01 5.333857763622e-01 5.316126995401e-01 5.297772537229e-01 5.277699935215e-01 5.255846743564e-01 5.233123536245e-01 5.210945383405e-01 5.190373227176e-01 5.171525620881e-01 5.153608658701e-01 5.135551673289e-01 5.116601296370e-01 5.096640301359e-01 5.076067665446e-01 5.055596075614e-01 5.035854786793e-01 5.017199976132e-01 4.999722135765e-01 4.983182471793e-01 4.966946259564e-01 4.950104996918e-01 4.931975620500e-01 4.912571031539e-01 4.892705253674e-01 4.873671105744e-01 4.856452849846e-01 4.841012713336e-01 4.826164230168e-01 4.810349815373e-01 4.792673174063e-01 4.773452826538e-01 4.754015166158e-01 4.735826387243e-01 4.719625297061e-01 4.704958565236e-01 4.690678521156e-01 4.675779087518e-01 4.659869305970e-01 4.643235952041e-01 4.626545072512e-01 4.610494226141e-01 4.595425915795e-01 4.581339397354e-01 4.567955744303e-01 4.554703816838e-01 4.541009510416e-01 4.526593864420e-01 4.511683203977e-01 4.496931183821e-01 4.482964647949e-01 4.470062400423e-01 4.457942369287e-01 4.446022519677e-01 4.433885586601e-01 4.421527366391e-01 4.409268462519e-01 4.397361654839e-01 4.385919231320e-01 4.374871596523e-01 4.364140790536e-01 4.353739304611e-01 4.343686868756e-01 4.333890196915e-01 4.324148838111e-01 4.314344818686e-01 4.304579612560e-01 4.295111067033e-01 4.286160449008e-01 4.277752267778e-01 4.269741254102e-01 4.261926648501e-01 4.254255029087e-01 4.246800188888e-01 4.239663386969e-01 4.232881795339e-01 4.226451824097e-01 4.220379147961e-01 4.214618464701e-01 4.209169433501e-01 4.204014070335e-01 4.199166632438e-01 4.194653007002e-01 4.190512392027e-01 4.186688948207e-01 4.183148630307e-01 4.179877046446e-01 4.176911577582e-01 4.174341663346e-01 4.172170401257e-01 4.170333949108e-01 4.168729400068e-01 4.167359215307e-01 4.166311055579e-01 4.165651421352e-01 4.165398062710e-01 4.165464694943e-01 4.165843271339e-01 4.166562350107e-01 4.167690454451e-01 4.169217801766e-01 4.171063656935e-01 4.173153996051e-01 4.175522215671e-01 4.178261752643e-01 4.181410030433e-01 4.184904445796e-01 4.188674460846e-01 4.192674506464e-01 4.196992316633e-01 4.201732844858e-01 4.206879296816e-01 4.212388369455e-01 4.218194688278e-01 4.224281473084e-01 4.230699959313e-01 4.237508023953e-01 4.244667083441e-01 4.252130494591e-01 4.259893288989e-01 4.267973509150e-01 4.276354237087e-01 4.285054950523e-01 4.294079632887e-01 4.303395545804e-01 4.313021832689e-01 4.322975813838e-01 4.333248963854e-01 4.343818053305e-01 4.354658508399e-01 4.365790937158e-01 4.377225554268e-01 4.388955826554e-01 4.400983071978e-01 4.413268231903e-01 4.425798107792e-01 4.438609242660e-01 4.451714058285e-01 4.465103332525e-01 4.478749922380e-01 4.492660260888e-01 4.506803977965e-01 4.521209072886e-01 4.535911707491e-01 4.550852475210e-01 4.566034647160e-01 4.581463946482e-01 4.597112898242e-01 4.612991392840e-01 4.629112238721e-01 4.645451828913e-01 4.661994080599e-01 4.678777627511e-01 4.695776944631e-01 4.712975172566e-01 4.730381940868e-01 4.747997486084e-01 4.765812421589e-01 4.783802217733e-01 4.802000067964e-01 4.820357671030e-01 4.838895522195e-01 4.857645999228e-01 4.876567723393e-01 4.895660518082e-01 4.914913600786e-01 4.934334861396e-01 4.953891360316e-01 4.973621833572e-01 4.993501862036e-01 5.013505430248e-01 5.033671365967e-01 5.053988117415e-01 5.074429959241e-01 5.094999095927e-01 5.115700389757e-01 5.136508319774e-01 5.157431345653e-01 5.178497445176e-01 5.199662174785e-01 5.220949019976e-01 5.242329842189e-01 5.263802539444e-01 5.285375662974e-01 5.307045500378e-01 5.328791586161e-01 5.350631268015e-01 5.372551667457e-01 5.394557757306e-01 5.416626774202e-01 5.438761984484e-01 5.460969066652e-01 5.483233660029e-01 5.505548919227e-01 5.527938838162e-01 5.550364104249e-01 5.572835559019e-01 5.595356453026e-01 5.617918402359e-01 5.640507402417e-01 5.663142408924e-01 5.685807991530e-01 5.708479064611e-01 5.731178341920e-01 5.753902735979e-01 5.776637043078e-01 5.799380922279e-01 5.822135942506e-01 5.844910643476e-01 5.867682450424e-01 5.890448487235e-01 5.913219108826e-01 5.935962469850e-01 5.958699208085e-01 5.981423068688e-01 6.004112094291e-01 6.026808609523e-01 6.049466103323e-01 6.072102803242e-01 6.094718103423e-01 6.117289441667e-01 6.139816547354e-01 6.162298442801e-01 6.184730326940e-01 6.207117694834e-01 6.229471675599e-01 6.251771480606e-01 6.274020867222e-01 6.296217371831e-01 6.318341241913e-01 6.340376833659e-01 6.362340961938e-01 6.384241128376e-01 6.406064528818e-01 6.427823394791e-01 6.449511704043e-01 6.471133261217e-01 6.492650479755e-01 6.514055859276e-01 6.535356182233e-01 6.556547445234e-01 6.577653694891e-01 6.598683568085e-01 6.619621114115e-01 6.640465744176e-01 6.661182334458e-01 6.681763003796e-01 6.702205404979e-01 6.722523156186e-01 6.742728495147e-01 6.762843302910e-01 6.782852910217e-01 6.802751926949e-01 6.822493320495e-01 6.842080815469e-01 6.861517338915e-01 6.880806030787e-01 6.899960520221e-01 6.919003041793e-01 6.937925068964e-01 6.956700615681e-01 6.975311005615e-01 6.993743003524e-01 7.011995318366e-01 7.030084020213e-01 7.048042210791e-01 7.065855235008e-01 7.083520098891e-01 7.101030067355e-01 7.118340608590e-01 7.135455318825e-01 7.152374026755e-01 7.169132244503e-01 7.185724305720e-01 7.202167394146e-01 7.218423928685e-01 7.234481939781e-01 7.250320589578e-01 7.265948106834e-01 7.281368010511e-01 7.296609025135e-01 7.311666125514e-01 7.326519480049e-01 7.341163359427e-01 7.355583485722e-01 7.369768557549e-01 7.383740214769e-01 7.397509920771e-01 7.411048084141e-01 7.424385545406e-01 7.437491605072e-01 7.450350117449e-01 7.462989729889e-01 7.475403489066e-01 7.487583283265e-01 7.499544102150e-01 7.511270837870e-01 7.522738297074e-01 7.533965294572e-01 7.544950192610e-01 7.555708639584e-01 7.566235107703e-01 7.576523266682e-01 7.586552790574e-01 7.596319061198e-01 7.605812264263e-01 7.615061328582e-01 7.624065430818e-01 7.632822189160e-01 7.641322040805e-01 7.649532720032e-01 7.657461707966e-01 7.665129543228e-01 7.672526894010e-01 7.679645941918e-01 7.686507310519e-01 7.693089766838e-01 7.699392098198e-01 7.705412893352e-01 7.711146542120e-01 7.716603480616e-01 7.721781617940e-01 7.726674092947e-01 7.731275095258e-01 7.735600735092e-01 7.739633604206e-01 7.743372330340e-01 7.746820356230e-01 7.749964493048e-01 7.752810443361e-01 7.755355170151e-01 7.757612403094e-01 7.759566834975e-01 7.761228195810e-01 7.762559221713e-01 7.763589642339e-01 7.764312673086e-01 7.764741708544e-01 7.764874402470e-01 7.764708904146e-01 7.764217100939e-01 7.763410661174e-01 7.762298314252e-01 7.760873111379e-01 7.759140401139e-01 7.757102410614e-01 7.754749715916e-01 7.752078557351e-01 7.749072768851e-01 7.745745593687e-01 7.742115043590e-01 7.738164792288e-01 7.733895546298e-01 7.729298770402e-01 7.724374019235e-01 7.719128351503e-01 7.713552622516e-01 7.707662115671e-01 7.701444956945e-01 7.694913986802e-01 7.688061577792e-01 7.680874771060e-01 7.673355010963e-01 7.665511209190e-01 7.657358446233e-01 7.648874528666e-01 7.640066754078e-01 7.630937003347e-01 7.621475480088e-01 7.611684030637e-01 7.601586187935e-01 7.591154814646e-01 7.580403429141e-01 7.569336898164e-01 7.557936456001e-01 7.546205156818e-01 7.534165581875e-01 7.521800916846e-01 7.509122429045e-01 7.496114018022e-01 7.482791496628e-01 7.469152525126e-01 7.455192503059e-01 7.440924399361e-01 7.426340969309e-01 7.411432242055e-01 7.396221428087e-01 7.380697087024e-01 7.364853778843e-01 7.348729782714e-01 7.332290826620e-01 7.315545497634e-01 7.298491111306e-01 7.281138191127e-01 7.263493257061e-01 7.245557195807e-01 7.227321496722e-01 7.208791741665e-01 7.189967651683e-01 7.170842271672e-01 7.151452278186e-01 7.131782289012e-01 7.111827784075e-01 7.091597892677e-01 7.071088535163e-01 7.050315759805e-01 7.029278082053e-01 7.007981425647e-01 6.986428280129e-01 6.964616082100e-01 6.942541770593e-01 6.920229300732e-01 6.897660202975e-01 6.874862300216e-01 6.851839555658e-01 6.828556267912e-01 6.805063217442e-01 6.781345163645e-01 6.757401591962e-01 6.733262614126e-01 6.708902624954e-01 6.684336388919e-01 6.659591558628e-01 6.634645191354e-01 6.609507685625e-01 6.584210917325e-01 6.558722012325e-01 6.533063823714e-01 6.507261129133e-01 6.481285163508e-01 6.455184424891e-01 6.428926187595e-01 6.402538501036e-01 6.376039381566e-01 6.349413833581e-01 6.322671645604e-01 6.295833893848e-01 6.268898968716e-01 6.241892982373e-01 6.214791021169e-01 6.187631320898e-01 6.160407787206e-01 6.133134626296e-01 6.105815560583e-01 6.078478085248e-01 6.051105855934e-01 6.023731857717e-01 5.996356821153e-01 5.968992144562e-01 5.941655171558e-01 5.914343576909e-01 5.887078325807e-01 5.859870791732e-01 5.832709326715e-01 5.805652544999e-01 5.778674085611e-01 5.751801103233e-01 5.725048266204e-01 5.698422329296e-01 5.671930177555e-01 5.645598748514e-01 5.619442108836e-01 5.593464308498e-01 5.567676444240e-01 5.542107221159e-01 5.516761413736e-01 5.491655420048e-01 5.466804718106e-01 5.442224394794e-01 5.417923677681e-01 5.393931072663e-01 5.370252180143e-01 5.346892983574e-01 5.323896383859e-01 5.301242867566e-01 5.278974404719e-01 5.257115154177e-01 5.235650263655e-01 5.214622620401e-01 5.194029391436e-01 5.173904485987e-01 5.154248679572e-01 5.135084765701e-01 5.116434319994e-01 5.098302178541e-01 5.080703067202e-01 5.063664483864e-01 5.047198315014e-01 5.031324071001e-01 5.016045119703e-01 5.001378508048e-01 4.987355031526e-01 4.973962481016e-01 4.961235247418e-01 4.949188623458e-01 4.937824926790e-01 4.927155973254e-01 4.917222874245e-01 4.907988746395e-01 4.899498539704e-01 4.891760814011e-01 4.884779320385e-01 4.878572398102e-01 4.873130080994e-01 4.868489973673e-01 4.864622593528e-01 4.861575633791e-01 4.859332588818e-01 4.857906349586e-01 4.857301394516e-01 4.857513007921e-01 4.858559587059e-01 4.860425138549e-01 4.863135204415e-01 4.866666625870e-01 4.871053689027e-01 4.876254758380e-01 4.882300217868e-01 4.889168676144e-01 4.896877801426e-01 4.905403441519e-01 4.914741698954e-01 4.924906857120e-01 4.935875483875e-01 4.947655964512e-01 4.960220207333e-01 4.973581669617e-01 4.987718396447e-01 5.002617140670e-01 5.018274436992e-01 5.034685003153e-01 5.051832833113e-01 5.069702122743e-01 5.088288465494e-01 5.107564149288e-01 5.127534287312e-01 5.148165251185e-01 5.169452785138e-01 5.191385498717e-01 5.213929744744e-01 5.237100990713e-01 5.260851080777e-01 5.285181833778e-01 5.310079678518e-01 5.335496524674e-01 5.361445370447e-01 5.387913067781e-01 5.414851081974e-01 5.442273399376e-01 5.470128956347e-01 5.498432946657e-01 5.527145736995e-01 5.556245369060e-01 5.585722727758e-01 5.615569480928e-01 5.645743420675e-01 5.676242636908e-01 5.707032019012e-01 5.738110528934e-01 5.769443202759e-01 5.801023492253e-01 5.832831595607e-01 5.864827262904e-01 5.897021137450e-01 5.929381503098e-01 5.961891240567e-01 5.994524788603e-01 6.027262290826e-01 6.060100072496e-01 6.093000823849e-01 6.125956662477e-01 6.158952398132e-01 6.191969407089e-01 6.224985256311e-01 6.257987253947e-01 6.290937717725e-01 6.323848241930e-01 6.356680994326e-01 6.389422294759e-01 6.422059723353e-01 6.454579235830e-01 6.486958895352e-01 6.519180448172e-01 6.551231301930e-01 6.583082715584e-01 6.614732865707e-01 6.646176090135e-01 6.677363733986e-01 6.708314112697e-01 6.738983418595e-01 6.769365828036e-01 6.799466779661e-01 6.829230367792e-01 6.858679220721e-01 6.887777199701e-01 6.916523239882e-01 6.944903998752e-01 6.972871811252e-01 7.000463559004e-01 7.027638621894e-01 7.054372592345e-01 7.080678061087e-01 7.106518823989e-01 7.131913656774e-01 7.156804970576e-01 7.181225907488e-01 7.205127690656e-01 7.228510271037e-01 7.251387328123e-01 7.273710297813e-01 7.295477378785e-01 7.316694880012e-01 7.337321056529e-01 7.357385710546e-01 7.376834917524e-01 7.395693736877e-01 7.413941470413e-01 7.431547140673e-01 7.448553554255e-01 7.464881403208e-01 7.480581526308e-01 7.495604208067e-01 7.509962624608e-01 7.523669863596e-01 7.536657065772e-01 7.548978487707e-01 7.560575930619e-01 7.571479983384e-01 7.581675308016e-01 7.591134789434e-01 7.599894055201e-01 7.607891802626e-01 7.615169458356e-01 7.621690660706e-01 7.627465882284e-01 7.632506295035e-01 7.636762862807e-01 7.640277115640e-01 7.643016337450e-01 7.644998398998e-01 7.646207835074e-01 7.646630907013e-01 7.646295114932e-01 7.645168430359e-01 7.643273136958e-01 7.640591613415e-01 7.637132001583e-01 7.632891863804e-01 7.627849143086e-01 7.622064679259e-01 7.615474577624e-01 7.608117979788e-01 7.599987181852e-01 7.591072074643e-01 7.581404988314e-01 7.570948586946e-01 7.559753782265e-01 7.547790418639e-01 7.535065759654e-01 7.521608088843e-01 7.507381201895e-01 7.492444603086e-01 7.476772618813e-01 7.460365317667e-01 7.443262826241e-01 7.425441050865e-01 7.406937928323e-01 7.387728771836e-01 7.367856394391e-01 7.347328848776e-01 7.326131223843e-01 7.304312700671e-01 7.281839476659e-01 7.258794267645e-01 7.235130062859e-01 7.210872955324e-01 7.186077983544e-01 7.160713989615e-01 7.134826550552e-01 7.108416234921e-01 7.081511916735e-01 7.054143634890e-01 7.026312716589e-01 6.998050986975e-01 6.969372162320e-01 6.940307619336e-01 6.910887707925e-01 6.881124519598e-01 6.851044477767e-01 6.820687383364e-01 6.790074524473e-01 6.759223766026e-01 6.728168459573e-01 6.696957184831e-01 6.665603106256e-01 6.634128137356e-01 6.602586657636e-01 6.571002190450e-01 6.539405562296e-01 6.507849933847e-01 6.476347406415e-01 6.444946389041e-01 6.413692791597e-01 6.382598521097e-01 6.351732541181e-01 6.321138860101e-01 6.290818831434e-01 6.260847907408e-01 6.231262218624e-01 6.202099846250e-01 6.173402136870e-01 6.145217633053e-01 6.117586730979e-01 6.090534138127e-01 6.064140022271e-01 6.038429021612e-01 6.013443684989e-01 5.989222317009e-01 5.965822119491e-01 5.943304452236e-01 5.921646678740e-01 5.900968001783e-01 5.881274003241e-01 5.862587231340e-01 5.844987273459e-01 5.828489570364e-01 5.813135898123e-01 5.798961555022e-01 5.786006123236e-01 5.774301596543e-01 5.763873372412e-01 5.754764617154e-01 5.746975419174e-01 5.740559632821e-01 5.735526074714e-01 5.731903265638e-01 5.729703837361e-01 5.728933045607e-01 5.729644325611e-01 5.731778735386e-01 5.735423745847e-01 5.740517293429e-01 5.747107756551e-01 5.755177549749e-01 5.764699186939e-01 5.775722801675e-01 5.788163948806e-01 5.802077802764e-01 5.817402443057e-01 5.834144258086e-01 5.852291115905e-01 5.871766761308e-01 5.892642209579e-01 5.914767992836e-01 5.938215225316e-01 5.962900060779e-01 5.988797476009e-01 6.015886331340e-01 6.044076592391e-01 6.073424863173e-01 6.103757712089e-01 6.135171233104e-01 6.167502797294e-01 6.200764751487e-01 6.234921676643e-01 6.269851542346e-01 6.305616849596e-01 6.342033235079e-01 6.379186884205e-01 6.416917471945e-01 6.455225773126e-01 6.494056003420e-01 6.533303305393e-01 6.573026233491e-01 6.613026951467e-01 6.653394451378e-01 6.693965061216e-01 6.734740283643e-01 6.775668072654e-01 6.816633623465e-01 6.857706069835e-01 6.898676578000e-01 6.939637485077e-01 6.980429138300e-01 7.021059812067e-01 7.061489815637e-01 7.101569789684e-01 7.141414849731e-01 7.180793298548e-01 7.219804713779e-01 7.258308684256e-01 7.296291394277e-01 7.333749144967e-01 7.370512190194e-01 7.406714816873e-01 7.442127887549e-01 7.476860062525e-01 7.510773475437e-01 7.543828944847e-01 7.576081397768e-01 7.607337539940e-01 7.637742087731e-01 7.667073067183e-01 7.695429099694e-01 7.722717579692e-01 7.748877900535e-01 7.773978365604e-01 7.797817298643e-01 7.820569209415e-01 7.842021866422e-01 7.862264347656e-01 7.881221729639e-01 7.898839783294e-01 7.915194644184e-01 7.930112941776e-01 7.943725737692e-01 7.955891479919e-01 7.966656885060e-01 7.975995904157e-01 7.983831526215e-01 7.990253494126e-01 7.995140591712e-01 7.998565439372e-01 8.000451495135e-01 8.000825454159e-01 7.999680805963e-01 7.996990530045e-01 7.992767237324e-01 7.987009097482e-01 7.979685888590e-01 7.970844855106e-01 7.960448891714e-01 7.948526032150e-01 7.935085190139e-01 7.920098527549e-01 7.903631590581e-01 7.885646351976e-01 7.866194081403e-01 7.845282705673e-01 7.822911653664e-01 7.799149054311e-01 7.773954547408e-01 7.747430495642e-01 7.719526245533e-01 7.690338314170e-01 7.659884287594e-01 7.628173126566e-01 7.595305137658e-01 7.561245678910e-01 7.526119881463e-01 7.489910976175e-01 7.452710453561e-01 7.414569691868e-01 7.375521730267e-01 7.335665514573e-01 7.295032930696e-01 7.253707893539e-01 7.211754663583e-01 7.169254578082e-01 7.126260711946e-01 7.082892460053e-01 7.039190330055e-01 6.995294175505e-01 6.951238993316e-01 6.907135790364e-01 6.863094288415e-01 6.819188526970e-01 6.775559714614e-01 6.732232518337e-01 6.689387353939e-01 6.647087112171e-01 6.605445174419e-01 6.564591045027e-01 6.524592663386e-01 6.485614913102e-01 6.447687771843e-01 6.410999470933e-01 6.375595926604e-01 6.341619089426e-01 6.309176015542e-01 6.278319931429e-01 6.249203948360e-01 6.221869278664e-01 6.196452002408e-01 6.172998297755e-01 6.151617864923e-01 6.132329857633e-01 6.115243120933e-01 6.100381038972e-01 6.087809550358e-01 6.077571903182e-01 6.069649340894e-01 6.064131870011e-01 6.060943827959e-01 6.060160509333e-01 6.061698433469e-01 6.065598383218e-01 6.071792856620e-01 6.080205164284e-01 6.090871250607e-01 6.103617098030e-01 6.118467722395e-01 6.135260817961e-01 6.153953890428e-01 6.174430970442e-01 6.196565926093e-01 6.220268250457e-01 6.245408650257e-01 6.271851906283e-01 6.299475008668e-01 6.328138151224e-01 6.357674749165e-01 6.388003770902e-01 6.418886832623e-01 6.450284667970e-01 6.481947544328e-01 6.513771546808e-01 6.545627778496e-01 6.577288437254e-01 6.608725510962e-01 6.639647888195e-01 6.670040649369e-01 6.699668293706e-01 6.728420917071e-01 6.756173531989e-01 6.782753603840e-01 6.808085614255e-01 6.831994613371e-01 6.854398874747e-01 6.875121186731e-01 6.894138192016e-01 6.911246850043e-01 6.926422427100e-01 6.939544927720e-01 6.950500164767e-01 6.959272335600e-01 6.965684404549e-01 6.969786493158e-01 6.971398714860e-01 6.970588248111e-01 6.967210870359e-01 6.961274878402e-01 6.952769967808e-01 6.941591595509e-01 6.927845199833e-01 6.911415122561e-01 6.892394765297e-01 6.870737354493e-01 6.846515759589e-01 6.819720562920e-01 6.790416284754e-01 6.758666876892e-01 6.724497541206e-01 6.688054012289e-01 6.649322554320e-01 6.608513120482e-01 6.565607336023e-01 6.520821921083e-01 6.474242382420e-01 6.425994141949e-01 6.376271236248e-01 6.325161824124e-01 6.272931033641e-01 6.219647054205e-01 6.165623074925e-01 6.110949302851e-01 6.055915206606e-01 6.000694873390e-01 5.945531481442e-01 5.890675181582e-01 5.836311069342e-01 5.782778042230e-01 5.730216980987e-01 5.678994428759e-01 5.629282956626e-01 5.581381109693e-01 5.535536202388e-01 5.491979952415e-01 5.450998174379e-01 5.412783969719e-01 5.377611450682e-01 5.345647403904e-01 5.317151443013e-01 5.292233597044e-01 5.271152817371e-01 5.253984731149e-01 5.240877309094e-01 5.231942509125e-01 5.227203700896e-01 5.226809197900e-01 5.230661069141e-01 5.238873564006e-01 5.251331660294e-01 5.268032520149e-01 5.288870562612e-01 5.313768071371e-01 5.342623668017e-01 5.375233537024e-01 5.411542316101e-01 5.451265992414e-01 5.494344620047e-01 5.540478753232e-01 5.589539774322e-01 5.641295768460e-01 5.695487002109e-01 5.751973803244e-01 5.810453011607e-01 5.870771533774e-01 5.932624082675e-01 5.995851719626e-01 6.060167675777e-01 6.125381292900e-01 6.191249936896e-01 6.257519422784e-01 6.324008673271e-01 6.390421387395e-01 6.456599154925e-01 6.522237653664e-01 6.587167581561e-01 6.651116010541e-01 6.713849743657e-01 6.775169164778e-01 6.834800246554e-01 6.892548753926e-01 6.948125729150e-01 7.001365087391e-01 7.051965801581e-01 7.099739782210e-01 7.144458003002e-01 7.185878682354e-01 7.223817824721e-01 7.258036215144e-01 7.288361904404e-01 7.314573674749e-01 7.336546103114e-01 7.354072977628e-01 7.367048409329e-01 7.375343718688e-01 7.378858059558e-01 7.377538017300e-01 7.371336213819e-01 7.360250669053e-01 7.344320667774e-01 7.323632951990e-01 7.298270714760e-01 7.268439123869e-01 7.234338905366e-01 7.196251983789e-01 7.154504755792e-01 7.109481898758e-01 7.061654100269e-01 7.011519683416e-01 6.959703616937e-01 6.906784263072e-01 6.853533248021e-01 6.800694066763e-01 6.749087047819e-01 6.699594455852e-01 6.653090325374e-01 6.610516385532e-01 6.572785340240e-01 6.540842771794e-01 6.515502760359e-01 6.497669494632e-01 6.488053698288e-01 6.487291600812e-01 6.495957354218e-01 6.514365717903e-01 6.542791551919e-01 6.581260011215e-01 6.629700675966e-01 6.687784744603e-01 6.755086457634e-01 6.830986800564e-01 6.914720677764e-01 7.005430556309e-01 7.102127419580e-01 7.203804555780e-01 7.309278148457e-01 7.417452470757e-01 7.527099299505e-01 7.637103882614e-01 7.746278415435e-01 7.853513358186e-01 7.957741766774e-01 8.057898714098e-01 8.153070791443e-01 8.242342532781e-01 8.324968507477e-01 8.400179658123e-01 8.467381940880e-01 8.526069627840e-01 8.575778094938e-01 8.616250063967e-01 8.647213665239e-01 8.668616345742e-01 8.680404297727e-01 8.682715467242e-01 8.675733479296e-01 8.659766202383e-01 8.635217254745e-01 8.602537317090e-01 8.562340097710e-01 8.515190696629e-01 8.461858245358e-01 8.403037916227e-01 8.339533553253e-01 8.272162875506e-01 8.201746598983e-01 8.129111758370e-01 8.055065413362e-01 7.980390437073e-01 7.905779510826e-01 7.831984332385e-01 7.759520347329e-01 7.688992889856e-01 7.620815429681e-01 7.555354476315e-01 7.492905733331e-01 7.433639225082e-01 7.377714248229e-01 7.325160498677e-01 7.275990086711e-01 7.230188648614e-01 7.187681271410e-01 7.148409915250e-01 7.112297127946e-01 7.079291723143e-01 7.049361598168e-01 7.022540213678e-01 6.998818515047e-01 6.978302534556e-01 6.961055236142e-01 6.947205207756e-01 6.936867619216e-01 6.930120212265e-01 6.927088610011e-01 6.927753930691e-01 6.932115215609e-01 6.940007213583e-01 6.951252636522e-01 6.965476407265e-01 6.982281237198e-01 7.001074966864e-01 7.021202202933e-01 7.041920903318e-01 7.062340434988e-01 7.081618259785e-01 7.098766468377e-01 7.112848365266e-01 7.122972707232e-01 7.128253460579e-01 7.127943216807e-01 7.121327132675e-01 7.107965574394e-01 7.087445900890e-01 7.059626698093e-01 7.024585858428e-01 6.982540817797e-01 6.934010154396e-01 6.879664647388e-01 6.820478074347e-01 6.757522112543e-01 6.692122875138e-01 6.625738162002e-01 6.559868305781e-01 6.496165961056e-01 6.436188533830e-01 6.381530645867e-01 6.333579788546e-01 6.293606496071e-01 6.262625422040e-01 6.241376480455e-01 6.230368762618e-01 6.229715093639e-01 6.239354475641e-01 6.258850355724e-01 6.287685888384e-01 6.325098061507e-01 6.370260990969e-01 6.422366962557e-01 6.480501839553e-01 6.543974643951e-01 6.612048166980e-01 6.684215160603e-01 6.760040749390e-01 6.839195625620e-01 6.921508703211e-01 7.006774377781e-01 7.094937596228e-01 7.185817125823e-01 7.279327193490e-01 7.375184024959e-01 7.473021294233e-01 7.572370135386e-01 7.672553249596e-01 7.772821051163e-01 7.872164902704e-01 7.969552268677e-01 8.063739213394e-01 8.153436603160e-01 8.237288394670e-01 8.313862988524e-01 8.381812602765e-01 8.439669712560e-01 8.486167495229e-01 8.519989582495e-01 8.539993362856e-01 8.545131267406e-01 8.534476598598e-01 8.507412620496e-01 8.463329793374e-01 8.402127123671e-01 8.323863410974e-01 8.229062115832e-01 8.118690833393e-01 7.994223688430e-01 7.857885362783e-01 7.712429488371e-01 7.561572452472e-01 7.437427259905e-01 7.308686069990e-01 7.181247486736e-01 7.062359410333e-01 6.959475853385e-01 6.878608213658e-01 6.823110454965e-01 6.793415052216e-01 6.787669911153e-01 6.803001368457e-01 6.836898261842e-01 6.888444690236e-01 6.958415992565e-01 7.048601582845e-01 7.160775984411e-01 7.295124346532e-01 7.449156906983e-01 7.617669593761e-01 7.793325236741e-01 7.967811691252e-01 8.133427854688e-01 8.284381842781e-01 8.417284419472e-01 8.531336976390e-01 8.627723117059e-01 8.708520479118e-01 8.775418766226e-01 8.829091163614e-01 8.868547319523e-01 8.891310942220e-01 8.894350744748e-01 8.875024145050e-01 8.832051631957e-01 8.766325891222e-01 8.681141484258e-01 8.581571195060e-01 8.473804087374e-01 8.363916895048e-01 8.256855859329e-01 8.155732903107e-01 8.062081866356e-01 7.976407826790e-01 7.899122736184e-01 7.831828828555e-01 7.777668104573e-01 7.741138991648e-01 7.727189172690e-01 7.739607415243e-01 7.779347721229e-01 7.843599608944e-01 7.925787320381e-01 8.016560421544e-01 8.105820870203e-01 8.181303549024e-01 8.214055049095e-01 7.978548471858e-01 7.533816587603e-01 7.074042889111e-01 6.848253965546e-01 7.031200920825e-01 7.589774351322e-01 8.313444915335e-01 8.958568599108e-01 9.342099354079e-01 9.368897584193e-01 9.036163375750e-01 8.433729468715e-01 7.742010490258e-01 7.206003930022e-01 7.043662042496e-01 7.299468763348e-01 7.805856159020e-01 8.312608317486e-01 8.616002220892e-01 8.607192848746e-01 8.278167473339e-01 7.720052003843e-01 7.115305914417e-01 6.702119868672e-01 6.667483543409e-01 7.011060292064e-01 7.546836668288e-01 8.041842201736e-01 8.323851311725e-01 8.313816716656e-01 8.027922859741e-01 7.570789820825e-01 7.118223379984e-01 6.865931204013e-01 6.930914021100e-01 7.272432126367e-01 7.728806801035e-01 8.124892610913e-01 8.344570873070e-01 8.354177395095e-01 8.199204167647e-01 7.985781546329e-01 7.841539790235e-01 7.856386709308e-01 8.032104370338e-01 8.282862366763e-01 8.486826941916e-01 8.542921727391e-01 8.406544288733e-01 8.102358274521e-01 7.720793554087e-01 7.394508242056e-01 7.246125451607e-01 7.321756177069e-01 7.560956689134e-01 7.837519259190e-01 8.027406043419e-01 8.055770889128e-01 7.913580653518e-01 7.655000390503e-01 7.378847581046e-01 7.190884610508e-01 7.154238549786e-01 7.255000977835e-01 7.416254175697e-01 7.546483640449e-01 7.586577078029e-01 7.533371626058e-01 7.439838536881e-01 7.393105950307e-01 7.471211809380e-01 7.697765776856e-01 8.025440331548e-01 8.363243506774e-01 8.620351652268e-01 8.740642055349e-01 8.718424967835e-01 8.597755075005e-01 8.456911822863e-01 8.377244126240e-01 8.406508605322e-01 8.534868872738e-01 8.703705900283e-01 8.838247403668e-01 8.882449606275e-01 8.819685468721e-01 8.675802731836e-01 8.506847001696e-01 8.372907850637e-01 8.308887857553e-01 8.305813784505e-01 8.317772216943e-01 8.288386558755e-01 8.181138706007e-01 7.999110051133e-01 7.787842492080e-01 7.620359908805e-01 7.563512273293e-01 7.641623690474e-01 7.820879032457e-01 8.029672561455e-01 8.197085669880e-01 8.285029300670e-01 8.302615625000e-01 8.300175999902e-01 8.345292158253e-01 8.485327518042e-01 8.717528070369e-01 8.985580802995e-01 9.205961047872e-01 9.303859760501e-01 9.241847088849e-01 9.040181191141e-01 8.947409588331e-01
 7.785938969218e-01 7.766887842972e-01 7.747775188842e-01 7.729005745462e-01 7.711009164139e-01 7.693897425194e-01 7.677175610202e-01 7.660067383317e-01 7.642030806384e-01 7.622976860814e-01 7.603211225878e-01 7.583236818068e-01 7.563743751789e-01 7.545280618230e-01 7.527849061083e-01 7.510747179496e-01 7.492940008940e-01 7.473784388251e-01 7.453309449262e-01 7.432183102687e-01 7.411355769132e-01 7.391631384911e-01 7.373198798002e-01 7.355432166106e-01 7.337353704434e-01 7.318225547049e-01 7.297936132660e-01 7.276933730875e-01 7.255866356392e-01 7.235310511163e-01 7.215629430868e-01 7.196830982037e-01 7.178524479999e-01 7.160035042017e-01 7.140668299863e-01 7.120020336116e-01 7.098245693863e-01 7.076110667566e-01 7.054646647628e-01 7.034543949972e-01 7.015702661974e-01 6.997228415538e-01 6.978046453201e-01 6.957464148316e-01 6.935516590596e-01 6.912858660237e-01 6.890354312252e-01 6.868767968307e-01 6.848450707362e-01 6.829192347230e-01 6.810343141756e-01 6.790960867265e-01 6.770187992927e-01 6.747733536809e-01 6.724175699477e-01 6.700789180275e-01 6.678789999455e-01 6.658646470020e-01 6.639746530041e-01 6.620760431883e-01 6.600353007670e-01 6.578004640836e-01 6.554224524623e-01 6.530195205785e-01 6.507052215586e-01 6.485379667667e-01 6.465095091126e-01 6.445535747838e-01 6.425697628410e-01 6.404621769793e-01 6.381837916520e-01 6.357615983459e-01 6.332980762763e-01 6.309362665005e-01 6.287786251698e-01 6.268110251504e-01 6.248934571984e-01 6.228449104470e-01 6.205609416328e-01 6.180820229700e-01 6.155679291075e-01 6.131953424918e-01 6.110459247201e-01 6.090615888777e-01 6.070949968904e-01 6.050185385846e-01 6.028009871979e-01 6.005034105177e-01 5.982192420032e-01 5.960158963542e-01 5.939038339037e-01 5.918466337113e-01 5.898031447705e-01 5.877614600234e-01 5.857346039756e-01 5.837245696109e-01 5.817080282299e-01 5.796519267503e-01 5.775379173294e-01 5.753890082312e-01 5.732718414730e-01 5.712581834322e-01 5.693682180710e-01 5.675414506842e-01 5.656660423223e-01 5.636455070180e-01 5.614599811869e-01 5.591812334931e-01 5.569426509792e-01 5.548571329005e-01 5.529463663116e-01 5.511176835162e-01 5.492281967055e-01 5.471670955126e-01 5.449242921874e-01 5.425902881023e-01 5.403052700542e-01 5.381787985280e-01 5.362225343916e-01 5.343616243559e-01 5.324903265989e-01 5.305345855878e-01 5.284754854476e-01 5.263494691865e-01 5.242250284494e-01 5.221650524274e-01 5.202117784690e-01 5.183760762294e-01 5.166395748907e-01 5.149355324145e-01 5.131694792034e-01 5.112667216113e-01 5.092261416730e-01 5.071328680839e-01 5.051184598343e-01 5.032874184538e-01 5.016365486729e-01 5.000466816299e-01 4.983595402976e-01 4.964822647574e-01 4.944465022775e-01 4.923829135063e-01 4.904409749302e-01 4.886960195041e-01 4.871025501991e-01 4.855513161459e-01 4.839379691447e-01 4.822226477665e-01 4.804298545268e-01 4.786255190328e-01 4.768760926102e-01 4.752228165951e-01 4.736662970736e-01 4.721801894714e-01 4.707075683137e-01 4.691888131745e-01 4.675938353640e-01 4.659440755006e-01 4.643073685781e-01 4.627462714719e-01 4.612900011252e-01 4.599108614833e-01 4.585504118413e-01 4.571667144809e-01 4.557602546516e-01 4.543595998581e-01 4.529908299457e-01 4.516639096975e-01 4.503718827897e-01 4.491079462615e-01 4.478761280669e-01 4.466772323057e-01 4.455039495309e-01 4.443317303121e-01 4.431488795431e-01 4.419688508423e-01 4.408153561072e-01 4.397114772938e-01 4.386617608984e-01 4.376487250544e-01 4.366538283239e-01 4.356714315945e-01 4.347085170750e-01 4.337750632372e-01 4.328743784450e-01 4.320085148282e-01 4.311750985443e-01 4.303710623509e-01 4.295958896248e-01 4.288499841175e-01 4.281319439164e-01 4.274464945750e-01 4.267959587766e-01 4.261756497560e-01 4.255818315083e-01 4.250127060724e-01 4.244736041224e-01 4.239723991183e-01 4.235102895511e-01 4.230792710122e-01 4.226708284256e-01 4.222860371840e-01 4.219319556688e-01 4.216182265965e-01 4.213424578427e-01 4.210995050331e-01 4.208858571986e-01 4.207061702928e-01 4.205673744373e-01 4.204677828724e-01 4.203991198924e-01 4.203557295628e-01 4.203396272190e-01 4.203607344479e-01 4.204228084863e-01 4.205193031864e-01 4.206432228656e-01 4.207915915938e-01 4.209734306593e-01 4.211969657824e-01 4.214629724718e-01 4.217650215045e-01 4.220974112024e-01 4.224596084676e-01 4.228564612467e-01 4.232917941418e-01 4.237643461184e-01 4.242681015306e-01 4.248027941181e-01 4.253698044428e-01 4.259704749447e-01 4.266046514427e-01 4.272708162121e-01 4.279701420129e-01 4.287014556335e-01 4.294681422789e-01 4.302668878253e-01 4.310983048950e-01 4.319578919840e-01 4.328500579871e-01 4.337742187800e-01 4.347291029306e-01 4.357175733448e-01 4.367331975410e-01 4.377764426386e-01 4.388504967737e-01 4.399554259981e-01 4.410922776550e-01 4.422567634563e-01 4.434498394498e-01 4.446694703726e-01 4.459182693972e-01 4.471983391065e-01 4.485067658612e-01 4.498411166377e-01 4.512024526079e-01 4.525903653880e-01 4.540031644314e-01 4.554422901335e-01 4.569071280073e-01 4.583949392576e-01 4.599106706568e-01 4.614492647264e-01 4.630117416778e-01 4.645979785408e-01 4.662074220909e-01 4.678398623754e-01 4.694942551979e-01 4.711712994355e-01 4.728678273720e-01 4.745858455631e-01 4.763270300243e-01 4.780897245923e-01 4.798715761906e-01 4.816728183588e-01 4.834938401118e-01 4.853316985227e-01 4.871900282849e-01 4.890660703094e-01 4.909582975509e-01 4.928694463998e-01 4.947969876491e-01 4.967419735457e-01 4.987023536486e-01 5.006792929018e-01 5.026690117399e-01 5.046741852524e-01 5.066957380719e-01 5.087311560188e-01 5.107796448192e-01 5.128420580793e-01 5.149178002738e-01 5.170041856705e-01 5.191022524634e-01 5.212148310815e-01 5.233370344412e-01 5.254698614053e-01 5.276147286640e-01 5.297694506041e-01 5.319327256762e-01 5.341056315371e-01 5.362873184364e-01 5.384772197667e-01 5.406769671614e-01 5.428819247387e-01 5.450956731300e-01 5.473164511691e-01 5.495442755231e-01 5.517778475785e-01 5.540172370670e-01 5.562630916762e-01 5.585127019275e-01 5.607673156409e-01 5.630271712110e-01 5.652899294796e-01 5.675565124771e-01 5.698280128298e-01 5.721007929917e-01 5.743771352093e-01 5.766568294542e-01 5.789376991125e-01 5.812188954685e-01 5.835012803558e-01 5.857849704750e-01 5.880677196697e-01 5.903523177698e-01 5.926374062534e-01 5.949227370719e-01 5.972070917586e-01 5.994890251449e-01 6.017689787018e-01 6.040468370456e-01 6.063232257064e-01 6.085950099276e-01 6.108661275006e-01 6.131354463927e-01 6.154005389979e-01 6.176627037009e-01 6.199202413245e-01 6.221708886681e-01 6.244164485175e-01 6.266572900574e-01 6.288915305454e-01 6.311230293463e-01 6.333499318106e-01 6.355699128385e-01 6.377829056587e-01 6.399865719362e-01 6.421810115344e-01 6.443678109795e-01 6.465472262631e-01 6.487198183568e-01 6.508865500623e-01 6.530450190811e-01 6.551940843664e-01 6.573296011997e-01 6.594538103020e-01 6.615667666093e-01 6.636713516250e-01 6.657691511208e-01 6.678568733831e-01 6.699345987639e-01 6.719998644403e-01 6.740503547122e-01 6.760877735576e-01 6.781119295685e-01 6.801255731681e-01 6.821292260196e-01 6.841223754715e-01 6.861015467774e-01 6.880668890817e-01 6.900158798196e-01 6.919479424023e-01 6.938663461083e-01 6.957721368725e-01 6.976652343354e-01 6.995454152689e-01 7.014125586554e-01 7.032590228198e-01 7.050884143818e-01 7.069009974191e-01 7.086961347936e-01 7.104773846480e-01 7.122451246628e-01 7.139973285049e-01 7.157283229931e-01 7.174405381404e-01 7.191333237320e-01 7.208064183024e-01 7.224626712615e-01 7.241025527598e-01 7.257225849445e-01 7.273231468907e-01 7.289024586446e-01 7.304598023378e-01 7.319970429229e-01 7.335151199769e-01 7.350125599634e-01 7.364903841040e-01 7.379448477552e-01 7.393782245388e-01 7.407897218769e-01 7.421787785125e-01 7.435470603935e-01 7.448948869834e-01 7.462195247876e-01 7.475197254696e-01 7.487975018183e-01 7.500516197715e-01 7.512837429668e-01 7.524956783442e-01 7.536824739752e-01 7.548451052417e-01 7.559821747846e-01 7.570939456570e-01 7.581820695615e-01 7.592468932247e-01 7.602866215477e-01 7.613017753152e-01 7.622903293831e-01 7.632515750812e-01 7.641861613877e-01 7.650946737837e-01 7.659776307623e-01 7.668357547727e-01 7.676660565481e-01 7.684688224005e-01 7.692449603227e-01 7.699932359676e-01 7.707145836496e-01 7.714075749099e-01 7.720741235753e-01 7.727124756665e-01 7.733230776786e-01 7.739048748611e-01 7.744589974406e-01 7.749838176942e-01 7.754790213349e-01 7.759446414019e-01 7.763804318302e-01 7.767895328822e-01 7.771686314836e-01 7.775184454364e-01 7.778360691359e-01 7.781239616418e-01 7.783818504798e-01 7.786107649438e-01 7.788105189750e-01 7.789795697092e-01 7.791185317095e-01 7.792251087728e-01 7.793015680884e-01 7.793467325022e-01 7.793619842607e-01 7.793484889220e-01 7.793014076295e-01 7.792223692198e-01 7.791119434387e-01 7.789695007197e-01 7.787956472856e-01 7.785906581522e-01 7.783535238865e-01 7.780844919136e-01 7.777825420276e-01 7.774483605945e-01 7.770817857719e-01 7.766833105159e-01 7.762519951342e-01 7.757889334793e-01 7.752926294895e-01 7.747638318237e-01 7.742019893613e-01 7.736083487932e-01 7.729818114699e-01 7.723229208221e-01 7.716315300683e-01 7.709070859109e-01 7.701494611734e-01 7.693589374951e-01 7.685377262875e-01 7.676805821856e-01 7.667933456173e-01 7.658736397851e-01 7.649183485129e-01 7.639317647423e-01 7.629126460295e-01 7.618608041297e-01 7.607764909626e-01 7.596592613282e-01 7.585086009341e-01 7.573265195086e-01 7.561111704204e-01 7.548634714451e-01 7.535836431589e-01 7.522718684624e-01 7.509283380531e-01 7.495524377332e-01 7.481435563774e-01 7.467039339208e-01 7.452338200707e-01 7.437312294373e-01 7.421969259981e-01 7.406311031459e-01 7.390342488036e-01 7.374075853371e-01 7.357491292251e-01 7.340606114127e-01 7.323401987851e-01 7.305890855450e-01 7.288100846581e-01 7.270003451913e-01 7.251612567194e-01 7.232935126378e-01 7.213944543542e-01 7.194680045518e-01 7.175137919686e-01 7.155312620974e-01 7.135200940309e-01 7.114817644275e-01 7.094159861987e-01 7.073234512024e-01 7.052039442729e-01 7.030585944781e-01 7.008880380128e-01 6.986887038837e-01 6.964665307291e-01 6.942194186965e-01 6.919471974464e-01 6.896516105338e-01 6.873325481900e-01 6.849897530361e-01 6.826255011759e-01 6.802393096845e-01 6.778301015220e-01 6.754003630732e-01 6.729501043382e-01 6.704804375199e-01 6.679919352409e-01 6.654827204307e-01 6.629571482266e-01 6.604126311347e-01 6.578510037324e-01 6.552750440581e-01 6.526823304814e-01 6.500747447409e-01 6.474527710919e-01 6.448167749355e-01 6.421693716829e-01 6.395092305326e-01 6.368382389648e-01 6.341561231968e-01 6.314642809592e-01 6.287643502086e-01 6.260565304587e-01 6.233422185513e-01 6.206205407917e-01 6.178959233196e-01 6.151654656639e-01 6.124323118718e-01 6.096972550088e-01 6.069608842079e-01 6.042232976686e-01 6.014889564513e-01 5.987555740185e-01 5.960252813350e-01 5.932989527261e-01 5.905787524672e-01 5.878650313240e-01 5.851587778952e-01 5.824629283438e-01 5.797764768964e-01 5.771021200915e-01 5.744412920919e-01 5.717941944887e-01 5.691627123941e-01 5.665483041527e-01 5.639532969734e-01 5.613764448401e-01 5.588221452546e-01 5.562894838779e-01 5.537819055080e-01 5.513003239024e-01 5.488452372237e-01 5.464204789967e-01 5.440248203958e-01 5.416611920835e-01 5.393301430832e-01 5.370359142468e-01 5.347764936350e-01 5.325567218694e-01 5.303765533592e-01 5.282369992864e-01 5.261418111248e-01 5.240915035109e-01 5.220863660653e-01 5.201300318915e-01 5.182228438424e-01 5.163680189151e-01 5.145658757391e-01 5.128172687152e-01 5.111250557731e-01 5.094913565855e-01 5.079166382926e-01 5.064032929037e-01 5.049511232218e-01 5.035625709320e-01 5.022413523140e-01 5.009842267545e-01 4.997975507044e-01 4.986783985242e-01 4.976305925649e-01 4.966547889308e-01 4.957528426795e-01 4.949250131795e-01 4.941728853461e-01 4.934966982646e-01 4.928980965804e-01 4.923775028224e-01 4.919374675917e-01 4.915767412229e-01 4.912967979846e-01 4.910993128116e-01 4.909835975935e-01 4.909506664759e-01 4.910007098908e-01 4.911336144615e-01 4.913507477541e-01 4.916515077297e-01 4.920360588495e-01 4.925061005763e-01 4.930588329295e-01 4.936970530269e-01 4.944177132503e-01 4.952216232999e-01 4.961085421037e-01 4.970785927696e-01 4.981302195135e-01 4.992638820577e-01 5.004776789980e-01 5.017726376537e-01 5.031452508968e-01 5.045971498434e-01 5.061252396048e-01 5.077300948431e-01 5.094110380336e-01 5.111648328680e-01 5.129914100020e-01 5.148895595305e-01 5.168577951539e-01 5.188956267763e-01 5.209989991626e-01 5.231696135450e-01 5.254036747296e-01 5.276996410300e-01 5.300584544372e-01 5.324749100669e-01 5.349495615419e-01 5.374807602470e-01 5.400645685033e-01 5.427027573055e-01 5.453892619392e-01 5.481264513688e-01 5.509100091577e-01 5.537385258711e-01 5.566093611966e-01 5.595228468406e-01 5.624754288284e-01 5.654647371948e-01 5.684901607981e-01 5.715482090518e-01 5.746395288710e-01 5.777594057046e-01 5.809068899223e-01 5.840803191227e-01 5.872785293226e-01 5.904978129399e-01 5.937378268991e-01 5.969954432710e-01 6.002702045681e-01 6.035585140443e-01 6.068603814657e-01 6.101706594140e-01 6.134911825402e-01 6.168184951181e-01 6.201492449576e-01 6.234847517961e-01 6.268195793559e-01 6.301555996936e-01 6.334892632093e-01 6.368172907279e-01 6.401395223142e-01 6.434544514353e-01 6.467608615093e-01 6.500551406754e-01 6.533362449872e-01 6.566029512214e-01 6.598526030660e-01 6.630854890163e-01 6.662977848416e-01 6.694886469218e-01 6.726569302294e-01 6.758005969370e-01 6.789185385483e-01 6.820072768840e-01 6.850673370425e-01 6.880979898549e-01 6.910940144964e-01 6.940578201436e-01 6.969856114012e-01 6.998762704864e-01 7.027292152779e-01 7.055425701720e-01 7.083161780497e-01 7.110449433129e-01 7.137323834267e-01 7.163733770844e-01 7.189672177653e-01 7.215161118560e-01 7.240131322278e-01 7.264605924297e-01 7.288571817328e-01 7.312008791680e-01 7.334916609598e-01 7.357249515615e-01 7.379046002732e-01 7.400259920255e-01 7.420878035505e-01 7.440926757476e-01 7.460338884922e-01 7.479172685685e-01 7.497354810250e-01 7.514904276755e-01 7.531830671660e-01 7.548071388387e-01 7.563682854142e-01 7.578604964649e-01 7.592849009755e-01 7.606406367626e-01 7.619254145527e-01 7.631421798855e-01 7.642853718794e-01 7.653592272145e-01 7.663593199432e-01 7.672864456848e-01 7.681415643084e-01 7.689195503459e-01 7.696257490409e-01 7.702534758223e-01 7.708080771269e-01 7.712857270563e-01 7.716849532959e-01 7.720108055921e-01 7.722564270896e-01 7.724253828195e-01 7.725150593268e-01 7.725280653213e-01 7.724632482440e-01 7.723171466841e-01 7.720965541057e-01 7.717930371864e-01 7.714131528003e-01 7.709538577229e-01 7.704150377441e-01 7.698007696869e-01 7.691041493972e-01 7.683318049248e-01 7.674802137421e-01 7.665512936441e-01 7.655465273378e-01 7.644626074759e-01 7.633045857770e-01 7.620684302837e-01 7.607562727263e-01 7.593702335749e-01 7.579086500563e-01 7.563763959177e-01 7.547682511453e-01 7.530895163235e-01 7.513389969021e-01 7.495183896247e-01 7.476304133561e-01 7.456712146804e-01 7.436475478368e-01 7.415571096812e-01 7.394020877803e-01 7.371847890411e-01 7.349043410194e-01 7.325654806324e-01 7.301663718631e-01 7.277106484564e-01 7.251989189674e-01 7.226335974385e-01 7.200166377147e-01 7.173505342891e-01 7.146361590677e-01 7.118749261302e-01 7.090723734850e-01 7.062263794252e-01 7.033423162253e-01 7.004225562130e-01 6.974677230470e-01 6.944811656279e-01 6.914671205780e-01 6.884261115564e-01 6.853623843356e-01 6.822786621510e-01 6.791789345083e-01 6.760634544320e-01 6.729386310227e-01 6.698048540533e-01 6.666672657835e-01 6.635309880203e-01 6.603961628986e-01 6.572685033642e-01 6.541513935130e-01 6.510473109317e-01 6.479633479544e-01 6.449011026160e-01 6.418640818155e-01 6.388571955847e-01 6.358852200688e-01 6.329530620152e-01 6.300616560311e-01 6.272188692980e-01 6.244275431193e-01 6.216921489602e-01 6.190156695896e-01 6.164051917124e-01 6.138648167459e-01 6.113944746233e-01 6.090060306653e-01 6.066973278654e-01 6.044758096728e-01 6.023465923190e-01 6.003112476708e-01 5.983760087595e-01 5.965441255911e-01 5.948196402237e-01 5.932067646731e-01 5.917076002862e-01 5.903286722655e-01 5.890703537928e-01 5.879393620877e-01 5.869348743282e-01 5.860634228334e-01 5.853252775772e-01 5.847230552891e-01 5.842621130224e-01 5.839390384138e-01 5.837619518216e-01 5.837261800518e-01 5.838386063027e-01 5.840964481131e-01 5.845006004230e-01 5.850545436732e-01 5.857532633523e-01 5.866036745954e-01 5.875984654764e-01 5.887404174245e-01 5.900288437925e-01 5.914584549316e-01 5.930356174140e-01 5.947483044804e-01 5.966048326012e-01 5.985937147843e-01 6.007176300773e-01 6.029727148842e-01 6.053526992386e-01 6.078633417455e-01 6.104877682997e-01 6.132349255702e-01 6.160917128312e-01 6.190591428253e-01 6.221309344057e-01 6.253020735709e-01 6.285732777477e-01 6.319285091992e-01 6.353765832514e-01 6.389001583064e-01 6.425036772088e-01 6.461777196321e-01 6.499157011032e-01 6.537191754791e-01 6.575704171554e-01 6.614805679715e-01 6.654277573226e-01 6.694188689954e-01 6.734437023557e-01 6.774933443896e-01 6.815720838023e-01 6.856616415444e-01 6.897700046015e-01 6.938792839295e-01 6.979931692599e-01 7.021037469545e-01 7.062015850283e-01 7.102913190369e-01 7.143529051290e-01 7.183973390563e-01 7.224065385754e-01 7.263834039800e-01 7.303219129323e-01 7.342105802899e-01 7.380580273873e-01 7.418399251125e-01 7.455726777319e-01 7.492360503131e-01 7.528320485872e-01 7.563590914645e-01 7.598012795106e-01 7.631715386735e-01 7.664462843972e-01 7.696391714691e-01 7.727348910804e-01 7.757305910922e-01 7.786319325226e-01 7.814191008542e-01 7.841072798533e-01 7.866734817469e-01 7.891316801118e-01 7.914681194942e-01 7.936803897991e-01 7.957740341662e-01 7.977306944150e-01 7.995658391635e-01 8.012607267877e-01 8.028235637115e-01 8.042470207969e-01 8.055273167431e-01 8.066694297522e-01 8.076613426275e-01 8.085127500974e-01 8.092111204746e-01 8.097612022168e-01 8.101613623836e-01 8.104067818210e-01 8.105006760464e-01 8.104394908869e-01 8.102228167918e-01 8.098513112434e-01 8.093232247063e-01 8.086397852350e-01 8.077988547885e-01 8.068025949686e-01 8.056523017997e-01 8.043447993773e-01 8.028841070765e-01 8.012704563476e-01 7.995035664505e-01 7.975881474942e-01 7.955207303992e-01 7.933107874368e-01 7.909520552250e-01 7.884536706475e-01 7.858161913493e-01 7.830392095394e-01 7.801326638933e-01 7.770919253418e-01 7.739299272135e-01 7.706418450427e-01 7.672381920635e-01 7.637214200265e-01 7.600952289302e-01 7.563677800799e-01 7.525401235669e-01 7.486225617505e-01 7.446196561643e-01 7.405370121480e-01 7.363823680805e-01 7.321628920334e-01 7.278850561054e-01 7.235583089248e-01 7.191886651244e-01 7.147865484632e-01 7.103599130670e-01 7.059159337549e-01 7.014684052909e-01 6.970202469369e-01 6.925883114016e-01 6.881772564207e-01 6.837996729886e-01 6.794664966202e-01 6.751856630575e-01 6.709731698536e-01 6.668323813999e-01 6.627828121046e-01 6.588289684377e-01 6.549843537170e-01 6.512608178941e-01 6.476646367084e-01 6.442152668405e-01 6.409134845075e-01 6.377766610303e-01 6.348088794734e-01 6.320235268382e-01 6.294283447745e-01 6.270322573989e-01 6.248418585061e-01 6.228638049794e-01 6.211072305690e-01 6.195726849919e-01 6.182707222496e-01 6.171990128726e-01 6.163671529796e-01 6.157700295477e-01 6.154141442255e-01 6.152972816631e-01 6.154145515384e-01 6.157731552849e-01 6.163555874043e-01 6.171721278748e-01 6.182048841033e-01 6.194550147359e-01 6.209138145929e-01 6.225687007823e-01 6.244158243998e-01 6.264399100359e-01 6.286343337139e-01 6.309856606781e-01 6.334801081063e-01 6.361062982984e-01 6.388526621207e-01 6.416995784899e-01 6.446396170089e-01 6.476520820823e-01 6.507270161437e-01 6.538470066441e-01 6.569938513759e-01 6.601615682429e-01 6.633213472899e-01 6.664711188994e-01 6.695862782248e-01 6.726569861607e-01 6.756682059511e-01 6.786003121872e-01 6.814469718359e-01 6.841859926527e-01 6.868109468476e-01 6.893032788543e-01 6.916552497186e-01 6.938494163634e-01 6.958789662846e-01 6.977279093105e-01 6.993876301304e-01 7.008528921317e-01 7.021046058442e-01 7.031444966601e-01 7.039523161057e-01 7.045344278641e-01 7.048728102775e-01 7.049670673547e-01 7.048125952796e-01 7.043999490297e-01 7.037346797496e-01 7.028030669554e-01 7.016128909899e-01 7.001560901602e-01 6.984378404065e-01 6.964561627733e-01 6.942140541096e-01 6.917149256627e-01 6.889605250299e-01 6.859594290150e-01 6.827101384870e-01 6.792317518639e-01 6.755179058677e-01 6.715903179443e-01 6.674517346496e-01 6.631125735400e-01 6.585912463937e-01 6.538938356520e-01 6.490439189310e-01 6.440450633232e-01 6.389262539655e-01 6.336945956671e-01 6.283762797954e-01 6.229872679703e-01 6.175492253152e-01 6.120839019386e-01 6.066116355779e-01 6.011620439167e-01 5.957485133577e-01 5.904073019976e-01 5.851524834822e-01 5.800170633666e-01 5.750245872459e-01 5.701983637272e-01 5.655688682651e-01 5.611549798743e-01 5.569878403024e-01 5.530875137371e-01 5.494812586545e-01 5.461870352812e-01 5.432294652646e-01 5.406246704001e-01 5.383937684644e-01 5.365515961520e-01 5.351076231243e-01 5.340828308228e-01 5.334748258555e-01 5.333002290755e-01 5.335556169573e-01 5.342468638941e-01 5.353718348814e-01 5.369259815799e-01 5.389081212490e-01 5.413014776471e-01 5.441053475748e-01 5.472994417675e-01 5.508766487660e-01 5.548147865639e-01 5.591016963491e-01 5.637180919373e-01 5.686398735242e-01 5.738567853867e-01 5.793356531409e-01 5.850648960566e-01 5.910139523889e-01 5.971675717158e-01 6.034973350695e-01 6.099814589183e-01 6.165989254805e-01 6.233206199443e-01 6.301308392929e-01 6.369948787108e-01 6.438992282129e-01 6.508110975063e-01 6.577137594913e-01 6.645772907638e-01 6.713794457680e-01 6.780949999984e-01 6.846983974442e-01 6.911655884127e-01 6.974693748018e-01 7.035889828975e-01 7.094934337286e-01 7.151624999794e-01 7.205693697305e-01 7.256883573862e-01 7.304976073786e-01 7.349692273753e-01 7.390846340201e-01 7.428167922497e-01 7.461479366827e-01 7.490572344507e-01 7.515245770310e-01 7.535333589584e-01 7.550679568946e-01 7.561189370183e-01 7.566715370803e-01 7.567203511855e-01 7.562605842445e-01 7.552934277024e-01 7.538192107459e-01 7.518483092174e-01 7.493903068207e-01 7.464632574997e-01 7.430897927773e-01 7.392980739518e-01 7.351229416424e-01 7.306009480980e-01 7.257846544101e-01 7.207232965485e-01 7.154788280973e-01 7.101168335798e-01 7.047096024271e-01 6.993377058037e-01 6.940823682705e-01 6.890363413495e-01 6.842864843389e-01 6.799317879208e-01 6.760616332990e-01 6.727740685433e-01 6.701553384316e-01 6.682879934393e-01 6.672514861640e-01 6.671063120752e-01 6.679099785302e-01 6.696968193012e-01 6.724916154909e-01 6.762941472257e-01 6.810980481381e-01 6.868683996172e-01 6.935619113346e-01 7.011145584656e-01 7.094465495094e-01 7.184722846929e-01 7.280894436174e-01 7.381934380446e-01 7.486682288415e-01 7.593989887666e-01 7.702656776908e-01 7.811487472954e-01 7.919358300887e-01 8.025086090897e-01 8.127636098516e-01 8.225940660952e-01 8.319092299785e-01 8.406164620231e-01 8.486413482568e-01 8.559122340339e-01 8.623663609212e-01 8.679594396569e-01 8.726444125223e-01 8.763995886915e-01 8.791999468837e-01 8.810421310153e-01 8.819260016686e-01 8.818674748182e-01 8.808880844335e-01 8.790195192115e-01 8.763090046940e-01 8.728013442818e-01 8.685596275652e-01 8.636445994981e-01 8.581302702883e-01 8.520915322749e-01 8.456044735681e-01 8.387526736727e-01 8.316139457659e-01 8.242698289952e-01 8.167981984182e-01 8.092722774960e-01 8.017587437816e-01 7.943239756481e-01 7.870208211875e-01 7.798971855191e-01 7.729958104995e-01 7.663439119435e-01 7.599719971132e-01 7.538910913246e-01 7.481169906001e-01 7.426509584473e-01 7.374960917333e-01 7.326536714556e-01 7.281182691791e-01 7.238910960632e-01 7.199685149686e-01 7.163578029122e-01 7.130582232956e-01 7.100840718701e-01 7.074435708932e-01 7.051557025703e-01 7.032365273061e-01 7.017010978812e-01 7.005717607431e-01 6.998578999471e-01 6.995732945337e-01 6.997166244172e-01 7.002867829204e-01 7.012618212535e-01 7.026164026698e-01 7.043085910476e-01 7.062851653868e-01 7.084820310268e-01 7.108185932113e-01 7.132145960634e-01 7.155684994754e-01 7.177889808159e-01 7.197744025408e-01 7.214257809242e-01 7.226506790181e-01 7.233601777650e-01 7.234858708523e-01 7.229623884488e-01 7.217471450536e-01 7.198167577932e-01 7.171628875051e-01 7.138068051343e-01 7.097835182346e-01 7.051586128217e-01 7.000117369791e-01 6.944499272095e-01 6.885934792004e-01 6.825753138702e-01 6.765488333071e-01 6.706615493825e-01 6.650724569254e-01 6.599266982289e-01 6.553667870379e-01 6.515146246275e-01 6.484688370158e-01 6.463117130497e-01 6.450885322762e-01 6.448230892421e-01 6.455073092503e-01 6.471168241457e-01 6.495970920671e-01 6.528839885279e-01 6.569067475078e-01 6.615848253572e-01 6.668476678223e-01 6.726213622180e-01 6.788513273123e-01 6.854876915398e-01 6.924954808605e-01 6.998562884984e-01 7.075506034897e-01 7.155805077000e-01 7.239356584773e-01 7.326176539291e-01 7.416187625258e-01 7.509206555755e-01 7.604985157781e-01 7.703057374775e-01 7.802890069435e-01 7.903658167171e-01 8.004498631877e-01 8.104304357337e-01 8.201840473514e-01 8.295843587731e-01 8.384818258596e-01 8.467377879053e-01 8.541940104341e-01 8.607103303184e-01 8.661342085767e-01 8.703267196867e-01 8.731586850486e-01 8.745010263122e-01 8.742578771083e-01 8.723245962397e-01 8.686426105089e-01 8.631640836992e-01 8.558787160499e-01 8.468171075974e-01 8.360468073312e-01 8.237084178416e-01 8.099857370247e-01 7.951552986131e-01 7.824750791498e-01 7.688596833265e-01 7.548558685335e-01 7.411627414971e-01 7.285077165629e-01 7.175134068447e-01 7.085611319299e-01 7.017676260008e-01 6.970475326985e-01 6.942272749336e-01 6.931799759310e-01 6.939423828472e-01 6.967382242563e-01 7.018987694787e-01 7.097494884930e-01 7.204402527669e-01 7.338183264193e-01 7.494021785504e-01 7.664628327309e-01 7.841315029367e-01 8.015794897813e-01 8.181654587692e-01 8.334906564128e-01 8.474131892480e-01 8.599905638047e-01 8.713672418515e-01 8.816382060135e-01 8.907844111857e-01 8.986192189007e-01 9.048086273099e-01 9.089624965792e-01 9.107435369750e-01 9.099558616848e-01 9.066254898201e-01 9.010133475612e-01 8.935578696796e-01 8.848016198165e-01 8.752686933583e-01 8.653734651692e-01 8.553557795360e-01 8.453171557289e-01 8.352793470991e-01 8.252869965261e-01 8.155437582787e-01 8.064564161779e-01 7.986252283692e-01 7.927567304826e-01 7.894976273760e-01 7.892344645318e-01 7.919624769174e-01 7.972420179657e-01 8.042598155877e-01 8.120060372166e-01 8.191195148827e-01 8.163393705231e-01 7.854638344289e-01 7.390174276371e-01 6.982121005748e-01 6.864961047809e-01 7.156405420034e-01 7.764868885356e-01 8.465807468203e-01 9.036289851103e-01 9.324074160697e-01 9.265099758718e-01 8.886374915148e-01 8.305059442639e-01 7.719329271928e-01 7.361742649798e-01 7.387492054309e-01 7.761571488315e-01 8.286190694133e-01 8.731946699755e-01 8.930373985213e-01 8.804832501043e-01 8.374582381732e-01 7.754626323457e-01 7.146127965041e-01 6.789007203164e-01 6.839264807115e-01 7.247923640063e-01 7.803082670797e-01 8.275151396884e-01 8.507315419069e-01 8.437537939014e-01 8.098093934939e-01 7.607926292741e-01 7.152401943407e-01 6.924912320078e-01 7.023420889842e-01 7.383086210128e-01 7.830408346369e-01 8.192845460409e-01 8.364724239250e-01 8.326819005198e-01 8.141254286591e-01 7.930463539354e-01 7.831008843731e-01 7.925515347941e-01 8.193098712475e-01 8.523443268001e-01 8.779994804665e-01 8.857922944883e-01 8.716088704726e-01 8.387013949313e-01 7.972112065271e-01 7.616796345188e-01 7.454639403370e-01 7.535122851118e-01 7.791340606392e-01 8.086000171342e-01 8.285688398294e-01 8.310760923449e-01 8.152505492794e-01 7.870082674090e-01 7.571156924961e-01 7.371104651719e-01 7.337709626532e-01 7.452314250067e-01 7.625573260921e-01 7.751910027280e-01 7.761392495874e-01 7.646430658118e-01 7.465264338407e-01 7.322929628506e-01 7.325524984721e-01 7.521284588001e-01 7.869026878137e-01 8.264633900908e-01 8.595816684601e-01 8.786026066929e-01 8.814039854273e-01 8.715375477209e-01 8.568565125147e-01 8.465481621359e-01 8.472066895110e-01 8.596296235008e-01 8.788233616396e-01 8.970269154106e-01 9.075615789748e-01 9.073828184030e-01 8.977892565320e-01 8.835298277699e-01 8.705009478442e-01 8.629366110354e-01 8.612461146863e-01 8.620101317542e-01 8.600666765968e-01 8.513566418206e-01 8.350709420869e-01 8.143013756021e-01 7.950767925211e-01 7.837219224833e-01 7.836635965396e-01 7.934579636588e-01 8.077570157281e-01 8.203983803084e-01 8.275489031481e-01 8.294519598878e-01 8.302081914202e-01 8.357649724767e-01 8.505210140130e-01 8.744489702988e-01 9.025310413574e-01 9.269619748297e-01 9.404223065162e-01 9.388258262792e-01 9.233583981191e-01 9.179899499487e-01
 7.966536993849e-01 7.948028504403e-01 7.929405877792e-01 7.911095814907e-01 7.893572067561e-01 7.876970278518e-01 7.860795749696e-01 7.844235162036e-01 7.826692177262e-01 7.808093562942e-01 7.788748913319e-01 7.769179458507e-01 7.750113374576e-01 7.732121531963e-01 7.715198290121e-01 7.698568389100e-01 7.681186075489e-01 7.662434592402e-01 7.642374318279e-01 7.621683156621e-01 7.601307035022e-01 7.582038318401e-01 7.564040503008e-01 7.546712927339e-01 7.529066502291e-01 7.510373239848e-01 7.490523229664e-01 7.469971674886e-01 7.449331748280e-01 7.429185533872e-01 7.409891322463e-01 7.391473957138e-01 7.373565994412e-01 7.355490473054e-01 7.336540687639e-01 7.316286453897e-01 7.294856619278e-01 7.273021823637e-01 7.251859946997e-01 7.232096511266e-01 7.213606452360e-01 7.195484924803e-01 7.176627610268e-01 7.156339246106e-01 7.134680528942e-01 7.112297288196e-01 7.090083379266e-01 7.068811760259e-01 7.048783004048e-01 7.029806439613e-01 7.011225471071e-01 6.992121732174e-01 6.971627822114e-01 6.949441604586e-01 6.926127626168e-01 6.902936029905e-01 6.881120372495e-01 6.861184301633e-01 6.842528357407e-01 6.823765052532e-01 6.803561929023e-01 6.781360026143e-01 6.757709551593e-01 6.733807880793e-01 6.710818104068e-01 6.689314232613e-01 6.669192120436e-01 6.649763198191e-01 6.630018368049e-01 6.609057030084e-01 6.586386355971e-01 6.562285456571e-01 6.537762613865e-01 6.514228595932e-01 6.492705600676e-01 6.473058632512e-01 6.453924247120e-01 6.433490996558e-01 6.410722290109e-01 6.386002595016e-01 6.360902219029e-01 6.337188682131e-01 6.315682829210e-01 6.295817651311e-01 6.276123092618e-01 6.255351534977e-01 6.233190375838e-01 6.210219434880e-01 6.187365478542e-01 6.165282086206e-01 6.144084414228e-01 6.123394031736e-01 6.102827955600e-01 6.082290939522e-01 6.061917358381e-01 6.041713916017e-01 6.021445805819e-01 6.000742245593e-01 5.979406186941e-01 5.957670600025e-01 5.936212716188e-01 5.915785268348e-01 5.896606536780e-01 5.878080110863e-01 5.859078991231e-01 5.838595893165e-01 5.816387222557e-01 5.793189218959e-01 5.770360226279e-01 5.749053661223e-01 5.729498946795e-01 5.710790588768e-01 5.691486214275e-01 5.670480047203e-01 5.647621830118e-01 5.623814153482e-01 5.600450836281e-01 5.578627916645e-01 5.558489653226e-01 5.539330183459e-01 5.520113262953e-01 5.500087050486e-01 5.479015994799e-01 5.457228547323e-01 5.435368621633e-01 5.414070835794e-01 5.393792271571e-01 5.374723456502e-01 5.356692661693e-01 5.339016107828e-01 5.320689216691e-01 5.300918543711e-01 5.279677054341e-01 5.257839260574e-01 5.236760337376e-01 5.217535598261e-01 5.200145837750e-01 5.183376777434e-01 5.165614939895e-01 5.145915454446e-01 5.124599032736e-01 5.102948735177e-01 5.082493350240e-01 5.063965808460e-01 5.046963749932e-01 5.030386283131e-01 5.013202811457e-01 4.994992187096e-01 4.975961005720e-01 4.956741389955e-01 4.938013434266e-01 4.920196134944e-01 4.903352067118e-01 4.887186907242e-01 4.871183320553e-01 4.854689705633e-01 4.837380619651e-01 4.819505095096e-01 4.801723698839e-01 4.784679152971e-01 4.768650459100e-01 4.753378899152e-01 4.738285590269e-01 4.722932950169e-01 4.707348355814e-01 4.691788553050e-01 4.676522634668e-01 4.661617305947e-01 4.647016567410e-01 4.632665469982e-01 4.618613568327e-01 4.604890475014e-01 4.591383685802e-01 4.577862397679e-01 4.564203413924e-01 4.550545658159e-01 4.537133336125e-01 4.524199929837e-01 4.511785722794e-01 4.499704781073e-01 4.487796662790e-01 4.475984147800e-01 4.464351683108e-01 4.452983886192e-01 4.441926980947e-01 4.431186466173e-01 4.420745250979e-01 4.410580644082e-01 4.400673366184e-01 4.391040600320e-01 4.381673016577e-01 4.372610766782e-01 4.363874235423e-01 4.355419912131e-01 4.347203154395e-01 4.339211029436e-01 4.331507146742e-01 4.324165712425e-01 4.317194403088e-01 4.310512113886e-01 4.304042140257e-01 4.297797717574e-01 4.291856307848e-01 4.286302392489e-01 4.281111717305e-01 4.276237096261e-01 4.271647383097e-01 4.267392387015e-01 4.263530376899e-01 4.260056660853e-01 4.256876313024e-01 4.253928137323e-01 4.251251014530e-01 4.248940035243e-01 4.247028112897e-01 4.245476860046e-01 4.244181735582e-01 4.243138401410e-01 4.242431409162e-01 4.242137376014e-01 4.242268562833e-01 4.242770162861e-01 4.243571430746e-01 4.244678171902e-01 4.246130249556e-01 4.247964080844e-01 4.250174994849e-01 4.252716830260e-01 4.255564309794e-01 4.258740946158e-01 4.262269446135e-01 4.266136111736e-01 4.270343839175e-01 4.274889098059e-01 4.279758801249e-01 4.285004368721e-01 4.290591893992e-01 4.296506796334e-01 4.302731184909e-01 4.309288623780e-01 4.316184514323e-01 4.323410426122e-01 4.330989945098e-01 4.338851194030e-01 4.347008897092e-01 4.355496591592e-01 4.364320118276e-01 4.373473671437e-01 4.382946423976e-01 4.392722967557e-01 4.402772428494e-01 4.413143221976e-01 4.423856955677e-01 4.434872730228e-01 4.446180922649e-01 4.457772877218e-01 4.469657830439e-01 4.481829094830e-01 4.494276649392e-01 4.507015947252e-01 4.520016546104e-01 4.533313934992e-01 4.546886086118e-01 4.560712167406e-01 4.574801461988e-01 4.589160155790e-01 4.603776215534e-01 4.618653539292e-01 4.633768755234e-01 4.649104367191e-01 4.664698732284e-01 4.680542717096e-01 4.696647587907e-01 4.712960446028e-01 4.729506453892e-01 4.746280640672e-01 4.763250566095e-01 4.780454732764e-01 4.797870574476e-01 4.815477646823e-01 4.833298742251e-01 4.851328742396e-01 4.869557460352e-01 4.887962584701e-01 4.906566389525e-01 4.925336924414e-01 4.944292272853e-01 4.963431965355e-01 4.982756919135e-01 5.002231708249e-01 5.021873848231e-01 5.041686179002e-01 5.061634203081e-01 5.081728450775e-01 5.101993323384e-01 5.122382970143e-01 5.142913679069e-01 5.163598932475e-01 5.184405965010e-01 5.205322876010e-01 5.226367473749e-01 5.247531493648e-01 5.268819974204e-01 5.290214308872e-01 5.311714507345e-01 5.333307376228e-01 5.355003575548e-01 5.376801302846e-01 5.398690092918e-01 5.420660591830e-01 5.442708573491e-01 5.464839196462e-01 5.487044245661e-01 5.509329780477e-01 5.531669637670e-01 5.554064949899e-01 5.576547287111e-01 5.599076180615e-01 5.621646104740e-01 5.644282517890e-01 5.666953516378e-01 5.689664851192e-01 5.712416090670e-01 5.735194453517e-01 5.758000985181e-01 5.780833194004e-01 5.803706836719e-01 5.826602710229e-01 5.849505180020e-01 5.872424617967e-01 5.895337486851e-01 5.918254554707e-01 5.941179856839e-01 5.964087614885e-01 5.987012836509e-01 6.009930804459e-01 6.032841018594e-01 6.055733251709e-01 6.078610797582e-01 6.101444317853e-01 6.124235007336e-01 6.147007666948e-01 6.169758206334e-01 6.192482704920e-01 6.215179014345e-01 6.237825204559e-01 6.260430370955e-01 6.282974523510e-01 6.305428357548e-01 6.327825824348e-01 6.350188450584e-01 6.372491997763e-01 6.394757397436e-01 6.416965326295e-01 6.439075100716e-01 6.461096377253e-01 6.483027566390e-01 6.504854785077e-01 6.526607067624e-01 6.548319634607e-01 6.569957710695e-01 6.591513076433e-01 6.612952529126e-01 6.634273387474e-01 6.655466351458e-01 6.676568200077e-01 6.697568306235e-01 6.718486323287e-01 6.739315971381e-01 6.760032498052e-01 6.780617903029e-01 6.801057422440e-01 6.821351112406e-01 6.841521909782e-01 6.861580142119e-01 6.881543028421e-01 6.901388111729e-01 6.921097044699e-01 6.940636490953e-01 6.960009062458e-01 6.979240692160e-01 6.998309748399e-01 7.017273453458e-01 7.036104749342e-01 7.054782558948e-01 7.073278179050e-01 7.091596939543e-01 7.109728891738e-01 7.127685497504e-01 7.145492600911e-01 7.163137038272e-01 7.180613150754e-01 7.197900401575e-01 7.214986131298e-01 7.231872978705e-01 7.248583264102e-01 7.265095091164e-01 7.281430434053e-01 7.297567760802e-01 7.313494209486e-01 7.329221667658e-01 7.344748143277e-01 7.360060439655e-01 7.375182454579e-01 7.390109502540e-01 7.404807918605e-01 7.419294746727e-01 7.433546114510e-01 7.447584239306e-01 7.461416885709e-01 7.475056152346e-01 7.488460042551e-01 7.501636446653e-01 7.514552661290e-01 7.527236881771e-01 7.539694261619e-01 7.551930417122e-01 7.563928678452e-01 7.575687151513e-01 7.587196666998e-01 7.598440025427e-01 7.609421416431e-01 7.620156482817e-01 7.630651416036e-01 7.640897670759e-01 7.650876859689e-01 7.660595131231e-01 7.670052890488e-01 7.679244109895e-01 7.688178118200e-01 7.696840249236e-01 7.705234018554e-01 7.713356367116e-01 7.721213867140e-01 7.728795771387e-01 7.736099463127e-01 7.743123145992e-01 7.749859747725e-01 7.756304863248e-01 7.762473045716e-01 7.768365543433e-01 7.773971750570e-01 7.779278041274e-01 7.784278970771e-01 7.788988104251e-01 7.793409692730e-01 7.797533838779e-01 7.801383006539e-01 7.804928259846e-01 7.808175512640e-01 7.811109676500e-01 7.813734276498e-01 7.816062663992e-01 7.818104404931e-01 7.819841680119e-01 7.821258833531e-01 7.822361278920e-01 7.823148166050e-01 7.823626988450e-01 7.823788362007e-01 7.823639183227e-01 7.823173560731e-01 7.822393271308e-01 7.821283101972e-01 7.819848394691e-01 7.818097594601e-01 7.816024520186e-01 7.813631604958e-01 7.810923688034e-01 7.807876047008e-01 7.804508947494e-01 7.800818852216e-01 7.796791552092e-01 7.792442935409e-01 7.787774711042e-01 7.782779410862e-01 7.777457883945e-01 7.771787732726e-01 7.765798775335e-01 7.759490962336e-01 7.752845146693e-01 7.745870723294e-01 7.738561595434e-01 7.730921088457e-01 7.722958358563e-01 7.714664059586e-01 7.706019246718e-01 7.697059221911e-01 7.687763925848e-01 7.678127069059e-01 7.668175211152e-01 7.657879289586e-01 7.647261984693e-01 7.636324485199e-01 7.625042462372e-01 7.613438366856e-01 7.601499450889e-01 7.589244819394e-01 7.576661211466e-01 7.563758935695e-01 7.550506781626e-01 7.536948460039e-01 7.523070509042e-01 7.508866476308e-01 7.494345081877e-01 7.479494592454e-01 7.464337158442e-01 7.448851938634e-01 7.433047060083e-01 7.416937674025e-01 7.400518813098e-01 7.383780852703e-01 7.366752108033e-01 7.349399407070e-01 7.331741293190e-01 7.313802865457e-01 7.295555148662e-01 7.277019728935e-01 7.258183405882e-01 7.239047049654e-01 7.219631068217e-01 7.199925922435e-01 7.179939576908e-01 7.159671566212e-01 7.139122167113e-01 7.118303643384e-01 7.097210627397e-01 7.075860107280e-01 7.054236382438e-01 7.032355674816e-01 7.010220091453e-01 6.987836335325e-01 6.965202830997e-01 6.942325918080e-01 6.919219877006e-01 6.895865398531e-01 6.872293556689e-01 6.848489857647e-01 6.824467468838e-01 6.800245132089e-01 6.775798255982e-01 6.751155562967e-01 6.726323743911e-01 6.701291453923e-01 6.676076066500e-01 6.650686059787e-01 6.625117089089e-01 6.599390290374e-01 6.573499592508e-01 6.547456802789e-01 6.521277708227e-01 6.494945438163e-01 6.468498967415e-01 6.441923608093e-01 6.415238197848e-01 6.388440549519e-01 6.361552285520e-01 6.334564559283e-01 6.307507788285e-01 6.280381411395e-01 6.253197803491e-01 6.225952586806e-01 6.198667897936e-01 6.171348801703e-01 6.144007418444e-01 6.116653474151e-01 6.089304657749e-01 6.061960448074e-01 6.034634885828e-01 6.007354895641e-01 5.980107500893e-01 5.952915915262e-01 5.925792212576e-01 5.898753123374e-01 5.871802219527e-01 5.844953247467e-01 5.818232790321e-01 5.791638385566e-01 5.765193422800e-01 5.738901284412e-01 5.712779971889e-01 5.686854370361e-01 5.661117604069e-01 5.635602562003e-01 5.610320178544e-01 5.585269948924e-01 5.560490639140e-01 5.535990898543e-01 5.511777686934e-01 5.487878421553e-01 5.464296392024e-01 5.441046626166e-01 5.418157557120e-01 5.395640719806e-01 5.373508671729e-01 5.351775735611e-01 5.330471018960e-01 5.309600423533e-01 5.289187097009e-01 5.269245253909e-01 5.249773065167e-01 5.230822250576e-01 5.212377787263e-01 5.194475554539e-01 5.177116241317e-01 5.160329674887e-01 5.144130359894e-01 5.128523585305e-01 5.113547065561e-01 5.099181713408e-01 5.085473746825e-01 5.072414521980e-01 5.060040475810e-01 5.048342216103e-01 5.037354036738e-01 5.027076639219e-01 5.017524211186e-01 5.008722639138e-01 5.000664001282e-01 4.993374599696e-01 4.986848968060e-01 4.981106866031e-01 4.976156237816e-01 4.972010670042e-01 4.968676948271e-01 4.966154318107e-01 4.964451142757e-01 4.963587030121e-01 4.963551301000e-01 4.964352195509e-01 4.965985272550e-01 4.968477375202e-01 4.971811521338e-01 4.975980952891e-01 4.981009668069e-01 4.986892508865e-01 4.993602512457e-01 5.001163367910e-01 5.009561116729e-01 5.018791851609e-01 5.028860903459e-01 5.039753668981e-01 5.051467545287e-01 5.063988138837e-01 5.077319235965e-01 5.091442424761e-01 5.106352932957e-01 5.122047016234e-01 5.138494107939e-01 5.155710661855e-01 5.173649525172e-01 5.192339185815e-01 5.211737762008e-01 5.231830264497e-01 5.252640906140e-01 5.274088495617e-01 5.296223603346e-01 5.318986903546e-01 5.342381486179e-01 5.366403621251e-01 5.390996279109e-01 5.416178941685e-01 5.441916335928e-01 5.468195754930e-01 5.495000037095e-01 5.522316955354e-01 5.550112193760e-01 5.578377156860e-01 5.607090748543e-01 5.636238379682e-01 5.665794932257e-01 5.695743422609e-01 5.726064709558e-01 5.756738888457e-01 5.787746311207e-01 5.819072779462e-01 5.850688953968e-01 5.882587099835e-01 5.914730170570e-01 5.947115708878e-01 5.979719682633e-01 6.012509094161e-01 6.045488083822e-01 6.078620624905e-01 6.111898776860e-01 6.145299691729e-01 6.178776056223e-01 6.212349780077e-01 6.245992247084e-01 6.279664813667e-01 6.313379910107e-01 6.347087805601e-01 6.380788865102e-01 6.414452624568e-01 6.448070259034e-01 6.481631409425e-01 6.515088487596e-01 6.548466234998e-01 6.581711880105e-01 6.614822988349e-01 6.647775910419e-01 6.680558972301e-01 6.713159594380e-01 6.745541920930e-01 6.777709359221e-01 6.809646714085e-01 6.841316104764e-01 6.872727102596e-01 6.903835140923e-01 6.934651211681e-01 6.965163009477e-01 6.995318481563e-01 7.025145959470e-01 7.054588317044e-01 7.083666813083e-01 7.112367944068e-01 7.140632718975e-01 7.168505172861e-01 7.195915022613e-01 7.222909199698e-01 7.249417109161e-01 7.275452032606e-01 7.301017650314e-01 7.326053331358e-01 7.350609193650e-01 7.374607961012e-01 7.398083763812e-01 7.421021606914e-01 7.443367950031e-01 7.465173460372e-01 7.486375339780e-01 7.506995172917e-01 7.527001950076e-01 7.546381813860e-01 7.565166862467e-01 7.583279849674e-01 7.600757280812e-01 7.617595964651e-01 7.633747842258e-01 7.649256388886e-01 7.664041511361e-01 7.678164750124e-01 7.691579052092e-01 7.704280857283e-01 7.716286676417e-01 7.727543222297e-01 7.738102844889e-01 7.747899070410e-01 7.756973977326e-01 7.765302107872e-01 7.772854050151e-01 7.779685636475e-01 7.785716383285e-01 7.791009388958e-01 7.795509766839e-01 7.799243589891e-01 7.802199969605e-01 7.804358021116e-01 7.805749616129e-01 7.806329156963e-01 7.806148700957e-01 7.805168174610e-01 7.803379978991e-01 7.800809780205e-01 7.797441275399e-01 7.793295276089e-01 7.788335703835e-01 7.782590286333e-01 7.776062826630e-01 7.768724895636e-01 7.760622465883e-01 7.751709139566e-01 7.742042341100e-01 7.731598444226e-01 7.720355625178e-01 7.708371675108e-01 7.695599031510e-01 7.682095558991e-01 7.667823648510e-01 7.652821298647e-01 7.637084868053e-01 7.620606485316e-01 7.603427935492e-01 7.585521964303e-01 7.566948803978e-01 7.547666432239e-01 7.527699043534e-01 7.507087328865e-01 7.485809459326e-01 7.463915166829e-01 7.441378120614e-01 7.418235862331e-01 7.394514801868e-01 7.370203064033e-01 7.345334428903e-01 7.319917195552e-01 7.293992505035e-01 7.267557738677e-01 7.240641353015e-01 7.213267512580e-01 7.185450286920e-01 7.157231478770e-01 7.128606733434e-01 7.099622472837e-01 7.070295945376e-01 7.040642654972e-01 7.010704600437e-01 6.980511686075e-01 6.950088748071e-01 6.919464985286e-01 6.888661337954e-01 6.857725894100e-01 6.826674876396e-01 6.795569290067e-01 6.764413507759e-01 6.733254466468e-01 6.702133243099e-01 6.671080876529e-01 6.640140112596e-01 6.609339533625e-01 6.578729106829e-01 6.548342954934e-01 6.518219884272e-01 6.488405537332e-01 6.458939531635e-01 6.429863948521e-01 6.401218649402e-01 6.373056506484e-01 6.345417065957e-01 6.318332792041e-01 6.291871779534e-01 6.266049595553e-01 6.240935156124e-01 6.216570175930e-01 6.192973153635e-01 6.170228624636e-01 6.148336579858e-01 6.127380339734e-01 6.107378852056e-01 6.088375212596e-01 6.070413493125e-01 6.053518006937e-01 6.037770891611e-01 6.023144353200e-01 6.009740791627e-01 5.997552997663e-01 5.986617861208e-01 5.976979730602e-01 5.968648166721e-01 5.961699463268e-01 5.956082439900e-01 5.951870342937e-01 5.949074905945e-01 5.947705722195e-01 5.947804447934e-01 5.949318306462e-01 5.952347550116e-01 5.956806716911e-01 5.962767594066e-01 5.970205636645e-01 5.979101007824e-01 5.989502999718e-01 6.001313728248e-01 6.014639305313e-01 6.029343088722e-01 6.045518523318e-01 6.063098199215e-01 6.082028820573e-01 6.102358768288e-01 6.123971391532e-01 6.146944657889e-01 6.171133577868e-01 6.196617258273e-01 6.223270064212e-01 6.251069656091e-01 6.280031741345e-01 6.310028034370e-01 6.341136830047e-01 6.373165650622e-01 6.406197287718e-01 6.440100232382e-01 6.474849236810e-01 6.510438981695e-01 6.546708950404e-01 6.583777177385e-01 6.621398077117e-01 6.659678278232e-01 6.698477490586e-01 6.737747323950e-01 6.777501681841e-01 6.817559903213e-01 6.858029600422e-01 6.898690609189e-01 6.939623882676e-01 6.980680323921e-01 7.021833297867e-01 7.063089500106e-01 7.104264985480e-01 7.145474055540e-01 7.186491671988e-01 7.227400257687e-01 7.268063989474e-01 7.308443361824e-01 7.348570661114e-01 7.388228082159e-01 7.427558945225e-01 7.466351238218e-01 7.504679170961e-01 7.542416004688e-01 7.579485262189e-01 7.616000739120e-01 7.651695412288e-01 7.686724334847e-01 7.720899816739e-01 7.754246331986e-01 7.786742505572e-01 7.818249228094e-01 7.848879269947e-01 7.878404553860e-01 7.906975527281e-01 7.934413133013e-01 7.960747217434e-01 7.985963116622e-01 8.009924464338e-01 8.032754520294e-01 8.054255351394e-01 8.074533686953e-01 8.093473867261e-01 8.111081070211e-01 8.127356586682e-01 8.142186543827e-01 8.155666178899e-01 8.167651000140e-01 8.178219412424e-01 8.187312180111e-01 8.194885015858e-01 8.200978407464e-01 8.205520500939e-01 8.208558764915e-01 8.210021165904e-01 8.209932408081e-01 8.208288469672e-01 8.205054730126e-01 8.200242114774e-01 8.193868418004e-01 8.185886779835e-01 8.176338944628e-01 8.165210179572e-01 8.152504814252e-01 8.138253979711e-01 8.122416459577e-01 8.105069701941e-01 8.086158718735e-01 8.065766785919e-01 8.043862201929e-01 8.020487288205e-01 7.995692427478e-01 7.969424371723e-01 7.941812048327e-01 7.912804100342e-01 7.882494683976e-01 7.850884340857e-01 7.818017968705e-01 7.783967454695e-01 7.748727627136e-01 7.712403157534e-01 7.675018720645e-01 7.636619082227e-01 7.597279749333e-01 7.557063249456e-01 7.516038371426e-01 7.474252601640e-01 7.431793208793e-01 7.388733483884e-01 7.345164684435e-01 7.301128130628e-01 7.256765271715e-01 7.212110032166e-01 7.167306218099e-01 7.122387250663e-01 7.077493217420e-01 7.032721819645e-01 6.988138254403e-01 6.943905688442e-01 6.900056317646e-01 6.856775706552e-01 6.814100851946e-01 6.772203261223e-01 6.731166473793e-01 6.691081839360e-01 6.652114483692e-01 6.614302014287e-01 6.577843158385e-01 6.542769391206e-01 6.509226094848e-01 6.477307622064e-01 6.447101058275e-01 6.418722797193e-01 6.392248429140e-01 6.367777439683e-01 6.345350984758e-01 6.325108985921e-01 6.307034183059e-01 6.291266201175e-01 6.277778586390e-01 6.266654385207e-01 6.257912169853e-01 6.251547614633e-01 6.247634728550e-01 6.246070344102e-01 6.246972740031e-01 6.250169510469e-01 6.255743641140e-01 6.263600608764e-01 6.273672668782e-01 6.285945018081e-01 6.300269276611e-01 6.316625481591e-01 6.334883197271e-01 6.354945145508e-01 6.376708328550e-01 6.400052477711e-01 6.424826397369e-01 6.450956722463e-01 6.478236416887e-01 6.506587203145e-01 6.535831941616e-01 6.565801697827e-01 6.596424115503e-01 6.627425675152e-01 6.658784394340e-01 6.690226160854e-01 6.721681867630e-01 6.752962190524e-01 6.783887403864e-01 6.814395614720e-01 6.844203512559e-01 6.873290464603e-01 6.901425118779e-01 6.928524084849e-01 6.954402187950e-01 6.978974368932e-01 7.002088688864e-01 7.023599894499e-01 7.043456134560e-01 7.061445097261e-01 7.077576491901e-01 7.091637675195e-01 7.103647291955e-01 7.113410949270e-01 7.120920976116e-01 7.126081954160e-01 7.128805737142e-01 7.129101208006e-01 7.126815885521e-01 7.122029379756e-01 7.114598873673e-01 7.104591130624e-01 7.091939670556e-01 7.076628133829e-01 7.058706130816e-01 7.038155145058e-01 7.015019978100e-01 6.989292630022e-01 6.961092960204e-01 6.930359337950e-01 6.897286399805e-01 6.861854922145e-01 6.824178814907e-01 6.784379007940e-01 6.742497126741e-01 6.698746750373e-01 6.653148782893e-01 6.605947435084e-01 6.557206404186e-01 6.507153138465e-01 6.455925488439e-01 6.403708497731e-01 6.350708611473e-01 6.297101339676e-01 6.243147618329e-01 6.188993520795e-01 6.134960902151e-01 6.081194473867e-01 6.028005546773e-01 5.975613053196e-01 5.924243793306e-01 5.874227286736e-01 5.825726328285e-01 5.779095184294e-01 5.734496425047e-01 5.692248306495e-01 5.652566699866e-01 5.615712333559e-01 5.581885179963e-01 5.551324195275e-01 5.524245712215e-01 5.500775056178e-01 5.481187648241e-01 5.465499824701e-01 5.453982373308e-01 5.446612477311e-01 5.443561001310e-01 5.444855948700e-01 5.450498509000e-01 5.460564237801e-01 5.474958188970e-01 5.493721787999e-01 5.516713160331e-01 5.543916238505e-01 5.575157493163e-01 5.610370488359e-01 5.649377766427e-01 5.692009549574e-01 5.738159201261e-01 5.787536352686e-01 5.840057080243e-01 5.895416882631e-01 5.953477819176e-01 6.013963630487e-01 6.076674205748e-01 6.141396662768e-01 6.207828284815e-01 6.275823119567e-01 6.345050106015e-01 6.415347308116e-01 6.486391867176e-01 6.557974501444e-01 6.629828559064e-01 6.701698066428e-01 6.773348983944e-01 6.844470140604e-01 6.914849805371e-01 6.984188942154e-01 7.052255249940e-01 7.118727334731e-01 7.183385291489e-01 7.245944340348e-01 7.306114194283e-01 7.363668274932e-01 7.418283287800e-01 7.469766717878e-01 7.517795905858e-01 7.562172845798e-01 7.602631670037e-01 7.638944831948e-01 7.670908379829e-01 7.698293011866e-01 7.720950187861e-01 7.738686748601e-01 7.751390596953e-01 7.758923825128e-01 7.761230988329e-01 7.758228477339e-01 7.749936234617e-01 7.736368300666e-01 7.717614355585e-01 7.693788700178e-01 7.665044696234e-01 7.631667534636e-01 7.593878941375e-01 7.552091863628e-01 7.506680854903e-01 7.458138988169e-01 7.407013487646e-01 7.353925890805e-01 7.299568172602e-01 7.244640654976e-01 7.190026242048e-01 7.136520290528e-01 7.085064226736e-01 7.036571459265e-01 6.992016544923e-01 6.952335932676e-01 6.918500777203e-01 6.891419573448e-01 6.871903360426e-01 6.860757091681e-01 6.858585829016e-01 6.865957969590e-01 6.883213131599e-01 6.910603597703e-01 6.948123891627e-01 6.995661261757e-01 7.052901951942e-01 7.119320014606e-01 7.194327231658e-01 7.277079820363e-01 7.366707549809e-01 7.462164378911e-01 7.562377482805e-01 7.666186296622e-01 7.772386725347e-01 7.879822799311e-01 7.987255621719e-01 8.093554078265e-01 8.197528268609e-01 8.298148560647e-01 8.394351609096e-01 8.485211994606e-01 8.569844100908e-01 8.647484448939e-01 8.717453881946e-01 8.779121366628e-01 8.832084516225e-01 8.875907001738e-01 8.910363862000e-01 8.935252641104e-01 8.950585439737e-01 8.956384598671e-01 8.952820153083e-01 8.940164340609e-01 8.918745006877e-01 8.889067668431e-01 8.851606899013e-01 8.807003312308e-01 8.755910049670e-01 8.699003316450e-01 8.637107035844e-01 8.570945656834e-01 8.501328035416e-01 8.429037481255e-01 8.354830985259e-01 8.279444905655e-01 8.203606028895e-01 8.127915972618e-01 8.052974534279e-01 7.979278965973e-01 7.907239547231e-01 7.837263670684e-01 7.769564650560e-01 7.704416051548e-01 7.641912281928e-01 7.582195661181e-01 7.525295435267e-01 7.471262210340e-01 7.420127564580e-01 7.371884626612e-01 7.326624929014e-01 7.284375293377e-01 7.245299896963e-01 7.209467061886e-01 7.177099056727e-01 7.148413734036e-01 7.123625182912e-01 7.103010454411e-01 7.086799435208e-01 7.075218077162e-01 7.068415619149e-01 7.066511281442e-01 7.069504656402e-01 7.077296444227e-01 7.089678449717e-01 7.106257049271e-01 7.126545985693e-01 7.149881191529e-01 7.175551507752e-01 7.202634556493e-01 7.230204733666e-01 7.257222916405e-01 7.282623996652e-01 7.305409324733e-01 7.324530879981e-01 7.339092289091e-01 7.348211808637e-01 7.351249527771e-01 7.347642282320e-01 7.337038231211e-01 7.319334606486e-01 7.294555585708e-01 7.263043301639e-01 7.225282646434e-01 7.182045415583e-01 7.134268901874e-01 7.083063303206e-01 7.029759726036e-01 6.975687736946e-01 6.922361676020e-01 6.871206728094e-01 6.823705311587e-01 6.781193136076e-01 6.744844341992e-01 6.715700634666e-01 6.694499020831e-01 6.681763217127e-01 6.677736093907e-01 6.682419463573e-01 6.695556889424e-01 6.716749317283e-01 6.745418078241e-01 6.780865128128e-01 6.822455960296e-01 6.869469215213e-01 6.921329343969e-01 6.977527088310e-01 7.037623672119e-01 7.101422937891e-01 7.168721658522e-01 7.239535281576e-01 7.313863036008e-01 7.391797936399e-01 7.473425026277e-01 7.558739182882e-01 7.647722643090e-01 7.740139379076e-01 7.835711188972e-01 7.933880186790e-01 8.033976096195e-01 8.135128616556e-01 8.236242115278e-01 8.336179154425e-01 8.433511104352e-01 8.526865220927e-01 8.614679157757e-01 8.695404749079e-01 8.767435837424e-01 8.829186009251e-01 8.879176677523e-01 8.915797645468e-01 8.937806227764e-01 8.943821006474e-01 8.932796041269e-01 8.903797820416e-01 8.856155079377e-01 8.789576684072e-01 8.704011603207e-01 8.600111690395e-01 8.478794649152e-01 8.341911442431e-01 8.220270695926e-01 8.085166816192e-01 7.941557649520e-01 7.795984640720e-01 7.655314716508e-01 7.525558594927e-01 7.410560110401e-01 7.311733506059e-01 7.228684050029e-01 7.160447590830e-01 7.106603677795e-01 7.068635341292e-01 7.050184453423e-01 7.056146580315e-01 7.091596400500e-01 7.159781687760e-01 7.260747923908e-01 7.390781812755e-01 7.543108621049e-01 7.709183203528e-01 7.880420707720e-01 8.049987127664e-01 8.213432266652e-01 8.368844831239e-01 8.516264347852e-01 8.656542796139e-01 8.789908081508e-01 8.915365499528e-01 9.030169258183e-01 9.130074875034e-01 9.210319562591e-01 9.266745647533e-01 9.296748202010e-01 9.299917573701e-01 9.278267188381e-01 9.235522307413e-01 9.176312230008e-01 9.105038129598e-01 9.024952979239e-01 8.937569199152e-01 8.843047871806e-01 8.740994055741e-01 8.631411884522e-01 8.516198197336e-01 8.399732116648e-01 8.288873075113e-01 8.192170056242e-01 8.118370828917e-01 8.074185328461e-01 8.062712610904e-01 8.082526300184e-01 8.127841153280e-01 8.187204551070e-01 8.251631368834e-01 8.126009303518e-01 7.756177696718e-01 7.291073223291e-01 6.950269810769e-01 6.936669158418e-01 7.304226501919e-01 7.917369645984e-01 8.554279676968e-01 9.020582099552e-01 9.198249408824e-01 9.056778579280e-01 8.654640398525e-01 8.134832006427e-01 7.702604104013e-01 7.554759616435e-01 7.765755775544e-01 8.232133509271e-01 8.747072092422e-01 9.111853586727e-01 9.196259271384e-01 8.957321788979e-01 8.442603559187e-01 7.790129177428e-01 7.213538606151e-01 6.939572244928e-01 7.077789838311e-01 7.532355764113e-01 8.079842498522e-01 8.505437949268e-01 8.673338947778e-01 8.540972478850e-01 8.157160046319e-01 7.653184141315e-01 7.218091605751e-01 7.032664407441e-01 7.167208523746e-01 7.533505950617e-01 7.953471320444e-01 8.263689953920e-01 8.372618273138e-01 8.276671248645e-01 8.054593069236e-01 7.843788089106e-01 7.787109150311e-01 7.956721116184e-01 8.308255699492e-01 8.709720161581e-01 9.013917828349e-01 9.114977260789e-01 8.976267617731e-01 8.637467486544e-01 8.208538877608e-01 7.843179514537e-01 7.680486924981e-01 7.769839701124e-01 8.039056937003e-01 8.344092221504e-01 8.546506987212e-01 8.564641964505e-01 8.391083854563e-01 8.089760860235e-01 7.775877258398e-01 7.572611015161e-01 7.550885344326e-01 7.687006973152e-01 7.880269711809e-01 8.012200423395e-01 8.002019172516e-01 7.835429090066e-01 7.570974814157e-01 7.325811629313e-01 7.231954429230e-01 7.367649374386e-01 7.706636073376e-01 8.137504771487e-01 8.528449855460e-01 8.782205985082e-01 8.861037914439e-01 8.789790562321e-01 8.644042268085e-01 8.522267877964e-01 8.505886836823e-01 8.620737848462e-01 8.828000253397e-01 9.050220919686e-01 9.211983426437e-01 9.270289368294e-01 9.225613978764e-01 9.116403550800e-01 8.999034947354e-01 8.921312430307e-01 8.898753726679e-01 8.908991711644e-01 8.906446361312e-01 8.848242981219e-01 8.716584300298e-01 8.528114314779e-01 8.329248520934e-01 8.175983695241e-01 8.107549410363e-01 8.125653895013e-01 8.195778803255e-01 8.268967673499e-01 8.309973928071e-01 8.316377745489e-01 8.320222804335e-01 8.372633616426e-01 8.514104669890e-01 8.747561141413e-01 9.030299869520e-01 9.291262012328e-01 9.460112884839e-01 9.493064992541e-01 9.393302915296e-01 9.389680089432e-01
 8.143225091799e-01 8.125292407074e-01 8.107190754931e-01 8.089373091029e-01 8.072357647529e-01 8.056310602381e-01 8.040716419758e-01 8.024723035161e-01 8.007702788307e-01 7.989602902708e-01 7.970713535475e-01 7.951580836131e-01 7.932984011162e-01 7.915510491791e-01 7.899126041652e-01 7.883003802418e-01 7.866093791069e-01 7.847782574830e-01 7.828187132013e-01 7.807972561503e-01 7.788088547975e-01 7.769308996475e-01 7.751794038416e-01 7.734948682164e-01 7.717773238172e-01 7.699554325587e-01 7.680200994403e-01 7.660144082879e-01 7.639983582670e-01 7.620280821514e-01 7.601412492721e-01 7.583423260692e-01 7.565965456677e-01 7.548356287956e-01 7.529861908741e-01 7.510035557708e-01 7.489001725913e-01 7.467534941564e-01 7.446724619792e-01 7.427335057162e-01 7.409249932270e-01 7.391532450856e-01 7.373058221240e-01 7.353122061802e-01 7.331796983892e-01 7.309743787577e-01 7.287892955016e-01 7.266977845354e-01 7.247302069285e-01 7.228658207518e-01 7.210406838991e-01 7.191637800775e-01 7.171491951550e-01 7.149632201493e-01 7.126616782053e-01 7.103681835284e-01 7.082121593297e-01 7.062459869109e-01 7.044100316630e-01 7.025624589089e-01 7.005685964878e-01 6.983703532641e-01 6.960250155797e-01 6.936548565574e-01 6.913774288244e-01 6.892518735428e-01 6.872633811119e-01 6.853406901571e-01 6.833842384538e-01 6.813050837343e-01 6.790563185904e-01 6.766644940413e-01 6.742311417462e-01 6.718948427191e-01 6.697560106703e-01 6.678031684647e-01 6.659017951261e-01 6.638717084709e-01 6.616101014352e-01 6.591527279619e-01 6.566565186584e-01 6.542947673518e-01 6.521513528084e-01 6.501693883435e-01 6.482061079765e-01 6.461379157793e-01 6.439319954141e-01 6.416447581515e-01 6.393668399800e-01 6.371633874753e-01 6.350434799959e-01 6.329719053893e-01 6.309121052698e-01 6.288570119307e-01 6.268185809064e-01 6.247979895263e-01 6.227706072829e-01 6.206955240284e-01 6.185531587326e-01 6.163650600981e-01 6.142011278921e-01 6.121401215604e-01 6.102054022060e-01 6.083389467236e-01 6.064238293017e-01 6.043574142464e-01 6.021128282320e-01 5.997647417758e-01 5.974502297876e-01 5.952873502492e-01 5.932997626370e-01 5.913997148927e-01 5.894399815402e-01 5.873106066731e-01 5.849944808210e-01 5.825796313821e-01 5.802057942475e-01 5.779814081016e-01 5.759241383763e-01 5.739669373237e-01 5.720084866203e-01 5.699716600080e-01 5.678309989260e-01 5.656135110240e-01 5.633797140083e-01 5.611948295787e-01 5.591065477551e-01 5.571431590945e-01 5.552874434869e-01 5.534715989364e-01 5.515865943297e-01 5.495507318640e-01 5.473594739421e-01 5.451003521413e-01 5.429159169714e-01 5.409179679661e-01 5.391068096964e-01 5.373581211501e-01 5.355086417554e-01 5.334642777796e-01 5.312522755276e-01 5.290040896891e-01 5.268711256839e-01 5.249283599980e-01 5.231400609506e-01 5.213935388891e-01 5.195875289262e-01 5.176771186047e-01 5.156806060798e-01 5.136585030361e-01 5.116810295222e-01 5.097905909534e-01 5.079949839085e-01 5.062690682975e-01 5.045587662974e-01 5.027974352671e-01 5.009502825375e-01 4.990438965441e-01 4.971424524760e-01 4.953131921315e-01 4.935840074888e-01 4.919285019221e-01 4.902883460358e-01 4.886220480467e-01 4.869293054954e-01 4.852386619509e-01 4.835726259736e-01 4.819372658911e-01 4.803285010721e-01 4.787426879223e-01 4.771835197878e-01 4.756568408867e-01 4.741480295967e-01 4.726358172096e-01 4.711070423040e-01 4.695733117521e-01 4.680635437652e-01 4.666001360089e-01 4.651845386233e-01 4.638021215304e-01 4.624338437879e-01 4.610728517098e-01 4.597270375913e-01 4.584061482448e-01 4.571128320116e-01 4.558483631821e-01 4.546111176239e-01 4.533987298605e-01 4.522112068863e-01 4.510470909410e-01 4.499080517383e-01 4.487969879189e-01 4.477152575041e-01 4.466612682266e-01 4.456268350574e-01 4.446126095695e-01 4.436251391764e-01 4.426718316451e-01 4.417526670126e-01 4.408617259815e-01 4.399902087974e-01 4.391378026786e-01 4.383146924134e-01 4.375285945143e-01 4.367789275074e-01 4.360575069986e-01 4.353629347739e-01 4.347008849778e-01 4.340762143854e-01 4.334881410816e-01 4.329291392197e-01 4.323903926175e-01 4.318773661420e-01 4.314003716828e-01 4.309621356712e-01 4.305591453833e-01 4.301813559138e-01 4.298274168229e-01 4.295064620916e-01 4.292270135047e-01 4.289903437191e-01 4.287881606130e-01 4.286156842319e-01 4.284743996716e-01 4.283667164878e-01 4.282974111732e-01 4.282645965676e-01 4.282643341080e-01 4.282951132781e-01 4.283599374521e-01 4.284597245417e-01 4.285935797584e-01 4.287624621261e-01 4.289652760845e-01 4.292021597464e-01 4.294757999172e-01 4.297858777840e-01 4.301279381261e-01 4.305031559766e-01 4.309119324572e-01 4.313552045231e-01 4.318340831700e-01 4.323475311148e-01 4.328911543616e-01 4.334670446164e-01 4.340768673512e-01 4.347225131979e-01 4.354024202756e-01 4.361150671621e-01 4.368605475738e-01 4.376359869020e-01 4.384454436561e-01 4.392902634985e-01 4.401669802951e-01 4.410756787182e-01 4.420160122150e-01 4.429861976324e-01 4.439879064149e-01 4.450207678114e-01 4.460835189061e-01 4.471762772744e-01 4.482999518982e-01 4.494547335596e-01 4.506366996317e-01 4.518472088235e-01 4.530887618308e-01 4.543581551257e-01 4.556547976739e-01 4.569792575937e-01 4.583294117823e-01 4.597071998164e-01 4.611143415423e-01 4.625492760634e-01 4.640083100054e-01 4.654936051969e-01 4.670037832022e-01 4.685371561338e-01 4.700975273683e-01 4.716814979860e-01 4.732881733789e-01 4.749183311239e-01 4.765736082376e-01 4.782509817641e-01 4.799496831785e-01 4.816709082895e-01 4.834121669493e-01 4.851744169090e-01 4.869589204264e-01 4.887634015939e-01 4.905879483821e-01 4.924324790921e-01 4.942952276527e-01 4.961754074221e-01 4.980748966078e-01 4.999923954713e-01 5.019262567026e-01 5.038787608517e-01 5.058475441377e-01 5.078310920409e-01 5.098306869056e-01 5.118467577515e-01 5.138758208545e-01 5.159204461567e-01 5.179784738385e-01 5.200511152449e-01 5.221352600864e-01 5.242331608151e-01 5.263445017550e-01 5.284666280629e-01 5.306005217585e-01 5.327461862930e-01 5.349017132407e-01 5.370679213223e-01 5.392441099993e-01 5.414293751064e-01 5.436238807209e-01 5.458279311098e-01 5.480407579875e-01 5.502618327466e-01 5.524905054629e-01 5.547257346738e-01 5.569671185236e-01 5.592153469833e-01 5.614689969191e-01 5.637283930844e-01 5.659936124048e-01 5.682645822899e-01 5.705400227997e-01 5.728206209489e-01 5.751046309012e-01 5.773895055008e-01 5.796790266367e-01 5.819699369784e-01 5.842629051813e-01 5.865601828780e-01 5.888588560859e-01 5.911593804150e-01 5.934611879243e-01 5.957620331463e-01 5.980617330808e-01 6.003612961675e-01 6.026593903841e-01 6.049582711065e-01 6.072556270694e-01 6.095529111356e-01 6.118489324236e-01 6.141421426563e-01 6.164309446521e-01 6.187144407606e-01 6.209929426843e-01 6.232704204559e-01 6.255454061364e-01 6.278174871483e-01 6.300866043614e-01 6.323481396487e-01 6.346027339947e-01 6.368499505741e-01 6.390891677204e-01 6.413244070255e-01 6.435553404459e-01 6.457821029534e-01 6.480022590282e-01 6.502135875237e-01 6.524138862788e-01 6.546043627995e-01 6.567866773637e-01 6.589621085328e-01 6.611301711007e-01 6.632915556470e-01 6.654435753264e-01 6.675847266668e-01 6.697124712577e-01 6.718278449530e-01 6.739327775005e-01 6.760290182801e-01 6.781167532382e-01 6.801942736418e-01 6.822598120928e-01 6.843111435189e-01 6.863470715106e-01 6.883693058005e-01 6.903785825669e-01 6.923786706942e-01 6.943674790489e-01 6.963410306459e-01 6.982998808640e-01 7.002418050700e-01 7.021664299500e-01 7.040754887649e-01 7.059717324153e-01 7.078523239747e-01 7.097178335914e-01 7.115671257777e-01 7.133971781569e-01 7.152079148424e-01 7.170029817670e-01 7.187803820400e-01 7.205415683867e-01 7.222839730630e-01 7.240074796805e-01 7.257115755823e-01 7.273963085617e-01 7.290630338920e-01 7.307117196097e-01 7.323413495850e-01 7.339496065555e-01 7.355381959814e-01 7.371045234048e-01 7.386518874088e-01 7.401808069474e-01 7.416886017928e-01 7.431754820151e-01 7.446415360490e-01 7.460832885747e-01 7.475010702036e-01 7.488990029699e-01 7.502749682519e-01 7.516298127174e-01 7.529606628871e-01 7.542679597455e-01 7.555478783042e-01 7.568053541896e-01 7.580399588945e-01 7.592507674239e-01 7.604370687822e-01 7.615974446936e-01 7.627340444306e-01 7.638454083016e-01 7.649305299304e-01 7.659905840751e-01 7.670259800723e-01 7.680347239451e-01 7.690170237527e-01 7.699734710267e-01 7.709044472188e-01 7.718077832415e-01 7.726841555934e-01 7.735325878491e-01 7.743525656499e-01 7.751466285383e-01 7.759120615306e-01 7.766504296315e-01 7.773600929070e-01 7.780403345956e-01 7.786916536906e-01 7.793152461101e-01 7.799096792199e-01 7.804771863221e-01 7.810155487746e-01 7.815237989366e-01 7.820013785998e-01 7.824486778307e-01 7.828680119854e-01 7.832590676628e-01 7.836190550179e-01 7.839477802047e-01 7.842472641306e-01 7.845142103820e-01 7.847497262971e-01 7.849558350654e-01 7.851306285653e-01 7.852750603659e-01 7.853877338797e-01 7.854674390660e-01 7.855147183040e-01 7.855313822463e-01 7.855166145366e-01 7.854694204942e-01 7.853908572979e-01 7.852785447317e-01 7.851348892894e-01 7.849584926759e-01 7.847482123132e-01 7.845078492591e-01 7.842354094913e-01 7.839282922093e-01 7.835892316204e-01 7.832164991376e-01 7.828119135388e-01 7.823729135970e-01 7.819016556342e-01 7.813980863676e-01 7.808610638467e-01 7.802899253590e-01 7.796858316353e-01 7.790477820082e-01 7.783765159808e-01 7.776732331540e-01 7.769355722749e-01 7.761637164550e-01 7.753599889310e-01 7.745209391176e-01 7.736494915542e-01 7.727446464867e-01 7.718048210524e-01 7.708334926084e-01 7.698277519820e-01 7.687885241018e-01 7.677180239356e-01 7.666135345630e-01 7.654747479952e-01 7.643033087371e-01 7.630983201467e-01 7.618611558010e-01 7.605917613691e-01 7.592874439392e-01 7.579521207823e-01 7.565829250935e-01 7.551797656989e-01 7.537455532537e-01 7.522796989877e-01 7.507812647945e-01 7.492510356129e-01 7.476880782144e-01 7.460936516972e-01 7.444691354945e-01 7.428121030094e-01 7.411251393064e-01 7.394066379302e-01 7.376564551632e-01 7.358767535380e-01 7.340659167064e-01 7.322261109842e-01 7.303559840045e-01 7.284560072472e-01 7.265270722416e-01 7.245681127854e-01 7.225813480284e-01 7.205665993903e-01 7.185229599003e-01 7.164519665077e-01 7.143543871079e-01 7.122289350356e-01 7.100760338601e-01 7.078990816431e-01 7.056940143128e-01 7.034649880532e-01 7.012096393475e-01 6.989307084041e-01 6.966279025285e-01 6.942996831636e-01 6.919490645217e-01 6.895766307730e-01 6.871812821175e-01 6.847652124887e-01 6.823269949621e-01 6.798681957919e-01 6.773903210455e-01 6.748929017402e-01 6.723764002631e-01 6.698417133496e-01 6.672885886187e-01 6.647192167175e-01 6.621352461952e-01 6.595343019135e-01 6.569196491706e-01 6.542906216525e-01 6.516480427256e-01 6.489945010945e-01 6.463279150509e-01 6.436510209069e-01 6.409658442459e-01 6.382684903907e-01 6.355658272361e-01 6.328554640738e-01 6.301379750062e-01 6.274163321885e-01 6.246886001512e-01 6.219588825801e-01 6.192260121021e-01 6.164931470420e-01 6.137598441431e-01 6.110273253656e-01 6.082967922947e-01 6.055699826148e-01 6.028464218747e-01 6.001285785367e-01 5.974197327099e-01 5.947161587888e-01 5.920241148079e-01 5.893413133012e-01 5.866707252729e-01 5.840150218060e-01 5.813720555157e-01 5.787453842183e-01 5.761364170500e-01 5.735472329862e-01 5.709768213664e-01 5.684296608263e-01 5.659049594339e-01 5.634051877054e-01 5.609325162758e-01 5.584873487860e-01 5.560709019335e-01 5.536864462681e-01 5.513340796317e-01 5.490161873582e-01 5.467339496152e-01 5.444896324562e-01 5.422850959306e-01 5.401210040568e-01 5.379989798882e-01 5.359211647640e-01 5.338907550545e-01 5.319061424811e-01 5.299717404366e-01 5.280877223161e-01 5.262564231979e-01 5.244790574903e-01 5.227565999818e-01 5.210931452856e-01 5.194881106280e-01 5.179426233113e-01 5.164615480662e-01 5.150428498465e-01 5.136896310306e-01 5.124024653175e-01 5.111840135544e-01 5.100343166430e-01 5.089565435255e-01 5.079503830328e-01 5.070180663178e-01 5.061600823395e-01 5.053774705210e-01 5.046733757122e-01 5.040465039009e-01 5.034986505882e-01 5.030303641195e-01 5.026435605824e-01 5.023384372114e-01 5.021144831710e-01 5.019746271987e-01 5.019185502575e-01 5.019459290662e-01 5.020577343326e-01 5.022537055890e-01 5.025363506855e-01 5.029036382229e-01 5.033567057406e-01 5.038933922520e-01 5.045169358452e-01 5.052253337347e-01 5.060181218627e-01 5.068947251930e-01 5.078572561173e-01 5.089019444749e-01 5.100306806159e-01 5.112419119611e-01 5.125336942956e-01 5.139075347683e-01 5.153600467375e-01 5.168929419852e-01 5.185033831858e-01 5.201902483111e-01 5.219542534051e-01 5.237909451685e-01 5.257032648256e-01 5.276858080035e-01 5.297393375946e-01 5.318622236464e-01 5.340528894621e-01 5.363092075288e-01 5.386305016694e-01 5.410138801362e-01 5.434603251671e-01 5.459645520870e-01 5.485266299521e-01 5.511456622118e-01 5.538179422167e-01 5.565432592831e-01 5.593190264461e-01 5.621428549603e-01 5.650144521224e-01 5.679299700240e-01 5.708886316762e-01 5.738889287601e-01 5.769272468427e-01 5.800031065541e-01 5.831135863707e-01 5.862581912791e-01 5.894334919491e-01 5.926379419803e-01 5.958698918258e-01 5.991260320988e-01 6.024063863667e-01 6.057075478413e-01 6.090287298445e-01 6.123669668244e-01 6.157196712183e-01 6.190855889723e-01 6.224642230243e-01 6.258511870043e-01 6.292469621390e-01 6.326473966065e-01 6.360525557561e-01 6.394596585035e-01 6.428662484112e-01 6.462718909642e-01 6.496728006951e-01 6.530675951893e-01 6.564564158981e-01 6.598353923177e-01 6.632045875207e-01 6.665588589104e-01 6.698997573059e-01 6.732253345589e-01 6.765303659580e-01 6.798181466209e-01 6.830839051732e-01 6.863262508843e-01 6.895445613458e-01 6.927346709892e-01 6.958987282613e-01 6.990328334606e-01 7.021356293486e-01 7.052063098289e-01 7.082410857887e-01 7.112420373661e-01 7.142030533546e-01 7.171291573520e-01 7.200127772136e-01 7.228537581516e-01 7.256537624462e-01 7.284062668324e-01 7.311165253239e-01 7.337765629430e-01 7.363904113964e-01 7.389532371365e-01 7.414644822492e-01 7.439249433750e-01 7.463298325485e-01 7.486806745650e-01 7.509750126172e-01 7.532109041199e-01 7.553928415088e-01 7.575101446725e-01 7.595699718459e-01 7.615672613432e-01 7.635001322727e-01 7.653710535072e-01 7.671750254231e-01 7.689164282477e-01 7.705885301474e-01 7.721933892974e-01 7.737307061374e-01 7.751975329978e-01 7.765967772669e-01 7.779216841226e-01 7.791770575042e-01 7.803590415435e-01 7.814665073184e-01 7.825028250641e-01 7.834613950665e-01 7.843480383657e-01 7.851568119950e-01 7.858894973338e-01 7.865461044486e-01 7.871243003679e-01 7.876259697961e-01 7.880479121480e-01 7.883926243144e-01 7.886572623194e-01 7.888436102807e-01 7.889514324832e-01 7.889778774825e-01 7.889265953525e-01 7.887928937793e-01 7.885802250840e-01 7.882886738964e-01 7.879148524773e-01 7.874633795558e-01 7.869299592717e-01 7.863183657283e-01 7.856260989104e-01 7.848533100402e-01 7.840036617761e-01 7.830735599692e-01 7.820664966448e-01 7.809800052757e-01 7.798167420034e-01 7.785769918535e-01 7.772595178668e-01 7.758691407706e-01 7.744004240256e-01 7.728594140622e-01 7.712446441926e-01 7.695575203456e-01 7.678001816895e-01 7.659695003577e-01 7.640726407593e-01 7.621050966311e-01 7.600710564433e-01 7.579718233503e-01 7.558070399732e-01 7.535812695182e-01 7.512927613541e-01 7.489457549034e-01 7.465397355735e-01 7.440778831575e-01 7.415613249811e-01 7.389920941128e-01 7.363728193644e-01 7.337036214743e-01 7.309883842393e-01 7.282298574053e-01 7.254293510505e-01 7.225882986838e-01 7.197120065161e-01 7.167998520885e-01 7.138564795095e-01 7.108845161637e-01 7.078861717817e-01 7.048645292293e-01 7.018226914119e-01 6.987637964619e-01 6.956914178423e-01 6.926084098876e-01 6.895178123349e-01 6.864247790235e-01 6.833305391979e-01 6.802406915025e-01 6.771580837310e-01 6.740861149249e-01 6.710291265704e-01 6.679910148054e-01 6.649770314750e-01 6.619887666684e-01 6.590323434103e-01 6.561112628443e-01 6.532283882093e-01 6.503922080799e-01 6.476024776950e-01 6.448660731103e-01 6.421867697601e-01 6.395678146391e-01 6.370187069221e-01 6.345363030687e-01 6.321304644450e-01 6.298033917015e-01 6.275599778315e-01 6.254060976062e-01 6.233435030936e-01 6.213784177104e-01 6.195117104522e-01 6.177518066377e-01 6.160988698466e-01 6.145610172187e-01 6.131384226767e-01 6.118340745014e-01 6.106549663582e-01 6.096009162231e-01 6.086777784291e-01 6.078873675959e-01 6.072297329356e-01 6.067126807059e-01 6.063315270458e-01 6.060971489100e-01 6.059997513158e-01 6.060525772662e-01 6.062487415020e-01 6.065908335553e-01 6.070831242869e-01 6.077195066285e-01 6.085087286595e-01 6.094398630535e-01 6.105235202770e-01 6.117490911671e-01 6.131208773585e-01 6.146383200253e-01 6.162936422520e-01 6.180960329511e-01 6.200288729929e-01 6.221027531364e-01 6.243062836224e-01 6.266401466512e-01 6.291039643728e-01 6.316844084649e-01 6.343918412851e-01 6.372064901159e-01 6.401401938266e-01 6.431765236473e-01 6.463172660052e-01 6.495596095868e-01 6.528896396440e-01 6.563162327724e-01 6.598191145356e-01 6.634097505388e-01 6.670676639040e-01 6.707962488208e-01 6.745910410278e-01 6.784382145067e-01 6.823463432382e-01 6.862917038034e-01 6.902886412622e-01 6.943155984478e-01 6.983751081810e-01 7.024621393540e-01 7.065637282980e-01 7.106871491957e-01 7.148093940022e-01 7.189438795195e-01 7.230711662001e-01 7.271916855484e-01 7.313020414163e-01 7.353886277892e-01 7.394581701398e-01 7.434907811481e-01 7.474968976149e-01 7.514585016038e-01 7.553757561106e-01 7.592483980458e-01 7.630588222412e-01 7.668188812751e-01 7.705053259614e-01 7.741304012598e-01 7.776791470067e-01 7.811472728602e-01 7.845391244662e-01 7.878362583112e-01 7.910508575777e-01 7.941632435037e-01 7.971803991465e-01 8.000949240068e-01 8.028972500820e-01 8.055956487203e-01 8.081721075865e-01 8.106371992687e-01 8.129771597624e-01 8.151919035633e-01 8.172818464829e-01 8.192354684402e-01 8.210627131255e-01 8.227458022867e-01 8.242945261979e-01 8.256999233540e-01 8.269598568514e-01 8.280778469524e-01 8.290404798284e-01 8.298604262520e-01 8.305227547911e-01 8.310337438024e-01 8.313898178601e-01 8.315889354523e-01 8.316303833308e-01 8.315140043589e-01 8.312379892098e-01 8.308038454273e-01 8.302082816371e-01 8.294525975996e-01 8.285372072849e-01 8.274606664997e-01 8.262267071158e-01 8.248323231924e-01 8.232814193891e-01 8.215725263344e-01 8.197077447559e-01 8.176927375785e-01 8.155212777815e-01 8.132042183305e-01 8.107360988037e-01 8.081261927135e-01 8.053720307865e-01 8.024788963847e-01 7.994540066872e-01 7.962919260012e-01 7.930072610143e-01 7.895956174620e-01 7.860676036881e-01 7.824246531999e-01 7.786739763775e-01 7.748195561812e-01 7.708677155378e-01 7.668275349636e-01 7.627007593418e-01 7.584980797962e-01 7.542243441520e-01 7.498902247677e-01 7.454987149970e-01 7.410636684434e-01 7.365889047114e-01 7.320855304495e-01 7.275638122421e-01 7.230279838886e-01 7.184965851579e-01 7.139705408912e-01 7.094685894026e-01 7.049925547732e-01 7.005599183129e-01 6.961795449925e-01 6.918602199517e-01 6.876196224437e-01 6.834589585110e-01 6.794008526614e-01 6.754463884365e-01 6.716139994728e-01 6.679125259339e-01 6.643511079742e-01 6.609429120657e-01 6.576967801783e-01 6.546258859967e-01 6.517338329507e-01 6.490375285087e-01 6.465377939158e-01 6.442503953962e-01 6.421742408830e-01 6.403235453429e-01 6.387005301129e-01 6.373093080769e-01 6.361575379376e-01 6.352412944361e-01 6.345730180627e-01 6.341409105249e-01 6.339560266311e-01 6.340106535257e-01 6.343036642845e-01 6.348339753888e-01 6.355915356105e-01 6.365786986900e-01 6.377800452496e-01 6.391947159578e-01 6.408101904333e-01 6.426185946530e-01 6.446087048176e-01 6.467710556525e-01 6.490897073118e-01 6.515570144594e-01 6.541555523785e-01 6.568719350244e-01 6.596964570539e-01 6.626049799487e-01 6.655949533004e-01 6.686384559857e-01 6.717308027989e-01 6.748494574089e-01 6.779779292392e-01 6.811089056094e-01 6.842136041244e-01 6.872921837385e-01 6.903150436169e-01 6.932772912419e-01 6.961578006860e-01 6.989445722903e-01 7.016236897261e-01 7.041779567039e-01 7.066013416645e-01 7.088722005673e-01 7.109863500034e-01 7.129237468236e-01 7.146815012155e-01 7.162409786384e-01 7.175994675292e-01 7.187436936554e-01 7.196636558780e-01 7.203575478045e-01 7.208089439005e-01 7.210232012940e-01 7.209817770146e-01 7.206916840542e-01 7.201426995565e-01 7.193323875899e-01 7.182619368604e-01 7.169252847956e-01 7.153273694691e-01 7.134641835014e-01 7.113439608881e-01 7.089601172705e-01 7.063255332678e-01 7.034391109674e-01 7.003090613975e-01 6.969444698564e-01 6.933466024996e-01 6.895347137694e-01 6.855073977228e-01 6.812869582638e-01 6.768772410690e-01 6.722965221164e-01 6.675592099795e-01 6.626769220310e-01 6.576733061380e-01 6.525593453871e-01 6.473606015137e-01 6.420887682027e-01 6.367737369629e-01 6.314287701662e-01 6.260832518587e-01 6.207562579713e-01 6.154718582471e-01 6.102591408284e-01 6.051343611486e-01 6.001348413467e-01 5.952742950475e-01 5.905874304620e-01 5.860955602236e-01 5.818242090345e-01 5.777998681623e-01 5.740451343336e-01 5.705866622539e-01 5.674409501951e-01 5.646380819686e-01 5.621863228242e-01 5.601155433977e-01 5.584320373021e-01 5.571571567891e-01 5.562990464790e-01 5.558656070776e-01 5.558720454734e-01 5.563132626732e-01 5.572026276681e-01 5.585287489812e-01 5.603000070261e-01 5.625036306475e-01 5.651388398156e-01 5.681938397329e-01 5.716537867745e-01 5.755155562658e-01 5.797516268802e-01 5.843608812659e-01 5.893109311115e-01 5.945943573968e-01 6.001835600190e-01 6.060605417742e-01 6.122062951951e-01 6.185915492143e-01 6.252021708075e-01 6.320040699731e-01 6.389830263459e-01 6.461054562519e-01 6.533519008371e-01 6.606950148595e-01 6.681066621962e-01 6.755665137539e-01 6.830378245273e-01 6.905036180490e-01 6.979280010621e-01 7.052909061195e-01 7.125567084784e-01 7.197021713777e-01 7.266961298434e-01 7.335095115621e-01 7.401169863480e-01 7.464845687311e-01 7.525902309345e-01 7.583985092703e-01 7.638865961842e-01 7.690234442420e-01 7.737849658501e-01 7.781458561171e-01 7.820781058297e-01 7.855620849958e-01 7.885728250214e-01 7.910945499104e-01 7.931048519945e-01 7.945945699266e-01 7.955468827624e-01 7.959555987424e-01 7.958131854277e-01 7.951200472337e-01 7.938795521575e-01 7.920962929185e-01 7.897853267348e-01 7.869624819834e-01 7.836544958471e-01 7.798881018009e-01 7.757014126247e-01 7.711366272538e-01 7.662422436482e-01 7.610777826631e-01 7.557017529776e-01 7.501884266387e-01 7.446108465551e-01 7.390556008441e-01 7.336069119515e-01 7.283603278758e-01 7.234091151633e-01 7.188507801501e-01 7.147852972244e-01 7.113037826366e-01 7.085031459426e-01 7.064650999093e-01 7.052674882291e-01 7.049755637646e-01 7.056407022379e-01 7.073003092751e-01 7.099756563714e-01 7.136683741681e-01 7.183614167903e-01 7.240253717018e-01 7.306048298150e-01 7.380384506770e-01 7.462395589544e-01 7.551198125639e-01 7.645737639807e-01 7.744906241336e-01 7.847546140503e-01 7.952434173966e-01 8.058394006731e-01 8.164167368986e-01 8.268623143410e-01 8.370605504146e-01 8.469029418495e-01 8.562860209435e-01 8.651178848331e-01 8.733129293304e-01 8.807901419863e-01 8.874906736027e-01 8.933517017207e-01 8.983303933686e-01 9.023914289744e-01 9.055110130227e-01 9.076787698182e-01 9.088893746246e-01 9.091572926545e-01 9.084951751054e-01 9.069400927442e-01 9.045245996135e-01 9.012994586988e-01 8.973190734082e-01 8.926442722229e-01 8.873444609217e-01 8.814870719124e-01 8.751514253193e-01 8.684125729924e-01 8.613469755609e-01 8.540311132369e-01 8.465381513416e-01 8.389365241672e-01 8.312936897835e-01 8.236659501926e-01 8.161060631994e-01 8.086628061237e-01 8.013705883433e-01 7.942638338441e-01 7.873624202287e-01 7.806900687571e-01 7.742567845452e-01 7.680738190925e-01 7.621505545934e-01 7.564899256697e-01 7.511020415861e-01 7.459919869661e-01 7.411745205185e-01 7.366628956652e-01 7.324777803974e-01 7.286439258317e-01 7.251852917473e-01 7.221348502962e-01 7.195227357988e-01 7.173843985853e-01 7.157464608181e-01 7.146358449137e-01 7.140696601124e-01 7.140556497391e-01 7.145939606284e-01 7.156645783738e-01 7.172412043770e-01 7.192726664406e-01 7.217032367238e-01 7.244544741025e-01 7.274409107658e-01 7.305628986711e-01 7.337150367817e-01 7.367916121261e-01 7.396755750818e-01 7.422663829107e-01 7.444572547481e-01 7.461611057420e-01 7.472955323887e-01 7.477993737351e-01 7.476314344120e-01 7.467616283934e-01 7.451946331422e-01 7.429443504838e-01 7.400583591880e-01 7.365992980683e-01 7.326519513505e-01 7.283232643771e-01 7.237289962311e-01 7.190041222414e-01 7.142838817163e-01 7.097120498477e-01 7.054258097771e-01 7.015524644091e-01 6.982117442500e-01 6.954958822999e-01 6.934857237163e-01 6.922327556912e-01 6.917598968076e-01 6.920738934165e-01 6.931516489805e-01 6.949596905350e-01 6.974415078577e-01 7.005426739253e-01 7.041980922272e-01 7.083463392604e-01 7.129377949317e-01 7.179230278264e-01 7.232769022180e-01 7.289757725092e-01 7.350197002561e-01 7.414093833951e-01 7.481609193149e-01 7.552952506255e-01 7.628256869224e-01 7.707746883404e-01 7.791394252256e-01 7.879212128685e-01 7.970915144218e-01 8.066113491718e-01 8.164205534303e-01 8.264356506719e-01 8.365611853609e-01 8.466720502930e-01 8.566418518668e-01 8.663187697935e-01 8.755482848537e-01 8.841672683222e-01 8.920038080149e-01 8.988987308359e-01 9.046698033896e-01 9.091679314021e-01 9.122260470797e-01 9.137015149109e-01 9.134648863567e-01 9.113973050537e-01 9.074184936917e-01 9.014564045998e-01 8.935070644541e-01 8.835815351858e-01 8.717736417412e-01 8.608003677460e-01 8.481506600436e-01 8.342660854663e-01 8.197520382458e-01 8.052393308761e-01 7.912793301352e-01 7.782276763103e-01 7.662048981195e-01 7.551794450951e-01 7.450758826622e-01 7.358987034495e-01 7.278589988214e-01 7.214225774862e-01 7.172194148932e-01 7.159250650768e-01 7.180691536758e-01 7.238575312228e-01 7.330836805228e-01 7.451957593369e-01 7.594065112717e-01 7.748823552067e-01 7.909311219814e-01 8.070900901536e-01 8.231379603392e-01 8.390401238488e-01 8.548365147710e-01 8.704887972456e-01 8.858183801980e-01 9.004656574178e-01 9.139157052640e-01 9.256017926259e-01 9.350325535900e-01 9.418784032032e-01 9.460354094699e-01 9.476451635462e-01 9.470203848943e-01 9.445475403106e-01 9.405842940426e-01 9.353636394105e-01 9.289387437589e-01 9.212270431201e-01 9.121002763685e-01 9.014871432834e-01 8.895169567613e-01 8.766041264538e-01 8.634570413198e-01 8.510108373835e-01 8.402984448004e-01 8.322315392802e-01 8.274215479877e-01 8.260617752788e-01 8.279271112490e-01 8.319754704643e-01 8.340603215580e-01 8.115868667128e-01 7.695866173018e-01 7.248760542366e-01 6.987661913067e-01 7.067833374603e-01 7.478967922558e-01 8.056646373840e-01 8.594134145231e-01 8.931291440969e-01 8.987785219419e-01 8.769783502909e-01 8.368934428477e-01 7.949986775953e-01 7.708739716360e-01 7.781487726923e-01 8.156219856994e-01 8.681023626301e-01 9.158088447981e-01 9.425301207614e-01 9.392044672121e-01 9.050220830974e-01 8.476328565688e-01 7.829043225495e-01 7.324663332275e-01 7.158446220153e-01 7.381359677901e-01 7.858738030712e-01 8.370613343539e-01 8.726694129973e-01 8.817149117640e-01 8.621314612292e-01 8.204913190457e-01 7.709051387301e-01 7.319191903573e-01 7.192561795807e-01 7.364903700133e-01 7.727418568342e-01 8.104688268786e-01 8.348002893381e-01 8.382816733727e-01 8.221864829464e-01 7.959414625127e-01 7.745362194182e-01 7.725401182949e-01 7.958796703652e-01 8.379031049711e-01 8.837005751896e-01 9.179428841974e-01 9.302129596771e-01 9.173718021112e-01 8.840185182755e-01 8.417227549191e-01 8.062110615699e-01 7.913580087849e-01 8.017121458765e-01 8.296328656872e-01 8.604783293629e-01 8.803372923116e-01 8.811172113085e-01 8.623049231077e-01 8.307273155744e-01 7.985191053683e-01 7.785899992115e-01 7.782294716386e-01 7.945990570862e-01 8.166662509531e-01 8.314790564298e-01 8.299334545291e-01 8.097684358762e-01 7.764113384936e-01 7.420462045692e-01 7.218288213032e-01 7.267337062176e-01 7.565795222715e-01 8.004097848592e-01 8.435028830941e-01 8.741412911735e-01 8.868070670029e-01 8.827067142921e-01 8.687888423972e-01 8.551651957540e-01 8.512013294050e-01 8.612016966148e-01 8.826043072402e-01 9.079747085070e-01 9.291465241490e-01 9.406805150144e-01 9.414123236147e-01 9.342436038145e-01 9.244258690855e-01 9.171279534131e-01 9.149224268823e-01 9.167425759018e-01 9.187570273508e-01 9.166038000399e-01 9.076619766075e-01 8.922454148251e-01 8.735497940693e-01 8.562138712724e-01 8.442288909129e-01 8.389727717596e-01 8.387685249408e-01 8.401866453089e-01 8.402999314512e-01 8.385769367089e-01 8.373844069781e-01 8.409694728753e-01 8.530100978780e-01 8.741931824021e-01 9.011705670577e-01 9.277603967536e-01 9.473968216838e-01 9.555064322055e-01 9.515337392597e-01 9.570934282811e-01
 8.315713223014e-01 8.298380621084e-01 8.280823588501e-01 8.263525132523e-01 8.247048491935e-01 8.231589452372e-01 8.216606292812e-01 8.201202309784e-01 8.184754874719e-01 8.167181300343e-01 8.148772444012e-01 8.130120417748e-01 8.112031147249e-01 8.095116501823e-01 8.079300725362e-01 8.063721433237e-01 8.047308435915e-01 8.029480823030e-01 8.010377890632e-01 7.990688264242e-01 7.971337748352e-01 7.953088902845e-01 7.936101839046e-01 7.919766305431e-01 7.903103116422e-01 7.885403039402e-01 7.866593702167e-01 7.847071422635e-01 7.827427182548e-01 7.808203943025e-01 7.789799611473e-01 7.772293908885e-01 7.755326067459e-01 7.738217023704e-01 7.720214290633e-01 7.700869169804e-01 7.680275777771e-01 7.659224458201e-01 7.638815907890e-01 7.619848817091e-01 7.602215825095e-01 7.584955864471e-01 7.566902453028e-01 7.547369294218e-01 7.526419548400e-01 7.504767512278e-01 7.483324960485e-01 7.462817040601e-01 7.443542914078e-01 7.425294687343e-01 7.407427634900e-01 7.389043774250e-01 7.369290824606e-01 7.347815897805e-01 7.325140198173e-01 7.302523262351e-01 7.281282944933e-01 7.261966842713e-01 7.243952412437e-01 7.225831634651e-01 7.206207820869e-01 7.184507391771e-01 7.161312352696e-01 7.137876491977e-01 7.115393153468e-01 7.094449154316e-01 7.074864459649e-01 7.055902656555e-01 7.036589392299e-01 7.016020552659e-01 6.993782289739e-01 6.970124329100e-01 6.946053850627e-01 6.922936201369e-01 6.901766521193e-01 6.882428178947e-01 6.863589042913e-01 6.843492542593e-01 6.821091707485e-01 6.796750699152e-01 6.772004577240e-01 6.748573132981e-01 6.727292679283e-01 6.707595705164e-01 6.688103369320e-01 6.667586819586e-01 6.645707767309e-01 6.623024423308e-01 6.600396932606e-01 6.578492928520e-01 6.557376038257e-01 6.536728356869e-01 6.516195349906e-01 6.495706511514e-01 6.475393177121e-01 6.455278697052e-01 6.435081827409e-01 6.414375489058e-01 6.392950442619e-01 6.371015263746e-01 6.349304590027e-01 6.328612262845e-01 6.309206400068e-01 6.290493989891e-01 6.271285510506e-01 6.250536265140e-01 6.227966848087e-01 6.204319431737e-01 6.180968197041e-01 6.159125966506e-01 6.139049679193e-01 6.119853411803e-01 6.100080192245e-01 6.078607517731e-01 6.055267019531e-01 6.030913733650e-01 6.006930569937e-01 5.984395960041e-01 5.963516272996e-01 5.943640962185e-01 5.923794583554e-01 5.903212942104e-01 5.881593736979e-01 5.859160436389e-01 5.836477766461e-01 5.814205995832e-01 5.792873124838e-01 5.772802555734e-01 5.753862049260e-01 5.735334705125e-01 5.716101213695e-01 5.695289897659e-01 5.672838197851e-01 5.649648857564e-01 5.627191053090e-01 5.606619855067e-01 5.587938275782e-01 5.569887115125e-01 5.550807858486e-01 5.529767116368e-01 5.506999516806e-01 5.483838033096e-01 5.461804858866e-01 5.441666035813e-01 5.423050324150e-01 5.404855348254e-01 5.386077605932e-01 5.366238143626e-01 5.345507436065e-01 5.324467135425e-01 5.303811964621e-01 5.283989744185e-01 5.265099898708e-01 5.246925416447e-01 5.228890590216e-01 5.210325353410e-01 5.190881786337e-01 5.170800168937e-01 5.150744497505e-01 5.131399047493e-01 5.113028364070e-01 5.095385785912e-01 5.077856789332e-01 5.060062996578e-01 5.041997831550e-01 5.023925585563e-01 5.006053919148e-01 4.988447792791e-01 4.971068621401e-01 4.953883415478e-01 4.936946950284e-01 4.920316232984e-01 4.903861143019e-01 4.887328454510e-01 4.870597608453e-01 4.853788890853e-01 4.837198423438e-01 4.821049920231e-01 4.805361298907e-01 4.789997383514e-01 4.774728042288e-01 4.759501682305e-01 4.744412606163e-01 4.729551997206e-01 4.714935278239e-01 4.700579792112e-01 4.686471839623e-01 4.672567936526e-01 4.658902465649e-01 4.645446225337e-01 4.632216702041e-01 4.619232101288e-01 4.606528958797e-01 4.594067825806e-01 4.581771409501e-01 4.569650611139e-01 4.557772312603e-01 4.546221333313e-01 4.534983507266e-01 4.523998752860e-01 4.513181588942e-01 4.502538427847e-01 4.492178121158e-01 4.482168091765e-01 4.472497276343e-01 4.463080594502e-01 4.453912973733e-01 4.445047197748e-01 4.436559785033e-01 4.428401457225e-01 4.420506341679e-01 4.412795818983e-01 4.405320198420e-01 4.398189416229e-01 4.391446033151e-01 4.385020652258e-01 4.378836176938e-01 4.372886513692e-01 4.367251922093e-01 4.362031142242e-01 4.357215150268e-01 4.352734823480e-01 4.348539295707e-01 4.344643017364e-01 4.341082320782e-01 4.337885196992e-01 4.335049548397e-01 4.332523733910e-01 4.330308199348e-01 4.328431564227e-01 4.326894558962e-01 4.325708069712e-01 4.324856213883e-01 4.324332548106e-01 4.324173811468e-01 4.324375649122e-01 4.324936723190e-01 4.325832059606e-01 4.327046980444e-01 4.328605837365e-01 4.330513447075e-01 4.332789163040e-01 4.335408003842e-01 4.338350398656e-01 4.341619309788e-01 4.345223272499e-01 4.349194475970e-01 4.353532492634e-01 4.358204213053e-01 4.363216627088e-01 4.368548283784e-01 4.374232423940e-01 4.380280021762e-01 4.386663136198e-01 4.393383449603e-01 4.400439217418e-01 4.407810158898e-01 4.415500660793e-01 4.423538241687e-01 4.431887009831e-01 4.440557332485e-01 4.449569004448e-01 4.458900388939e-01 4.468535007385e-01 4.478474695916e-01 4.488739381256e-01 4.499313480348e-01 4.510182753426e-01 4.521364621270e-01 4.532827958787e-01 4.544578849592e-01 4.556669227469e-01 4.569047228248e-01 4.581692925417e-01 4.594638791481e-01 4.607854208079e-01 4.621337941863e-01 4.635118436923e-01 4.649153458802e-01 4.663453094434e-01 4.678019147948e-01 4.692863956111e-01 4.707953422444e-01 4.723288098544e-01 4.738884347038e-01 4.754708460706e-01 4.770765669607e-01 4.787097978669e-01 4.803638829986e-01 4.820419887103e-01 4.837427573856e-01 4.854655875008e-01 4.872082597699e-01 4.889737162002e-01 4.907599389752e-01 4.925666353466e-01 4.943938193831e-01 4.962408012020e-01 4.981058491289e-01 4.999894919053e-01 5.018927008859e-01 5.038129232433e-01 5.057506126593e-01 5.077065600593e-01 5.096786968940e-01 5.116655454798e-01 5.136697654060e-01 5.156907723266e-01 5.177249073980e-01 5.197742204247e-01 5.218386134090e-01 5.239150298716e-01 5.260058607594e-01 5.281096607452e-01 5.302246630829e-01 5.323532825218e-01 5.344936287782e-01 5.366446996854e-01 5.388073522631e-01 5.409810363162e-01 5.431652584284e-01 5.453575259782e-01 5.475592024611e-01 5.497699860315e-01 5.519878223937e-01 5.542156749602e-01 5.564514877322e-01 5.586947071228e-01 5.609462954687e-01 5.632022889157e-01 5.654625666123e-01 5.677310492738e-01 5.700038718469e-01 5.722807157369e-01 5.745638847784e-01 5.768515233416e-01 5.791440674163e-01 5.814399667463e-01 5.837381728217e-01 5.860367387129e-01 5.883385417376e-01 5.906414727102e-01 5.929456146521e-01 5.952533148534e-01 5.975637374791e-01 5.998744686227e-01 6.021844818882e-01 6.044914868779e-01 6.067961802317e-01 6.091002062297e-01 6.114039259415e-01 6.137076518866e-01 6.160103333729e-01 6.183123902732e-01 6.206097400789e-01 6.229027567664e-01 6.251891592343e-01 6.274704832078e-01 6.297507909247e-01 6.320294848321e-01 6.343047082000e-01 6.365760787037e-01 6.388404165217e-01 6.410965907743e-01 6.433445335705e-01 6.455866093105e-01 6.478227042209e-01 6.500548883767e-01 6.522827675764e-01 6.545029135984e-01 6.567132374740e-01 6.589129518388e-01 6.611025348636e-01 6.632825337759e-01 6.654578852597e-01 6.676239501229e-01 6.697823879147e-01 6.719333056129e-01 6.740688458282e-01 6.761926245842e-01 6.783037722973e-01 6.804052174203e-01 6.824968662390e-01 6.845793232040e-01 6.866504635019e-01 6.887073479120e-01 6.907486075392e-01 6.927750867392e-01 6.947877104227e-01 6.967890572983e-01 6.987768683987e-01 7.007510229602e-01 7.027094808568e-01 7.046510115386e-01 7.065762259382e-01 7.084854514914e-01 7.103804119579e-01 7.122596234894e-01 7.141216897305e-01 7.159664921935e-01 7.177942713253e-01 7.196045154147e-01 7.213974481529e-01 7.231738127731e-01 7.249326280521e-01 7.266722668472e-01 7.283921632940e-01 7.300929139158e-01 7.317746248530e-01 7.334403840367e-01 7.350864288111e-01 7.367133915204e-01 7.383190523054e-01 7.399025226821e-01 7.414642579888e-01 7.430077873227e-01 7.445297639605e-01 7.460312772382e-01 7.475111167420e-01 7.489676308168e-01 7.503997560898e-01 7.518108681383e-01 7.531987675071e-01 7.545633989162e-01 7.559062959265e-01 7.572243745665e-01 7.585195882680e-01 7.597898159153e-01 7.610372971892e-01 7.622591739441e-01 7.634566619063e-01 7.646296838258e-01 7.657777913814e-01 7.669013752097e-01 7.679993371305e-01 7.690712702717e-01 7.701175469511e-01 7.711357489339e-01 7.721275779604e-01 7.730938070193e-01 7.740330355934e-01 7.749462609957e-01 7.758320674059e-01 7.766881852779e-01 7.775161186356e-01 7.783168440223e-01 7.790915538644e-01 7.798376270838e-01 7.805562912295e-01 7.812454256188e-01 7.819053342899e-01 7.825365542944e-01 7.831389416474e-01 7.837133125064e-01 7.842584607725e-01 7.847732789196e-01 7.852579454772e-01 7.857119575997e-01 7.861349567532e-01 7.865292196839e-01 7.868923321083e-01 7.872254449091e-01 7.875278852528e-01 7.877978090082e-01 7.880357364488e-01 7.882435322664e-01 7.884199141117e-01 7.885656537587e-01 7.886783214263e-01 7.887594223061e-01 7.888085747079e-01 7.888250092941e-01 7.888089353747e-01 7.887632331955e-01 7.886836092450e-01 7.885710162264e-01 7.884257981219e-01 7.882475626133e-01 7.880381545558e-01 7.877953108028e-01 7.875188078700e-01 7.872097392247e-01 7.868676945302e-01 7.864913763269e-01 7.860824791777e-01 7.856400718515e-01 7.851642645087e-01 7.846561068273e-01 7.841117862005e-01 7.835349412714e-01 7.829247059392e-01 7.822800917557e-01 7.816028464590e-01 7.808914149623e-01 7.801453760735e-01 7.793666117610e-01 7.785542459196e-01 7.777072822409e-01 7.768278533482e-01 7.759135025192e-01 7.749659654555e-01 7.739847714328e-01 7.729684828395e-01 7.719203955774e-01 7.708387004987e-01 7.697215631010e-01 7.685727799420e-01 7.673889733180e-01 7.661709235100e-01 7.649215541525e-01 7.636382222533e-01 7.623221415744e-01 7.609728632248e-01 7.595900102002e-01 7.581745908483e-01 7.567273383421e-01 7.552477682987e-01 7.537358222061e-01 7.521916577875e-01 7.506141365793e-01 7.490063092520e-01 7.473647854515e-01 7.456936797714e-01 7.439913414875e-01 7.422551717904e-01 7.404899032570e-01 7.386943318696e-01 7.368674768931e-01 7.350115909859e-01 7.331246478517e-01 7.312080124045e-01 7.292629774778e-01 7.272883587434e-01 7.252848670065e-01 7.232539664885e-01 7.211930785008e-01 7.191057132546e-01 7.169910913961e-01 7.148487844607e-01 7.126809117156e-01 7.104854302016e-01 7.082650952364e-01 7.060189507680e-01 7.037471367575e-01 7.014533599779e-01 6.991337395776e-01 6.967907091852e-01 6.944248605197e-01 6.920360975594e-01 6.896263525227e-01 6.871944243487e-01 6.847414988821e-01 6.822681852567e-01 6.797770586024e-01 6.772647054864e-01 6.747350102566e-01 6.721874067746e-01 6.696227885713e-01 6.670427249450e-01 6.644458215668e-01 6.618339226538e-01 6.592099614245e-01 6.565693952373e-01 6.539194264398e-01 6.512564668140e-01 6.485817319776e-01 6.458983331971e-01 6.432044456854e-01 6.405040022768e-01 6.377955299154e-01 6.350810088315e-01 6.323601538288e-01 6.296357945331e-01 6.269076542670e-01 6.241775383315e-01 6.214469558509e-01 6.187146793993e-01 6.159849936467e-01 6.132554432593e-01 6.105302293146e-01 6.078106025139e-01 6.050939299667e-01 6.023868982723e-01 5.996862075726e-01 5.969967653982e-01 5.943168564763e-01 5.916488185413e-01 5.889946443521e-01 5.863554898778e-01 5.837324445900e-01 5.811280579732e-01 5.785418252362e-01 5.759760752917e-01 5.734328498255e-01 5.709127778155e-01 5.684185169561e-01 5.659505563477e-01 5.635111502590e-01 5.611024288102e-01 5.587238465026e-01 5.563796395165e-01 5.540686853409e-01 5.517950364800e-01 5.495601734653e-01 5.473632224921e-01 5.452090173772e-01 5.430973961304e-01 5.410303701836e-01 5.390095067902e-01 5.370376227995e-01 5.351156890881e-01 5.332455713724e-01 5.314260316781e-01 5.296645104884e-01 5.279571758716e-01 5.263089397117e-01 5.247204493912e-01 5.231929257259e-01 5.217289038709e-01 5.203284703068e-01 5.189948025421e-01 5.177276479238e-01 5.165306729201e-01 5.154027556351e-01 5.143470464082e-01 5.133632478261e-01 5.124556186475e-01 5.116223354066e-01 5.108655036441e-01 5.101868344851e-01 5.095862424262e-01 5.090668855425e-01 5.086262777067e-01 5.082689592341e-01 5.079939824735e-01 5.078012715715e-01 5.076927361346e-01 5.076686687308e-01 5.077283039108e-01 5.078736965241e-01 5.081048259382e-01 5.084219678795e-01 5.088245952954e-01 5.093125060860e-01 5.098883145681e-01 5.105484638733e-01 5.112945090349e-01 5.121258723100e-01 5.130426172406e-01 5.140450786408e-01 5.151299620174e-01 5.162997602926e-01 5.175511169723e-01 5.188855836416e-01 5.203011108300e-01 5.217965275213e-01 5.233723713188e-01 5.250257645847e-01 5.267574056809e-01 5.285645227260e-01 5.304465845502e-01 5.324022534837e-01 5.344301602813e-01 5.365293109581e-01 5.386976044714e-01 5.409332026447e-01 5.432351188934e-01 5.456029339772e-01 5.480323757907e-01 5.505228155420e-01 5.530737026069e-01 5.556823189510e-01 5.583472903806e-01 5.610653085871e-01 5.638368576033e-01 5.666579600175e-01 5.695276285424e-01 5.724450385709e-01 5.754060739962e-01 5.784114000536e-01 5.814551604300e-01 5.845390543999e-01 5.876601501075e-01 5.908149669587e-01 5.940039340003e-01 5.972222004667e-01 6.004707595783e-01 6.037453743364e-01 6.070445066022e-01 6.103677001321e-01 6.137114231067e-01 6.170726654501e-01 6.204523272784e-01 6.238465771029e-01 6.272535474986e-01 6.306716189820e-01 6.340970200729e-01 6.375316063554e-01 6.409707357407e-01 6.444126579500e-01 6.478563543349e-01 6.512981817880e-01 6.547395030970e-01 6.581745146075e-01 6.616044411053e-01 6.650261023281e-01 6.684366889658e-01 6.718372100602e-01 6.752222248520e-01 6.785937317257e-01 6.819473951202e-01 6.852820102683e-01 6.885980438876e-01 6.918889845151e-01 6.951583156208e-01 6.984001731699e-01 7.016149775555e-01 7.048028103028e-01 7.079582290313e-01 7.110821179369e-01 7.141708628905e-01 7.172258785351e-01 7.202444625591e-01 7.232232219974e-01 7.261634577549e-01 7.290612749804e-01 7.319170494238e-01 7.347282181301e-01 7.374930224886e-01 7.402136932805e-01 7.428833574433e-01 7.455052854591e-01 7.480750255266e-01 7.505923275208e-01 7.530576617893e-01 7.554648340199e-01 7.578194685707e-01 7.601146290947e-01 7.623512995563e-01 7.645298053902e-01 7.666452763755e-01 7.687029452958e-01 7.706934136536e-01 7.726218602413e-01 7.744850371458e-01 7.762816121816e-01 7.780131536022e-01 7.796736102389e-01 7.812686180646e-01 7.827920743176e-01 7.842454766475e-01 7.856279274455e-01 7.869364894151e-01 7.881753829865e-01 7.893366517716e-01 7.904258526290e-01 7.914396871707e-01 7.923769500632e-01 7.932397546556e-01 7.940238331922e-01 7.947328068232e-01 7.953619702845e-01 7.959128729922e-01 7.963865827271e-01 7.967788752294e-01 7.970942012421e-01 7.973277263851e-01 7.974829780108e-01 7.975577364107e-01 7.975498859645e-01 7.974635802958e-01 7.972951279260e-01 7.970479733373e-01 7.967181777595e-01 7.963076308529e-01 7.958177812411e-01 7.952457211267e-01 7.945949342278e-01 7.938623430465e-01 7.930507964903e-01 7.921607491597e-01 7.911894987387e-01 7.901415194605e-01 7.890135906439e-01 7.878101306104e-01 7.865279001431e-01 7.851702152745e-01 7.837366349656e-01 7.822262445131e-01 7.806451871291e-01 7.789891887139e-01 7.772609336732e-01 7.754617531944e-01 7.735925479904e-01 7.716555875269e-01 7.696487453242e-01 7.675772641413e-01 7.654405519953e-01 7.632401817737e-01 7.609777265218e-01 7.586561507600e-01 7.562754605774e-01 7.538371484477e-01 7.513458053069e-01 7.487996436656e-01 7.462033484803e-01 7.435568946553e-01 7.408649958243e-01 7.381282997388e-01 7.353487153570e-01 7.325305252858e-01 7.296739110120e-01 7.267839948064e-01 7.238613812623e-01 7.209105252485e-01 7.179329234651e-01 7.149324281541e-01 7.119115893030e-01 7.088752360157e-01 7.058230445382e-01 7.027610449036e-01 6.996931250987e-01 6.966214522257e-01 6.935489468322e-01 6.904810521704e-01 6.874209906199e-01 6.843711901932e-01 6.813369717649e-01 6.783238455173e-01 6.753318621553e-01 6.723692021769e-01 6.694368697197e-01 6.665413109888e-01 6.636858198006e-01 6.608742853174e-01 6.581133216502e-01 6.554039992038e-01 6.527541095527e-01 6.501654684715e-01 6.476437058562e-01 6.451939357322e-01 6.428186400932e-01 6.405236968876e-01 6.383131089473e-01 6.361922661595e-01 6.341637991342e-01 6.322322383639e-01 6.304028471474e-01 6.286774896393e-01 6.270644480895e-01 6.255609796176e-01 6.241781979759e-01 6.229129020335e-01 6.217728102294e-01 6.207602310986e-01 6.198760712389e-01 6.191283449877e-01 6.185106254885e-01 6.180363445614e-01 6.176990172442e-01 6.175030151257e-01 6.174531643975e-01 6.175441294120e-01 6.177863425431e-01 6.181700560909e-01 6.187070783462e-01 6.193865322640e-01 6.202169849840e-01 6.211964191158e-01 6.223179173403e-01 6.235910582111e-01 6.250034504286e-01 6.265653468307e-01 6.282631979059e-01 6.301045506410e-01 6.320832946863e-01 6.341931777628e-01 6.364418637114e-01 6.388116586186e-01 6.413159653715e-01 6.439352702546e-01 6.466781557003e-01 6.495348248315e-01 6.524991574205e-01 6.555766618333e-01 6.587474515948e-01 6.620257432709e-01 6.653880908358e-01 6.688444551455e-01 6.723820939813e-01 6.759948008991e-01 6.796875934520e-01 6.834375032283e-01 6.872605506424e-01 6.911316383553e-01 6.950588449979e-01 6.990297908308e-01 7.030397441939e-01 7.070900776856e-01 7.111609700469e-01 7.152653877383e-01 7.193786304519e-01 7.235100853364e-01 7.276468210152e-01 7.317823853040e-01 7.359198346568e-01 7.400389009519e-01 7.441514519539e-01 7.482363898609e-01 7.523004265311e-01 7.563321057129e-01 7.603220166107e-01 7.642790022255e-01 7.681798525091e-01 7.720358386986e-01 7.758309424289e-01 7.795640739576e-01 7.832340333520e-01 7.868260000155e-01 7.903500855566e-01 7.937851617613e-01 7.971406395826e-01 8.004047360414e-01 8.035724464699e-01 8.066483528269e-01 8.096130239456e-01 8.124794154616e-01 8.152304480559e-01 8.178702751897e-01 8.203931318968e-01 8.227900727389e-01 8.250702827567e-01 8.272148943029e-01 8.292345649866e-01 8.311159029647e-01 8.328621013051e-01 8.344702975842e-01 8.359310283735e-01 8.372534689050e-01 8.384233128123e-01 8.394483969914e-01 8.403194044287e-01 8.410379951678e-01 8.416028947540e-01 8.420093199637e-01 8.422598344176e-01 8.423502064600e-01 8.422805381691e-01 8.420510154955e-01 8.416586809473e-01 8.411047649165e-01 8.403898653091e-01 8.395111586800e-01 8.384714055971e-01 8.372704232691e-01 8.359074884868e-01 8.343852297635e-01 8.327019191311e-01 8.308650547625e-01 8.288669196031e-01 8.267184983215e-01 8.244149858081e-01 8.219611772496e-01 8.193638923779e-01 8.166149442651e-01 8.137309723410e-01 8.107035687190e-01 8.075453286027e-01 8.042549379871e-01 8.008394977416e-01 7.973031028493e-01 7.936474350165e-01 7.898847180324e-01 7.860134461807e-01 7.820439425733e-01 7.779801295600e-01 7.738313761427e-01 7.696009704734e-01 7.652988298340e-01 7.609319791787e-01 7.565080431414e-01 7.520369897062e-01 7.475227966780e-01 7.429823133413e-01 7.384142527865e-01 7.338392072136e-01 7.292583360837e-01 7.246883200852e-01 7.201360473800e-01 7.156099650431e-01 7.111290786233e-01 7.066931496865e-01 7.023262317316e-01 6.980273223912e-01 6.938168348474e-01 6.897024482522e-01 6.856952783352e-01 6.818091568582e-01 6.780498087144e-01 6.744373780182e-01 6.709733733256e-01 6.676764050246e-01 6.645498133651e-01 6.616104500354e-01 6.588605101984e-01 6.563151005076e-01 6.539784841061e-01 6.518579173760e-01 6.499642976101e-01 6.482964979462e-01 6.468685387546e-01 6.456734428009e-01 6.447259374116e-01 6.440176837217e-01 6.435561909505e-01 6.433416878357e-01 6.433646440819e-01 6.436341806935e-01 6.441362916005e-01 6.448747466521e-01 6.458381214540e-01 6.470226889618e-01 6.484201122389e-01 6.500187763320e-01 6.518123856946e-01 6.537915697221e-01 6.559404166331e-01 6.582485751411e-01 6.607064408350e-01 6.632931982068e-01 6.660048803992e-01 6.688151094896e-01 6.717190265513e-01 6.746953234576e-01 6.777306439127e-01 6.808120495645e-01 6.839159870776e-01 6.870382850606e-01 6.901483285298e-01 6.932426693272e-01 6.962992019017e-01 6.993057442059e-01 7.022462682252e-01 7.051020192788e-01 7.078640628841e-01 7.105127487858e-01 7.130410779779e-01 7.154261548207e-01 7.176655222175e-01 7.197378510354e-01 7.216364083531e-01 7.233494085066e-01 7.248621711339e-01 7.261723960482e-01 7.272616697968e-01 7.281329967784e-01 7.287651820510e-01 7.291629192406e-01 7.293143614747e-01 7.292134494136e-01 7.288615131193e-01 7.282461914380e-01 7.273743267270e-01 7.262360883704e-01 7.248378679185e-01 7.231725412461e-01 7.212483992012e-01 7.190624711941e-01 7.166207638550e-01 7.139279258628e-01 7.109840295278e-01 7.078056212321e-01 7.043864973679e-01 7.007504064940e-01 6.968946754114e-01 6.928371302090e-01 6.885885930546e-01 6.841579675144e-01 6.795678145096e-01 6.748221971724e-01 6.699485675269e-01 6.649544295786e-01 6.598676041868e-01 6.546995648728e-01 6.494753076740e-01 6.442136100010e-01 6.389372867860e-01 6.336734383386e-01 6.284362370523e-01 6.232631167297e-01 6.181639506608e-01 6.131765779810e-01 6.083201376648e-01 6.036213951469e-01 5.991078543900e-01 5.948027746865e-01 5.907345358833e-01 5.869213755891e-01 5.833957617529e-01 5.801721788494e-01 5.772807540426e-01 5.747344581946e-01 5.725590967582e-01 5.707680259020e-01 5.693752839818e-01 5.684023554906e-01 5.678476160764e-01 5.677339579902e-01 5.680554159148e-01 5.688276272898e-01 5.700442270522e-01 5.717082504738e-01 5.738184380008e-01 5.763647726633e-01 5.793477886342e-01 5.827476467597e-01 5.865636726020e-01 5.907719541778e-01 5.953680270966e-01 6.003284860375e-01 6.056378050799e-01 6.112767736785e-01 6.172217200215e-01 6.234592826019e-01 6.299565664052e-01 6.367001647389e-01 6.436585497332e-01 6.508123553145e-01 6.581343648912e-01 6.655946268705e-01 6.731757756384e-01 6.808399733703e-01 6.885707912405e-01 6.963288933779e-01 7.040943198937e-01 7.118324008760e-01 7.195166495174e-01 7.271177094617e-01 7.346022656408e-01 7.419445910613e-01 7.491077987903e-01 7.560686923553e-01 7.627882985758e-01 7.692442706207e-01 7.753993476817e-01 7.812288936775e-01 7.867019131328e-01 7.917868568743e-01 7.964605561586e-01 8.006959024269e-01 8.044669646034e-01 8.077498395375e-01 8.105253412451e-01 8.127735544305e-01 8.144803654776e-01 8.156303446219e-01 8.162140864928e-01 8.162274678647e-01 8.156678424132e-01 8.145394755210e-01 8.128461019197e-01 8.106038775645e-01 8.078288120803e-01 8.045476674276e-01 8.007908363372e-01 7.965919616640e-01 7.919998781790e-01 7.870626563053e-01 7.818405004746e-01 7.763945013354e-01 7.708018621938e-01 7.651353052973e-01 7.594835348125e-01 7.539368373185e-01 7.485847357041e-01 7.435312099484e-01 7.388678217051e-01 7.347001322907e-01 7.311216195502e-01 7.282248924712e-01 7.260981488578e-01 7.248142138174e-01 7.244414893911e-01 7.250300347690e-01 7.266172365547e-01 7.292213554772e-01 7.328449131199e-01 7.374665413364e-01 7.430589057088e-01 7.495605732651e-01 7.569105472004e-01 7.650221423463e-01 7.738008678022e-01 7.831419611689e-01 7.929327803418e-01 8.030566453183e-01 8.133887795984e-01 8.238100694355e-01 8.341975135647e-01 8.444331376348e-01 8.544033126204e-01 8.639994606996e-01 8.731207303814e-01 8.816717105026e-01 8.895714206832e-01 8.967413392358e-01 9.031202059471e-01 9.086524886799e-01 9.132960411578e-01 9.170197134352e-01 9.197991617593e-01 9.216311134464e-01 9.225126574800e-01 9.224590056400e-01 9.214901446211e-01 9.196414866144e-01 9.169530029451e-01 9.134728841893e-01 9.092621988164e-01 9.043773264255e-01 8.988941586899e-01 8.928780065194e-01 8.864052192481e-01 8.795501023059e-01 8.723869499942e-01 8.649888010456e-01 8.574258112837e-01 8.497628300712e-01 8.420594097746e-01 8.343696677123e-01 8.267394356476e-01 8.192142550309e-01 8.118225297963e-01 8.045958577774e-01 7.975524856582e-01 7.907108101420e-01 7.840841591477e-01 7.776816289688e-01 7.715163354075e-01 7.655960734948e-01 7.599355812690e-01 7.545480571879e-01 7.494548621000e-01 7.446816207873e-01 7.402517275426e-01 7.362054494648e-01 7.325747558751e-01 7.294021209821e-01 7.267239317492e-01 7.245822256318e-01 7.230076463697e-01 7.220283236975e-01 7.216619744689e-01 7.219109128547e-01 7.227724921036e-01 7.242170128034e-01 7.262078753286e-01 7.286859511092e-01 7.315782121935e-01 7.347987943856e-01 7.382486119895e-01 7.418222533689e-01 7.454000417119e-01 7.488726495212e-01 7.521212103161e-01 7.550383632465e-01 7.575247589962e-01 7.594903739500e-01 7.608673618568e-01 7.615967046616e-01 7.616499538532e-01 7.610106954039e-01 7.596907523184e-01 7.577257605428e-01 7.551658733380e-01 7.520936612643e-01 7.485985257234e-01 7.447946162975e-01 7.408032908126e-01 7.367563859043e-01 7.327881174933e-01 7.290276672945e-01 7.256025209241e-01 7.226206321557e-01 7.201789640280e-01 7.183512859701e-01 7.171854480893e-01 7.167151769844e-01 7.169365091703e-01 7.178404532425e-01 7.193877663473e-01 7.215363474144e-01 7.242294214302e-01 7.274084593180e-01 7.310231672080e-01 7.350205946963e-01 7.393684859479e-01 7.440384602045e-01 7.490252136447e-01 7.543285375474e-01 7.599628858341e-01 7.659578517129e-01 7.723364631930e-01 7.791374548655e-01 7.863822105566e-01 7.940957512686e-01 8.022807112460e-01 8.109292285098e-01 8.200134177358e-01 8.294791876622e-01 8.392609288570e-01 8.492589461188e-01 8.593668107944e-01 8.694487831260e-01 8.793595620902e-01 8.889421762255e-01 8.980229856845e-01 9.064335828498e-01 9.139828970938e-01 9.205028163813e-01 9.258073449874e-01 9.297221108458e-01 9.320863557464e-01 9.327383039662e-01 9.315533960823e-01 9.284049534043e-01 9.232203157249e-01 9.159468126255e-01 9.065887222784e-01 8.973499270810e-01 8.861917108703e-01 8.735066055132e-01 8.598440807151e-01 8.457796234087e-01 8.318011516755e-01 8.182120591110e-01 8.050902428776e-01 7.923672520117e-01 7.799543365077e-01 7.678541204536e-01 7.562940976938e-01 7.457886077994e-01 7.370561402501e-01 7.309094664331e-01 7.280540327114e-01 7.289071716495e-01 7.334699711871e-01 7.413655702789e-01 7.519445355728e-01 7.644549015930e-01 7.782515045427e-01 7.928951968484e-01 8.081674676232e-01 8.240272593435e-01 8.404900126884e-01 8.574737582799e-01 8.747350455216e-01 8.918344757170e-01 9.081675220922e-01 9.230775016262e-01 9.359922235595e-01 9.465141109676e-01 9.544788905489e-01 9.599699288328e-01 9.632428451920e-01 9.646159507594e-01 9.643658920309e-01 9.626341987387e-01 9.593737847555e-01 9.543964039567e-01 9.474716038305e-01 9.384320531199e-01 9.273228040670e-01 9.144916966184e-01 9.006166624367e-01 8.866448505953e-01 8.736924025070e-01 8.628380663024e-01 8.549410515173e-01 8.505045866489e-01 8.496407676133e-01 8.517995735825e-01 8.451935333462e-01 8.135719682751e-01 7.680393955662e-01 7.270627475988e-01 7.099478483067e-01 7.262108303406e-01 7.688282424603e-01 8.198063602700e-01 8.607974981828e-01 8.796171147398e-01 8.723674013368e-01 8.437040126417e-01 8.062362342298e-01 7.778193754601e-01 7.749217968062e-01 8.031466707629e-01 8.534120436698e-01 9.079732683075e-01 9.492234268134e-01 9.649135697679e-01 9.500243756021e-01 9.073360904170e-01 8.473861530519e-01 7.876352334279e-01 7.485419044166e-01 7.445169634133e-01 7.742717911951e-01 8.217434278983e-01 8.666483260572e-01 8.931819635227e-01 8.933911895289e-01 8.676416660610e-01 8.242129997789e-01 7.778361248992e-01 7.458181356570e-01 7.404494546178e-01 7.614563741376e-01 7.963911239545e-01 8.286561113238e-01 8.453159083350e-01 8.408069385220e-01 8.180263021054e-01 7.877287625438e-01 7.657515141415e-01 7.664981397346e-01 7.944566315257e-01 8.411326413649e-01 8.905428009953e-01 9.272457232733e-01 9.412536678053e-01 9.299978589335e-01 8.985832512513e-01 8.588442962520e-01 8.263552396235e-01 8.143618361349e-01 8.266778474617e-01 8.553581870237e-01 8.859449370375e-01 9.048780904156e-01 9.043858306526e-01 8.842666262029e-01 8.517021334735e-01 8.192595228573e-01 8.002433192250e-01 8.020443031076e-01 8.214751405208e-01 8.467930490621e-01 8.641896027413e-01 8.636553639898e-01 8.420249200219e-01 8.039510899689e-01 7.613552391214e-01 7.304109715384e-01 7.248296893061e-01 7.475692211992e-01 7.890239268790e-01 8.336690708596e-01 8.680336825140e-01 8.848010739364e-01 8.837237148499e-01 8.708235999915e-01 8.560865295500e-01 8.497418255904e-01 8.576795553219e-01 8.788282039489e-01 9.063556896085e-01 9.317115523475e-01 9.484575656147e-01 9.542414822139e-01 9.509688041325e-01 9.434173327861e-01 9.369936537698e-01 9.351987987010e-01 9.381398912779e-01 9.428082249158e-01 9.449188189050e-01 9.411269332105e-01 9.304657018722e-01 9.146853219803e-01 8.973254762058e-01 8.821262684086e-01 8.712897443756e-01 8.646759354021e-01 8.603509757132e-01 8.561794511252e-01 8.515137060768e-01 8.479362215059e-01 8.487776411705e-01 8.572948576632e-01 8.746092730961e-01 8.984906730280e-01 9.239720209323e-01 9.452221170137e-01 9.576377134733e-01 9.598230283860e-01 9.719581980824e-01
 8.483704387251e-01 8.466991756860e-01 8.450002415596e-01 8.433250792020e-01 8.417355682417e-01 8.402515721518e-01 8.388171788892e-01 8.373389781297e-01 8.357535628226e-01 8.340510330652e-01 8.322615642980e-01 8.304481315690e-01 8.286931832783e-01 8.270603000032e-01 8.255392299276e-01 8.240386560196e-01 8.224498107521e-01 8.207189485488e-01 8.188621696282e-01 8.169502198609e-01 8.150726943644e-01 8.133038731409e-01 8.116612063179e-01 8.100821730863e-01 8.084711009565e-01 8.067572579381e-01 8.049338170359e-01 8.030398944522e-01 8.011302456504e-01 7.992594368069e-01 7.974695854148e-01 7.957708729379e-01 7.941265374113e-01 7.924694534342e-01 7.907240674244e-01 7.888412484567e-01 7.868300396680e-01 7.847684748417e-01 7.827725199531e-01 7.809236523981e-01 7.792097671882e-01 7.775331944390e-01 7.757746507050e-01 7.738655745199e-01 7.718146460326e-01 7.696939864568e-01 7.675946776272e-01 7.655901361278e-01 7.637083586393e-01 7.619270985994e-01 7.601833649897e-01 7.583885338954e-01 7.564567596155e-01 7.543523928549e-01 7.521254585710e-01 7.499019624220e-01 7.478156777054e-01 7.459226915576e-01 7.441613116737e-01 7.423900425819e-01 7.404643568731e-01 7.383283933801e-01 7.360399625101e-01 7.337288046491e-01 7.315166743980e-01 7.294592339473e-01 7.275363447303e-01 7.256725093274e-01 7.237719647137e-01 7.217444873771e-01 7.195509963673e-01 7.172187016260e-01 7.148440666244e-01 7.125632464710e-01 7.104745129059e-01 7.085666116248e-01 7.067073150442e-01 7.047237714721e-01 7.025121335081e-01 7.001087442302e-01 6.976634042953e-01 6.953459880702e-01 6.932402148623e-01 6.912909299404e-01 6.893617861791e-01 6.873333618256e-01 6.851708972443e-01 6.829285126244e-01 6.806902838303e-01 6.785201491810e-01 6.764251021030e-01 6.743742877135e-01 6.723344551089e-01 6.702996771599e-01 6.682852004036e-01 6.662909215182e-01 6.642864878426e-01 6.622291641594e-01 6.600941093515e-01 6.579044495740e-01 6.557350418165e-01 6.536677596931e-01 6.517304084368e-01 6.498624623847e-01 6.479450805192e-01 6.458708554490e-01 6.436113959436e-01 6.412392215689e-01 6.388951237201e-01 6.367003661326e-01 6.346830117612e-01 6.327531529060e-01 6.307683596970e-01 6.286145807502e-01 6.262731110551e-01 6.238283776412e-01 6.214163962406e-01 6.191445949936e-01 6.170366559960e-01 6.150306876696e-01 6.130318870141e-01 6.109638124027e-01 6.087926120509e-01 6.065349448169e-01 6.042456746903e-01 6.019870392907e-01 5.998211047037e-01 5.977814583354e-01 5.958611593578e-01 5.939851914409e-01 5.920367782853e-01 5.899235989407e-01 5.876371051891e-01 5.852715351950e-01 5.829781332926e-01 5.808749236893e-01 5.789643213376e-01 5.771169919323e-01 5.751661460576e-01 5.730137747400e-01 5.706871971131e-01 5.683184952257e-01 5.660599577615e-01 5.639903771889e-01 5.620702209099e-01 5.601931902139e-01 5.582585134004e-01 5.562171905656e-01 5.540825626905e-01 5.519126734814e-01 5.497735522348e-01 5.477159141592e-01 5.457515372992e-01 5.438588573236e-01 5.419795222576e-01 5.400446880515e-01 5.380190595441e-01 5.359257531405e-01 5.338353211559e-01 5.318128772791e-01 5.298857031568e-01 5.280292391249e-01 5.261828459138e-01 5.243070180928e-01 5.224037264451e-01 5.204980121261e-01 5.186082460200e-01 5.167413489684e-01 5.148929021728e-01 5.130595416753e-01 5.112512281895e-01 5.094708549952e-01 5.077071539621e-01 5.059322330556e-01 5.041331859255e-01 5.023246649591e-01 5.005360015907e-01 4.987889573226e-01 4.970869549992e-01 4.954140161963e-01 4.937480283542e-01 4.920838739575e-01 4.904326186673e-01 4.888006052319e-01 4.871897793729e-01 4.856030494770e-01 4.840375735912e-01 4.824905472867e-01 4.809629970190e-01 4.794547194228e-01 4.779667419693e-01 4.765009713793e-01 4.750609389669e-01 4.736407649403e-01 4.722348366718e-01 4.708434842961e-01 4.694745775615e-01 4.681346571011e-01 4.668246470764e-01 4.655365293323e-01 4.642627910243e-01 4.630049380877e-01 4.617726829963e-01 4.605746860957e-01 4.594062372704e-01 4.582612106355e-01 4.571397393303e-01 4.560449344546e-01 4.549853279123e-01 4.539574456948e-01 4.529512165313e-01 4.519621341326e-01 4.509949466691e-01 4.500603869219e-01 4.491619209989e-01 4.482932460705e-01 4.474473420764e-01 4.466236945443e-01 4.458300559759e-01 4.450754201195e-01 4.443594920488e-01 4.436750121154e-01 4.430184500014e-01 4.423892368661e-01 4.417926541460e-01 4.412308702035e-01 4.407027730787e-01 4.402040500723e-01 4.397366347221e-01 4.393013099482e-01 4.388992444280e-01 4.385315633361e-01 4.381955377455e-01 4.378938023479e-01 4.376252359626e-01 4.373939217502e-01 4.371969671140e-01 4.370337644367e-01 4.369019013889e-01 4.368035736803e-01 4.367402599253e-01 4.367129338740e-01 4.367209774700e-01 4.367608111663e-01 4.368327578440e-01 4.369400073931e-01 4.370842798254e-01 4.372648853472e-01 4.374803029413e-01 4.377304156889e-01 4.380123818650e-01 4.383300974629e-01 4.386848600379e-01 4.390751776466e-01 4.394998828665e-01 4.399583418421e-01 4.404510172369e-01 4.409771529862e-01 4.415376434340e-01 4.421327065876e-01 4.427598061179e-01 4.434234898136e-01 4.441200258505e-01 4.448488153632e-01 4.456106347921e-01 4.464061516511e-01 4.472346638278e-01 4.480956780689e-01 4.489888692056e-01 4.499114497726e-01 4.508670651171e-01 4.518580379054e-01 4.528803689818e-01 4.539318149632e-01 4.550160457681e-01 4.561291041427e-01 4.572721442455e-01 4.584463245073e-01 4.596489045118e-01 4.608811716830e-01 4.621429950474e-01 4.634345546554e-01 4.647543914727e-01 4.661008935590e-01 4.674765170976e-01 4.688777816718e-01 4.703061304748e-01 4.717629182468e-01 4.732456111280e-01 4.747540516045e-01 4.762873671302e-01 4.778471588993e-01 4.794304986645e-01 4.810384583653e-01 4.826702859749e-01 4.843254890552e-01 4.860042101042e-01 4.877069046052e-01 4.894312183797e-01 4.911768430772e-01 4.929431349304e-01 4.947313704734e-01 4.965398265851e-01 4.983699687548e-01 5.002189708557e-01 5.020861344635e-01 5.039736834614e-01 5.058807481307e-01 5.078046741718e-01 5.097468676316e-01 5.117067270678e-01 5.136819458358e-01 5.156742769902e-01 5.176839326796e-01 5.197077422530e-01 5.217465889722e-01 5.238019882322e-01 5.258718831154e-01 5.279549711972e-01 5.300520935857e-01 5.321616510918e-01 5.342834845458e-01 5.364183153087e-01 5.385643970091e-01 5.407206980151e-01 5.428900349381e-01 5.450703744364e-01 5.472610816637e-01 5.494625974394e-01 5.516718536051e-01 5.538898415162e-01 5.561158212482e-01 5.583498305052e-01 5.605915490128e-01 5.628415135219e-01 5.651007321300e-01 5.673658016062e-01 5.696374090854e-01 5.719136558728e-01 5.741939155089e-01 5.764785954969e-01 5.787684150989e-01 5.810616578162e-01 5.833621626912e-01 5.856670163498e-01 5.879729096806e-01 5.902826874916e-01 5.925931480152e-01 5.949021366595e-01 5.972131526833e-01 5.995263214773e-01 6.018420795670e-01 6.041608836811e-01 6.064804760048e-01 6.087967345522e-01 6.111107419987e-01 6.134225059727e-01 6.157316185807e-01 6.180400121309e-01 6.203504619646e-01 6.226595226095e-01 6.249669229735e-01 6.272697649777e-01 6.295666592868e-01 6.318584144735e-01 6.341461274303e-01 6.364302419946e-01 6.387122464599e-01 6.409924085249e-01 6.432657679154e-01 6.455320386387e-01 6.477907141422e-01 6.500406649667e-01 6.522841696297e-01 6.545234509459e-01 6.567574724359e-01 6.589849532786e-01 6.612068951437e-01 6.634146272928e-01 6.656134174434e-01 6.678014858569e-01 6.699826802637e-01 6.721552824082e-01 6.743205772324e-01 6.764771566517e-01 6.786196534846e-01 6.807493377217e-01 6.828668304508e-01 6.849716858327e-01 6.870666460713e-01 6.891503355931e-01 6.912228237026e-01 6.932807332079e-01 6.953237738083e-01 6.973525038101e-01 6.993666972832e-01 7.013676012563e-01 7.033554163634e-01 7.053282263570e-01 7.072846643361e-01 7.092258598445e-01 7.111506793186e-01 7.130610202131e-01 7.149561514041e-01 7.168348786052e-01 7.186963731359e-01 7.205395798264e-01 7.223662196877e-01 7.241748411991e-01 7.259685366222e-01 7.277444133695e-01 7.295024352786e-01 7.312406778917e-01 7.329580706922e-01 7.346562875458e-01 7.363358221139e-01 7.379970166859e-01 7.396387182086e-01 7.412603596644e-01 7.428587134679e-01 7.444354594787e-01 7.459920146804e-01 7.475256583335e-01 7.490393360306e-01 7.505319443655e-01 7.520015788735e-01 7.534488024476e-01 7.548722430522e-01 7.562742755037e-01 7.576527147239e-01 7.590081810457e-01 7.603400672532e-01 7.616473982677e-01 7.629314672945e-01 7.641908603978e-01 7.654273665951e-01 7.666374123291e-01 7.678210173645e-01 7.689803770762e-01 7.701134976797e-01 7.712216510839e-01 7.723041156381e-01 7.733603531453e-01 7.743882201228e-01 7.753898487665e-01 7.763642866390e-01 7.773135587365e-01 7.782358887167e-01 7.791312972679e-01 7.799983551749e-01 7.808369097365e-01 7.816474328302e-01 7.824293028128e-01 7.831847220259e-01 7.839124579329e-01 7.846100945108e-01 7.852778749675e-01 7.859158870370e-01 7.865245118555e-01 7.871046114841e-01 7.876542230444e-01 7.881744704733e-01 7.886644966591e-01 7.891223306449e-01 7.895500812604e-01 7.899470290269e-01 7.903128280216e-01 7.906487923354e-01 7.909535432265e-01 7.912264794271e-01 7.914685918018e-01 7.916767901858e-01 7.918546542259e-01 7.920008900888e-01 7.921150620091e-01 7.921977873668e-01 7.922484747144e-01 7.922655196942e-01 7.922494307776e-01 7.922025279536e-01 7.921222285955e-01 7.920097559955e-01 7.918637219007e-01 7.916833417431e-01 7.914718176505e-01 7.912259131029e-01 7.909464837304e-01 7.906342113014e-01 7.902874218709e-01 7.899076148150e-01 7.894939809154e-01 7.890458140754e-01 7.885651477977e-01 7.880501617591e-01 7.875019725683e-01 7.869184130301e-01 7.863003048457e-01 7.856491181041e-01 7.849653127798e-01 7.842471587778e-01 7.834941994073e-01 7.827067807441e-01 7.818850987565e-01 7.810306099359e-01 7.801416528107e-01 7.792168476468e-01 7.782600179778e-01 7.772670232466e-01 7.762394520260e-01 7.751807393568e-01 7.740863466936e-01 7.729583071258e-01 7.717972884574e-01 7.706010189608e-01 7.693720244368e-01 7.681096313337e-01 7.668139787647e-01 7.654855026673e-01 7.641226320331e-01 7.627267814931e-01 7.612983103762e-01 7.598363384710e-01 7.583422399317e-01 7.568153073231e-01 7.552552202291e-01 7.536635285284e-01 7.520393575996e-01 7.503830531516e-01 7.486954429613e-01 7.469763584920e-01 7.452263459431e-01 7.434447362119e-01 7.416316598550e-01 7.397894725363e-01 7.379167687731e-01 7.360127653770e-01 7.340799569527e-01 7.321181886789e-01 7.301260176792e-01 7.281055708904e-01 7.260562607108e-01 7.239804197056e-01 7.218765792944e-01 7.197449188527e-01 7.175858526226e-01 7.154002538660e-01 7.131888229142e-01 7.109522904749e-01 7.086893497392e-01 7.064023354673e-01 7.040906859010e-01 7.017551564231e-01 6.993962295883e-01 6.970146762979e-01 6.946103359428e-01 6.921851660032e-01 6.897382046326e-01 6.872720366670e-01 6.847855245020e-01 6.822784452997e-01 6.797545926163e-01 6.772118432321e-01 6.746513043816e-01 6.720754347219e-01 6.694819063184e-01 6.668747876448e-01 6.642534336790e-01 6.616181546544e-01 6.589694963987e-01 6.563096587820e-01 6.536395907076e-01 6.509581486039e-01 6.482680914585e-01 6.455699429608e-01 6.428634254295e-01 6.401513012960e-01 6.374338286930e-01 6.347109441224e-01 6.319861001961e-01 6.292580778501e-01 6.265285436684e-01 6.237999367634e-01 6.210714140017e-01 6.183451105116e-01 6.156225413174e-01 6.129042164214e-01 6.101912149334e-01 6.074867359617e-01 6.047890778410e-01 6.021012131289e-01 5.994256144903e-01 5.967610000169e-01 5.941105254483e-01 5.914753496064e-01 5.888561954388e-01 5.862555366965e-01 5.836737015548e-01 5.811124449418e-01 5.785755307904e-01 5.760605830591e-01 5.735721930840e-01 5.711105899986e-01 5.686778959609e-01 5.662751053980e-01 5.639044255110e-01 5.615682519430e-01 5.592667420527e-01 5.570011916365e-01 5.547757524289e-01 5.525890889782e-01 5.504449140977e-01 5.483448701729e-01 5.462901160990e-01 5.442828160880e-01 5.423222447515e-01 5.404133673782e-01 5.385576790445e-01 5.367540703369e-01 5.350073083453e-01 5.333165991950e-01 5.316850346069e-01 5.301151457092e-01 5.286054712680e-01 5.271595918632e-01 5.257801254829e-01 5.244664130495e-01 5.232219380703e-01 5.220456036080e-01 5.209417820372e-01 5.199100583306e-01 5.189507321451e-01 5.180685124851e-01 5.172612713112e-01 5.165315771314e-01 5.158812807935e-01 5.153093854957e-01 5.148183691699e-01 5.144094340929e-01 5.140816920628e-01 5.138388620166e-01 5.136782819598e-01 5.136030985212e-01 5.136126804545e-01 5.137081240892e-01 5.138891990586e-01 5.141554561834e-01 5.145094949754e-01 5.149494496642e-01 5.154760194446e-01 5.160897882970e-01 5.167890623699e-01 5.175756726327e-01 5.184472836675e-01 5.194053250822e-01 5.204487511004e-01 5.215759097397e-01 5.227878007072e-01 5.240824464353e-01 5.254595888406e-01 5.269197965106e-01 5.284596418871e-01 5.300804650515e-01 5.317783426742e-01 5.335556473296e-01 5.354078276235e-01 5.373365420179e-01 5.393387235521e-01 5.414126489617e-01 5.435585191446e-01 5.457732153403e-01 5.480560279912e-01 5.504054253219e-01 5.528199713063e-01 5.552965533843e-01 5.578358684937e-01 5.604328147311e-01 5.630891709667e-01 5.658018926336e-01 5.685671385152e-01 5.713848037904e-01 5.742535350315e-01 5.771715066575e-01 5.801350752907e-01 5.831428377217e-01 5.861935166035e-01 5.892851544477e-01 5.924151909505e-01 5.955810572003e-01 5.987816158736e-01 6.020153613303e-01 6.052798752508e-01 6.085723480758e-01 6.118918024623e-01 6.152343047168e-01 6.185999158304e-01 6.219870989554e-01 6.253912821146e-01 6.288127547294e-01 6.322478582935e-01 6.356961649112e-01 6.391544721463e-01 6.426202813779e-01 6.460937520685e-01 6.495710033996e-01 6.530511058311e-01 6.565308973283e-01 6.600101263563e-01 6.634867518327e-01 6.669563767951e-01 6.704204526539e-01 6.738749632605e-01 6.773190009976e-01 6.807517577872e-01 6.841674808567e-01 6.875697818879e-01 6.909521806444e-01 6.943161100402e-01 6.976582217767e-01 7.009763405528e-01 7.042708384177e-01 7.075367354947e-01 7.107774942851e-01 7.139859031140e-01 7.171626130497e-01 7.203078143792e-01 7.234166884487e-01 7.264894530538e-01 7.295264547247e-01 7.325212926129e-01 7.354769640683e-01 7.383884581531e-01 7.412587844949e-01 7.440818110655e-01 7.468583518572e-01 7.495876067581e-01 7.522654188193e-01 7.548952097180e-01 7.574700610194e-01 7.599930024405e-01 7.624622090839e-01 7.648722787474e-01 7.672277845110e-01 7.695225123698e-01 7.717599000252e-01 7.739351972758e-01 7.760477261379e-01 7.780995430532e-01 7.800841196754e-01 7.820070769966e-01 7.838615041697e-01 7.856501159475e-01 7.873697509940e-01 7.890194001436e-01 7.906016496230e-01 7.921093539253e-01 7.935478809897e-01 7.949146394637e-01 7.962052643021e-01 7.974245605505e-01 7.985652505197e-01 7.996337734807e-01 8.006254674563e-01 8.015401819247e-01 8.023779239577e-01 8.031359183400e-01 8.038190564990e-01 8.044196778231e-01 8.049437330204e-01 8.053862275139e-01 8.057496080200e-01 8.060334836708e-01 8.062335250667e-01 8.063552447115e-01 8.063949767172e-01 8.063536761092e-01 8.062307849990e-01 8.060251949717e-01 8.057409885622e-01 8.053726473859e-01 8.049236921253e-01 8.043939912339e-01 8.037836228356e-01 8.030920281784e-01 8.023182276642e-01 8.014669296291e-01 8.005344767989e-01 7.995229656099e-01 7.984322385319e-01 7.972622126594e-01 7.960166472080e-01 7.946914555364e-01 7.932924299354e-01 7.918151596677e-01 7.902647588511e-01 7.886402285438e-01 7.869408554942e-01 7.851728422083e-01 7.833328787965e-01 7.814238133612e-01 7.794456790727e-01 7.774016331531e-01 7.752922728794e-01 7.731177835087e-01 7.708819375429e-01 7.685855142512e-01 7.662298067252e-01 7.638163826473e-01 7.613469099724e-01 7.588246677627e-01 7.562514184881e-01 7.536286593736e-01 7.509585820427e-01 7.482431379564e-01 7.454856229753e-01 7.426883941196e-01 7.398545960336e-01 7.369846246387e-01 7.340832937361e-01 7.311537237595e-01 7.281976806873e-01 7.252177821182e-01 7.222185843129e-01 7.192019208292e-01 7.161716666910e-01 7.131308410617e-01 7.100835901618e-01 7.070330099342e-01 7.039832633720e-01 7.009371151156e-01 6.978982586637e-01 6.948725450576e-01 6.918606323604e-01 6.888708098885e-01 6.859031824403e-01 6.829643954505e-01 6.800582207072e-01 6.771871830149e-01 6.743587897298e-01 6.715742703224e-01 6.688404399531e-01 6.661599886870e-01 6.635373127498e-01 6.609794492121e-01 6.584867804132e-01 6.560665243390e-01 6.537233086277e-01 6.514611754492e-01 6.492836414248e-01 6.471944032368e-01 6.452017856858e-01 6.433040071343e-01 6.415118573589e-01 6.398231409520e-01 6.382462522220e-01 6.367829712859e-01 6.354360950040e-01 6.342126824727e-01 6.331098870952e-01 6.321391058007e-01 6.312951878104e-01 6.305866570693e-01 6.300141141924e-01 6.295785696863e-01 6.292866882010e-01 6.291309901880e-01 6.291249937683e-01 6.292605392529e-01 6.295438916682e-01 6.299752253228e-01 6.305513429127e-01 6.312793630155e-01 6.321493883939e-01 6.331744540725e-01 6.343396789385e-01 6.356550501496e-01 6.371133524443e-01 6.387130717474e-01 6.404592595646e-01 6.423375495994e-01 6.443614108219e-01 6.465104178726e-01 6.487988722519e-01 6.512117134809e-01 6.537490005685e-01 6.564141301052e-01 6.591887840121e-01 6.620857686121e-01 6.650846945784e-01 6.681975121344e-01 6.714061428198e-01 6.747112355501e-01 6.781126734740e-01 6.815928069464e-01 6.851652102971e-01 6.888037298731e-01 6.925229229518e-01 6.963023761322e-01 7.001435488043e-01 7.040424236539e-01 7.079853249317e-01 7.119823448540e-01 7.160065095163e-01 7.200720643495e-01 7.241619618915e-01 7.282731706668e-01 7.324035435441e-01 7.365375327263e-01 7.406860176582e-01 7.448249561992e-01 7.489630833782e-01 7.530868458724e-01 7.571914838922e-01 7.612785893131e-01 7.653300413778e-01 7.693548577210e-01 7.733347143804e-01 7.772736831246e-01 7.811626044506e-01 7.849938410044e-01 7.887717442349e-01 7.924772550912e-01 7.961199331823e-01 7.996851662810e-01 8.031712157540e-01 8.065773891503e-01 8.098879042899e-01 8.131144037406e-01 8.162361815734e-01 8.192613988988e-01 8.221807801288e-01 8.249867384948e-01 8.276863920053e-01 8.302611966234e-01 8.327218139779e-01 8.350528082488e-01 8.372606888624e-01 8.393354117978e-01 8.412743437477e-01 8.430822198194e-01 8.447419861621e-01 8.462654267984e-01 8.476406056235e-01 8.488680019515e-01 8.499472650343e-01 8.508704597707e-01 8.516444309645e-01 8.522569888224e-01 8.527151427998e-01 8.530135468708e-01 8.531512894694e-01 8.531270479803e-01 8.529419736702e-01 8.525915119014e-01 8.520775397409e-01 8.514002649908e-01 8.505575787808e-01 8.495531440946e-01 8.483825592601e-01 8.470508466111e-01 8.455531100819e-01 8.438976796064e-01 8.420797025073e-01 8.401029987106e-01 8.379718417345e-01 8.356812466979e-01 8.332429075108e-01 8.306493365229e-01 8.279123743260e-01 8.250285304565e-01 8.220029115869e-01 8.188437199011e-01 8.155480267721e-01 8.121265214745e-01 8.085780840777e-01 8.049129381270e-01 8.011322013176e-01 7.972436225269e-01 7.932533487644e-01 7.891672582208e-01 7.849914686242e-01 7.807338851038e-01 7.764009742759e-01 7.719998445793e-01 7.675426661778e-01 7.630313475494e-01 7.584812682065e-01 7.538948117266e-01 7.492868400472e-01 7.446659292525e-01 7.400385242519e-01 7.354226043479e-01 7.308163501876e-01 7.262455242872e-01 7.217080160564e-01 7.172248703816e-01 7.128009745385e-01 7.084498223302e-01 7.041864520671e-01 7.000149982324e-01 6.959561755307e-01 6.920135097537e-01 6.882045731536e-01 6.845344400907e-01 6.810205910612e-01 6.776688201741e-01 6.744936864528e-01 6.715022642485e-01 6.687041402940e-01 6.661124483986e-01 6.637270686533e-01 6.615659653626e-01 6.596259219484e-01 6.579227522971e-01 6.564520586739e-01 6.552228666252e-01 6.542406965830e-01 6.534995006739e-01 6.530105724788e-01 6.527631854520e-01 6.527655389332e-01 6.530076176442e-01 6.534905949282e-01 6.542093155272e-01 6.551545182275e-01 6.563239160039e-01 6.577070539039e-01 6.592943292441e-01 6.610776990464e-01 6.630468750241e-01 6.651864048549e-01 6.674897956076e-01 6.699371269455e-01 6.725218966622e-01 6.752230119780e-01 6.780298873218e-01 6.809282663671e-01 6.838958053730e-01 6.869278917037e-01 6.899963589838e-01 6.930958452182e-01 6.962032177096e-01 6.993052092615e-01 7.023864940366e-01 7.054285835674e-01 7.084197724865e-01 7.113380900863e-01 7.141774094707e-01 7.169136557498e-01 7.195397534456e-01 7.220362288589e-01 7.243932008625e-01 7.265974217035e-01 7.286336171636e-01 7.304953661858e-01 7.321640577095e-01 7.336384842146e-01 7.348973349889e-01 7.359430764190e-01 7.367604959828e-01 7.373421272475e-01 7.376859985046e-01 7.377791181239e-01 7.376253926851e-01 7.372107338455e-01 7.365414574498e-01 7.356073142041e-01 7.344119981812e-01 7.329530673337e-01 7.312311775565e-01 7.292501943372e-01 7.270067009797e-01 7.245146373700e-01 7.217662614379e-01 7.187812241104e-01 7.155540019245e-01 7.120996392771e-01 7.084271934026e-01 7.045427329385e-01 7.004647065386e-01 6.961958556021e-01 6.917612135558e-01 6.871649315010e-01 6.824310548254e-01 6.775707968761e-01 6.726052559692e-01 6.675535436771e-01 6.624324523987e-01 6.572675915691e-01 6.520725414133e-01 6.468827984955e-01 6.417078636363e-01 6.365827399220e-01 6.315255811988e-01 6.265629450060e-01 6.217224200055e-01 6.170250750474e-01 6.125029168550e-01 6.081744142716e-01 6.040720985897e-01 6.002145459965e-01 5.966322182024e-01 5.933416880545e-01 5.903716048372e-01 5.877408381472e-01 5.854671586093e-01 5.835765738661e-01 5.820745361904e-01 5.809879322736e-01 5.803198220789e-01 5.800872821899e-01 5.802946341231e-01 5.809501668913e-01 5.820593156046e-01 5.836174195980e-01 5.856325139047e-01 5.880907884796e-01 5.909973859704e-01 5.943351158340e-01 5.981016043245e-01 6.022796764130e-01 6.068580241088e-01 6.118241570688e-01 6.171536663192e-01 6.228382810095e-01 6.288459508793e-01 6.351691802587e-01 6.417754449624e-01 6.486477895492e-01 6.557588307902e-01 6.630839011242e-01 6.706014261265e-01 6.782758470523e-01 6.860898269476e-01 6.940054976318e-01 7.020037791631e-01 7.100492291630e-01 7.181129183210e-01 7.261646490151e-01 7.341717667775e-01 7.421060365626e-01 7.499309227625e-01 7.576202407567e-01 7.651350273300e-01 7.724482860917e-01 7.795228251561e-01 7.863287944930e-01 7.928343345808e-01 7.990041414793e-01 8.048118325011e-01 8.102219390239e-01 8.152103861804e-01 8.197453259757e-01 8.238027207847e-01 8.273565985555e-01 8.303842702385e-01 8.328681391641e-01 8.347892176124e-01 8.361344381711e-01 8.368918040782e-01 8.370586943725e-01 8.366279887351e-01 8.356071229084e-01 8.340001632110e-01 8.318229977615e-01 8.290919441586e-01 8.258336194666e-01 8.220814425489e-01 8.178681901682e-01 8.132457749719e-01 8.082604931615e-01 8.029772395468e-01 7.974596512118e-01 7.917818305723e-01 7.860259399758e-01 7.802745032947e-01 7.746247867830e-01 7.691673531573e-01 7.640067502175e-01 7.592391971116e-01 7.549663427039e-01 7.512866000862e-01 7.482928704946e-01 7.460728033853e-01 7.446997187850e-01 7.442422935014e-01 7.447489324006e-01 7.462554829444e-01 7.487799355894e-01 7.523231655710e-01 7.568639048934e-01 7.623671189071e-01 7.687799158149e-01 7.760280865231e-01 7.840304961979e-01 7.926881215805e-01 8.018961408408e-01 8.115375391213e-01 8.214953674913e-01 8.316474163831e-01 8.418685061625e-01 8.520386104804e-01 8.620374935439e-01 8.717534331511e-01 8.810752799784e-01 8.899078173550e-01 8.981528945477e-01 9.057328205413e-01 9.125704712216e-01 9.186063394608e-01 9.237904528896e-01 9.280788294969e-01 9.314484749040e-01 9.338760491361e-01 9.353607406520e-01 9.359027483922e-01 9.355234535078e-01 9.342442504994e-01 9.321014354973e-01 9.291418662460e-01 9.254113939988e-01 9.209744727156e-01 9.158892979020e-01 9.102280884667e-01 9.040605407391e-01 8.974581175580e-01 8.904953743732e-01 8.832413811117e-01 8.757674384474e-01 8.681386493137e-01 8.604151593907e-01 8.526506212302e-01 8.448957457743e-01 8.371922446981e-01 8.295761942404e-01 8.220765031525e-01 8.147180829259e-01 8.075229386620e-01 8.005018002457e-01 7.936727841720e-01 7.870452642348e-01 7.806384921706e-01 7.744611089640e-01 7.685364674873e-01 7.628900082687e-01 7.575443277836e-01 7.525400289776e-01 7.479097970145e-01 7.437032613452e-01 7.399610904937e-01 7.367342346773e-01 7.340675947587e-01 7.320045148816e-01 7.305812687197e-01 7.298232056181e-01 7.297480168185e-01 7.303515978483e-01 7.316206642373e-01 7.335193082415e-01 7.359977517392e-01 7.389860516233e-01 7.423977083559e-01 7.461363987757e-01 7.500874154368e-01 7.541389095234e-01 7.581675419668e-01 7.620517367317e-01 7.656784471821e-01 7.689350757824e-01 7.717286229614e-01 7.739733147532e-01 7.756114336221e-01 7.765933979264e-01 7.768990862537e-01 7.765313737316e-01 7.755097413312e-01 7.738824932036e-01 7.717148573644e-01 7.690954381150e-01 7.661241748909e-01 7.629142776090e-01 7.595938716124e-01 7.562825541390e-01 7.531105669497e-01 7.501938074099e-01 7.476402705052e-01 7.455391258585e-01 7.439593988068e-01 7.429557830630e-01 7.425495698350e-01 7.427507103425e-01 7.435418622662e-01 7.448916724586e-01 7.467569038241e-01 7.490864128000e-01 7.518291277029e-01 7.549325461337e-01 7.583566416284e-01 7.620655022626e-01 7.660474532984e-01 7.702949402929e-01 7.748187023280e-01 7.796485232462e-01 7.848127403713e-01 7.903604403051e-01 7.963284009759e-01 8.027657347985e-01 8.097018018173e-01 8.171604308474e-01 8.251494345549e-01 8.336474201907e-01 8.426282167589e-01 8.520221345681e-01 8.617541430445e-01 8.717137600990e-01 8.817768763070e-01 8.917993399356e-01 9.016182737840e-01 9.110699168605e-01 9.199587589366e-01 9.281075842309e-01 9.353177135852e-01 9.413939088574e-01 9.461505160291e-01 9.493933500058e-01 9.509587751419e-01 9.506757035403e-01 9.484149424887e-01 9.440633131788e-01 9.375455239558e-01 9.304414991622e-01 9.212633881648e-01 9.103573315268e-01 8.982262644958e-01 8.853837933619e-01 8.722543680276e-01 8.590754071455e-01 8.458662338510e-01 8.325033813659e-01 8.188510252064e-01 8.048783817845e-01 7.907902049683e-01 7.770964576236e-01 7.645527254700e-01 7.540416929923e-01 7.463994017704e-01 7.422167874615e-01 7.416977834192e-01 7.446717355921e-01 7.506671087423e-01 7.590759569233e-01 7.693553499123e-01 7.811439862044e-01 7.942820396864e-01 8.087599488859e-01 8.246084289757e-01 8.417366717016e-01 8.598555592472e-01 8.784584946459e-01 8.968631416614e-01 9.143229430957e-01 9.301845593720e-01 9.439813010786e-01 9.554899333636e-01 9.647385931285e-01 9.719290609250e-01 9.773175380101e-01 9.811066464548e-01 9.833484276657e-01 9.838943691832e-01 9.824528105277e-01 9.786808232776e-01 9.723046331029e-01 9.632644246184e-01 9.518172521121e-01 9.385660716607e-01 9.244148723208e-01 9.104894939197e-01 8.979552977922e-01 8.878485765520e-01 8.809259354637e-01 8.773009062380e-01 8.769120410771e-01 8.584839427469e-01 8.184800693735e-01 7.711630597969e-01 7.359142207132e-01 7.286600543145e-01 7.521197903163e-01 7.940406083214e-01 8.359070878955e-01 8.621649530810e-01 8.647171414120e-01 8.441504962195e-01 8.095578271238e-01 7.769784218291e-01 7.644147975729e-01 7.828596110507e-01 8.289917926425e-01 8.876272237182e-01 9.404684327063e-01 9.728694260116e-01 9.766797496188e-01 9.509983961673e-01 9.022993564263e-01 8.438932731551e-01 7.939698411959e-01 7.699227534639e-01 7.793486785088e-01 8.149162830370e-01 8.595035311834e-01 8.956270210756e-01 9.112723845065e-01 9.019011980805e-01 8.705360543143e-01 8.271203006967e-01 7.864755878210e-01 7.636259990171e-01 7.664938796230e-01 7.909637541517e-01 8.236925456523e-01 8.496372031306e-01 8.581453650316e-01 8.456861062412e-01 8.166886349438e-01 7.828766846727e-01 7.603322153122e-01 7.627196836721e-01 7.930465341586e-01 8.415859730147e-01 8.920645108100e-01 9.294790785714e-01 9.445196760398e-01 9.352172776357e-01 9.070120982502e-01 8.716425064395e-01 8.439856173189e-01 8.361017226194e-01 8.508014729569e-01 8.800033936872e-01 9.098291457826e-01 9.274457565652e-01 9.256236567245e-01 9.044970401222e-01 8.714812006311e-01 8.393421768001e-01 8.215426835995e-01 8.255079472372e-01 8.479006047657e-01 8.766172312153e-01 8.972991263729e-01 8.992018691121e-01 8.782559738272e-01 8.381043346073e-01 7.898324623523e-01 7.496340221002e-01 7.330419615422e-01 7.462967015559e-01 7.822807992048e-01 8.257337063198e-01 8.619018690627e-01 8.817362244790e-01 8.833831427930e-01 8.716535428736e-01 8.560240467162e-01 8.471983017792e-01 8.524682212004e-01 8.723579942489e-01 9.009391374227e-01 9.295320634538e-01 9.508276424991e-01 9.613168351846e-01 9.618620328028e-01 9.566581597250e-01 9.512397453719e-01 9.499473066800e-01 9.540757200349e-01 9.615437800773e-01 9.682738027809e-01 9.703075621191e-01 9.654649268076e-01 9.540724358959e-01 9.385035045087e-01 9.220489559454e-01 9.074231064839e-01 8.957557707934e-01 8.865233294569e-01 8.784642479117e-01 8.709245697947e-01 8.647341939962e-01 8.622351182259e-01 8.661470813549e-01 8.779980812505e-01 8.968429192954e-01 9.192635139777e-01 9.405343126562e-01 9.562751214076e-01 9.643490760057e-01 9.833774233786e-01
 8.646935594911e-01 8.630867873924e-01 8.614468344642e-01 8.598288327090e-01 8.583003029930e-01 8.568806479831e-01 8.555127184141e-01 8.540988979863e-01 8.525745934869e-01 8.509302072851e-01 8.491966113429e-01 8.474369441690e-01 8.457393531094e-01 8.441687250767e-01 8.427113700421e-01 8.412702495948e-01 8.397368941607e-01 8.380607697888e-01 8.362616659324e-01 8.344102666622e-01 8.325929358742e-01 8.308843226080e-01 8.293003117878e-01 8.277798829105e-01 8.262265630825e-01 8.245727785692e-01 8.228104733569e-01 8.209787315962e-01 8.191269231222e-01 8.173110811115e-01 8.155757365173e-01 8.139317957019e-01 8.123446319993e-01 8.107455625244e-01 8.090569884765e-01 8.072279815729e-01 8.052681667819e-01 8.032561234051e-01 8.013099590915e-01 7.995133642016e-01 7.978529140807e-01 7.962292515646e-01 7.945218412149e-01 7.926607895243e-01 7.906587477682e-01 7.885860457049e-01 7.865360273868e-01 7.845831209750e-01 7.827510155976e-01 7.810181784354e-01 7.793215158115e-01 7.775750687347e-01 7.756923677948e-01 7.736349537817e-01 7.714526662181e-01 7.692722198470e-01 7.672286352108e-01 7.653795655851e-01 7.636640225205e-01 7.619372929531e-01 7.600533093644e-01 7.579568250179e-01 7.557058573295e-01 7.534330787206e-01 7.512618393649e-01 7.492465032008e-01 7.473648001458e-01 7.455405186422e-01 7.436754525051e-01 7.416835921564e-01 7.395253649817e-01 7.372298956833e-01 7.348944321160e-01 7.326528244098e-01 7.305989878117e-01 7.287228571781e-01 7.268940806147e-01 7.249421620033e-01 7.227655306859e-01 7.203981008132e-01 7.179884941601e-01 7.157059320055e-01 7.136285729147e-01 7.117056251499e-01 7.098031375380e-01 7.078041897867e-01 7.056747692260e-01 7.034647318760e-01 7.012590748630e-01 6.991154416849e-01 6.970438093594e-01 6.950133033006e-01 6.929936505379e-01 6.909822922052e-01 6.889924799223e-01 6.870223567018e-01 6.850403515184e-01 6.830036025882e-01 6.808836630536e-01 6.787064151154e-01 6.765468433991e-01 6.744901737368e-01 6.725645532311e-01 6.707088837248e-01 6.688026232282e-01 6.667373070364e-01 6.644833614519e-01 6.621131013781e-01 6.597702224834e-01 6.575755477299e-01 6.555568380360e-01 6.536269052954e-01 6.516431780919e-01 6.494915113189e-01 6.471518828550e-01 6.447087643203e-01 6.422943160948e-01 6.400162923771e-01 6.378986233533e-01 6.358844664214e-01 6.338809731413e-01 6.318128098878e-01 6.296422625813e-01 6.273819611321e-01 6.250812732227e-01 6.228039563493e-01 6.206154520563e-01 6.185554014570e-01 6.166203270989e-01 6.147330057141e-01 6.127703779532e-01 6.106360466303e-01 6.083202569247e-01 6.059211225779e-01 6.035926536515e-01 6.014577832886e-01 5.995168661986e-01 5.976396763118e-01 5.956583121768e-01 5.934719243043e-01 5.911089575947e-01 5.887017429971e-01 5.864026794463e-01 5.842892132801e-01 5.823254054666e-01 5.804054401755e-01 5.784267793810e-01 5.763421921609e-01 5.741601038338e-01 5.719377462717e-01 5.697423011089e-01 5.676245893606e-01 5.656007100353e-01 5.636463670191e-01 5.617067162148e-01 5.597098953927e-01 5.576178389955e-01 5.554564972568e-01 5.532957098696e-01 5.512014418625e-01 5.492022990484e-01 5.472699660021e-01 5.453471782792e-01 5.433920623219e-01 5.414092892789e-01 5.394215882209e-01 5.374476635642e-01 5.354907552871e-01 5.335485831650e-01 5.316193663543e-01 5.297135404964e-01 5.278346000120e-01 5.259693161216e-01 5.240909933812e-01 5.221853344928e-01 5.202674963064e-01 5.183681835390e-01 5.165080455411e-01 5.146930306663e-01 5.129017156198e-01 5.111159609040e-01 5.093307493318e-01 5.075548231568e-01 5.057951369282e-01 5.040544060223e-01 5.023357693220e-01 5.006342438359e-01 4.989498657641e-01 4.972815877997e-01 4.956308048286e-01 4.939973460805e-01 4.923840461320e-01 4.907921720039e-01 4.892175929198e-01 4.876552915455e-01 4.861043569914e-01 4.845736729854e-01 4.830687396608e-01 4.815908342255e-01 4.801325871212e-01 4.786861671656e-01 4.772544100579e-01 4.758442497836e-01 4.744670912510e-01 4.731159593767e-01 4.717867022628e-01 4.704768925554e-01 4.691932264293e-01 4.679402971970e-01 4.667169150718e-01 4.655127332131e-01 4.643226037335e-01 4.631522523724e-01 4.620126507218e-01 4.609059982603e-01 4.598274356718e-01 4.587693901779e-01 4.577310999231e-01 4.567209511492e-01 4.557482351559e-01 4.548128015410e-01 4.539065352867e-01 4.530238553066e-01 4.521679839731e-01 4.513426845824e-01 4.505500836969e-01 4.497896408867e-01 4.490559773082e-01 4.483523166450e-01 4.476790894654e-01 4.470385690170e-01 4.464301655497e-01 4.458511930359e-01 4.453063232578e-01 4.447932332308e-01 4.443162048980e-01 4.438718591213e-01 4.434598431556e-01 4.430790321111e-01 4.427300023450e-01 4.424156541734e-01 4.421365070494e-01 4.418919876156e-01 4.416790884543e-01 4.414979354422e-01 4.413519030141e-01 4.412426510469e-01 4.411682418100e-01 4.411289991832e-01 4.411237262286e-01 4.411514412406e-01 4.412156671074e-01 4.413162968317e-01 4.414522575360e-01 4.416237750896e-01 4.418295184040e-01 4.420696766078e-01 4.423440559252e-01 4.426534949804e-01 4.429980261707e-01 4.433763880095e-01 4.437915051200e-01 4.442412428368e-01 4.447239286237e-01 4.452399092219e-01 4.457937181149e-01 4.463795031998e-01 4.470003156490e-01 4.476542938379e-01 4.483396190950e-01 4.490611789579e-01 4.498170084267e-01 4.506068032122e-01 4.514295781951e-01 4.522855009035e-01 4.531730571451e-01 4.540922967862e-01 4.550444077870e-01 4.560284468529e-01 4.570443866124e-01 4.580911720006e-01 4.591708524589e-01 4.602810908606e-01 4.614202409640e-01 4.625912728368e-01 4.637896830042e-01 4.650199262066e-01 4.662791278695e-01 4.675686297259e-01 4.688863094441e-01 4.702322557741e-01 4.716061395551e-01 4.730066049862e-01 4.744346324244e-01 4.758905551716e-01 4.773718005851e-01 4.788813387694e-01 4.804158769320e-01 4.819736726528e-01 4.835572230062e-01 4.851663403360e-01 4.867992299506e-01 4.884554941143e-01 4.901359173607e-01 4.918382530581e-01 4.935629982997e-01 4.953105334024e-01 4.970809457767e-01 4.988712118668e-01 5.006835652410e-01 5.025159172753e-01 5.043681762464e-01 5.062401175358e-01 5.081311122308e-01 5.100412529731e-01 5.119682010740e-01 5.139151055985e-01 5.158787869404e-01 5.178600075014e-01 5.198594637880e-01 5.218727014465e-01 5.239027501926e-01 5.259481214850e-01 5.280067553984e-01 5.300802319928e-01 5.321695444941e-01 5.342725843147e-01 5.363891231045e-01 5.385191574231e-01 5.406608813103e-01 5.428138761203e-01 5.449775425223e-01 5.471527748958e-01 5.493383045776e-01 5.515359869188e-01 5.537433428481e-01 5.559613343803e-01 5.581890711884e-01 5.604237175967e-01 5.626650127356e-01 5.649145178757e-01 5.671716417940e-01 5.694353056084e-01 5.717079165498e-01 5.739877016037e-01 5.762726200651e-01 5.785631181706e-01 5.808576942169e-01 5.831527949453e-01 5.854529967351e-01 5.877586825026e-01 5.900684568595e-01 5.923842750432e-01 5.947031958022e-01 5.970224229473e-01 5.993421203649e-01 6.016610893040e-01 6.039804973515e-01 6.063018764536e-01 6.086276062472e-01 6.109547352239e-01 6.132813604712e-01 6.156074012556e-01 6.179290291378e-01 6.202482214605e-01 6.225657169042e-01 6.248820788869e-01 6.271990189711e-01 6.295157495042e-01 6.318281905340e-01 6.341370211716e-01 6.364396761050e-01 6.387350606958e-01 6.410278934880e-01 6.433176111490e-01 6.456043629320e-01 6.478879159449e-01 6.501653257269e-01 6.524338417703e-01 6.546942993415e-01 6.569463160497e-01 6.591913776403e-01 6.614336676801e-01 6.636693193337e-01 6.658970594186e-01 6.681131591637e-01 6.703199742037e-01 6.725154139004e-01 6.747008361863e-01 6.768789756091e-01 6.790464431585e-01 6.812039190293e-01 6.833499678390e-01 6.854829141485e-01 6.876037943461e-01 6.897125016191e-01 6.918092648521e-01 6.938945777882e-01 6.959657209138e-01 6.980245553310e-01 7.000690158605e-01 7.020984082082e-01 7.041149483136e-01 7.061188726101e-01 7.081081722151e-01 7.100814727019e-01 7.120394308960e-01 7.139801848693e-01 7.159067076748e-01 7.178197180502e-01 7.197163441861e-01 7.215948181421e-01 7.234571309860e-01 7.253000498292e-01 7.271259605109e-01 7.289330504677e-01 7.307241860863e-01 7.324984820224e-01 7.342525684156e-01 7.359853337080e-01 7.376987050890e-01 7.393922340003e-01 7.410652665905e-01 7.427212224714e-01 7.443552550030e-01 7.459678493636e-01 7.475598521104e-01 7.491309441843e-01 7.506800472999e-01 7.522073132571e-01 7.537136227216e-01 7.551977889395e-01 7.566578261427e-01 7.580966184092e-01 7.595121380120e-01 7.609057054389e-01 7.622736090262e-01 7.636168076302e-01 7.649371776491e-01 7.662319628427e-01 7.675039655136e-01 7.687510880798e-01 7.699729628317e-01 7.711674003449e-01 7.723370409103e-01 7.734811564994e-01 7.745999416799e-01 7.756939460464e-01 7.767609701044e-01 7.778009532787e-01 7.788138651315e-01 7.797989247495e-01 7.807575165253e-01 7.816912400191e-01 7.825961871550e-01 7.834723278669e-01 7.843214624853e-01 7.851397193932e-01 7.859305461910e-01 7.866927573459e-01 7.874258675006e-01 7.881297843590e-01 7.888052626459e-01 7.894493718917e-01 7.900633840306e-01 7.906481868407e-01 7.912020466802e-01 7.917274152092e-01 7.922213887143e-01 7.926840199055e-01 7.931159115381e-01 7.935154125127e-01 7.938853936952e-01 7.942246710790e-01 7.945324649891e-01 7.948085176097e-01 7.950518615608e-01 7.952634341819e-01 7.954431505277e-01 7.955913711926e-01 7.957057483794e-01 7.957895835566e-01 7.958404602752e-01 7.958574065975e-01 7.958422257947e-01 7.957924552771e-01 7.957117642061e-01 7.955971889159e-01 7.954485377795e-01 7.952666715830e-01 7.950510166227e-01 7.948016727450e-01 7.945193231310e-01 7.942019512069e-01 7.938510797281e-01 7.934674351032e-01 7.930485669107e-01 7.925960087484e-01 7.921097083440e-01 7.915898858593e-01 7.910346915342e-01 7.904446761061e-01 7.898196189883e-01 7.891622180112e-01 7.884703745944e-01 7.877430460525e-01 7.869823023928e-01 7.861848808864e-01 7.853530835119e-01 7.844885504880e-01 7.835889535665e-01 7.826553284574e-01 7.816865980133e-01 7.806828494116e-01 7.796462666116e-01 7.785756544461e-01 7.774697718367e-01 7.763307679328e-01 7.751569701261e-01 7.739491347475e-01 7.727070240156e-01 7.714322736080e-01 7.701231812841e-01 7.687793503270e-01 7.674028611421e-01 7.659930617099e-01 7.645486933300e-01 7.630723918021e-01 7.615629417136e-01 7.600201021960e-01 7.584448945859e-01 7.568383822703e-01 7.551986867711e-01 7.535268735274e-01 7.518230483340e-01 7.500867595651e-01 7.483206286661e-01 7.465224088203e-01 7.446934274806e-01 7.428342689558e-01 7.409437410797e-01 7.390238418948e-01 7.370737992812e-01 7.350946852769e-01 7.330860196239e-01 7.310485148993e-01 7.289828121634e-01 7.268892731582e-01 7.247673282632e-01 7.226186435561e-01 7.204430460059e-01 7.182393967277e-01 7.160116613771e-01 7.137575367919e-01 7.114788489240e-01 7.091755792710e-01 7.068473920035e-01 7.044962311760e-01 7.021223387805e-01 6.997234550184e-01 6.973056423766e-01 6.948647920370e-01 6.924036497803e-01 6.899224761088e-01 6.874211058518e-01 6.849018509579e-01 6.823635341437e-01 6.798083565714e-01 6.772359946375e-01 6.746479060425e-01 6.720444728984e-01 6.694274137637e-01 6.667951984920e-01 6.641504024665e-01 6.614950982358e-01 6.588269331999e-01 6.561498287554e-01 6.534616789323e-01 6.507661875633e-01 6.480638342447e-01 6.453528059100e-01 6.426384557107e-01 6.399193606853e-01 6.371962563094e-01 6.344707514188e-01 6.317439388933e-01 6.290173461695e-01 6.262922087613e-01 6.235682049622e-01 6.208484232693e-01 6.181326164535e-01 6.154233381139e-01 6.127220450865e-01 6.100273877891e-01 6.073427101114e-01 6.046706297233e-01 6.020106251195e-01 5.993641023905e-01 5.967328713429e-01 5.941185283210e-01 5.915225272967e-01 5.889466785661e-01 5.863914248660e-01 5.838589944268e-01 5.813514326301e-01 5.788698022490e-01 5.764147025679e-01 5.739896218311e-01 5.715959439300e-01 5.692325953515e-01 5.669053899015e-01 5.646125581915e-01 5.623582006204e-01 5.601421261819e-01 5.579667976025e-01 5.558344680707e-01 5.537466383182e-01 5.517042005569e-01 5.497096762409e-01 5.477644112328e-01 5.458694083342e-01 5.440296838282e-01 5.422426081797e-01 5.405122054520e-01 5.388394687738e-01 5.372268190851e-01 5.356743413080e-01 5.341842997231e-01 5.327604683414e-01 5.314025467771e-01 5.301109521799e-01 5.288886226335e-01 5.277363809008e-01 5.266574486861e-01 5.256507117939e-01 5.247181077757e-01 5.238617005292e-01 5.230833047962e-01 5.223822284023e-01 5.217611292962e-01 5.212195285415e-01 5.207594001217e-01 5.203820803177e-01 5.200883099846e-01 5.198774555044e-01 5.197512396704e-01 5.197108432629e-01 5.197564085578e-01 5.198877759502e-01 5.201057946126e-01 5.204107026829e-01 5.208028866161e-01 5.212825348863e-01 5.218483995747e-01 5.225025772845e-01 5.232424355767e-01 5.240716531978e-01 5.249856870475e-01 5.259863394391e-01 5.270726951306e-01 5.282436827839e-01 5.295009858174e-01 5.308399007418e-01 5.322630605188e-01 5.337684835626e-01 5.353546374335e-01 5.370215634984e-01 5.387671513836e-01 5.405903700755e-01 5.424910532966e-01 5.444666271539e-01 5.465160973966e-01 5.486383844900e-01 5.508319074767e-01 5.530951845152e-01 5.554264982716e-01 5.578248556096e-01 5.602877946069e-01 5.628136618393e-01 5.654007041617e-01 5.680481002364e-01 5.707530890795e-01 5.735137614700e-01 5.763287836379e-01 5.791950262552e-01 5.821123819383e-01 5.850771689448e-01 5.880898965864e-01 5.911462643986e-01 5.942441933218e-01 5.973830297028e-01 6.005596037753e-01 6.037735661872e-01 6.070208627524e-01 6.103009992505e-01 6.136111838904e-01 6.169487169309e-01 6.203135601077e-01 6.237006651665e-01 6.271115279369e-01 6.305413067293e-01 6.339889855351e-01 6.374529169852e-01 6.409294405849e-01 6.444195668248e-01 6.479181915122e-01 6.514251951528e-01 6.549382098151e-01 6.584526888979e-01 6.619728107180e-01 6.654902284053e-01 6.690055437198e-01 6.725185193787e-01 6.760237323144e-01 6.795224457470e-01 6.830108020680e-01 6.864883523580e-01 6.899523213196e-01 6.933991889453e-01 6.968314059328e-01 7.002434976303e-01 7.036365089560e-01 7.070050331906e-01 7.103488006489e-01 7.136701530530e-01 7.169603298869e-01 7.202230056938e-01 7.234546851062e-01 7.266530922006e-01 7.298180375650e-01 7.329455254621e-01 7.360393747339e-01 7.390908910614e-01 7.421028678695e-01 7.450731498947e-01 7.479989585702e-01 7.508811685275e-01 7.537158684850e-01 7.565030303384e-01 7.592410709690e-01 7.619261143736e-01 7.645619333666e-01 7.671429586827e-01 7.696708386233e-01 7.721413785945e-01 7.745538387508e-01 7.769108298997e-01 7.792049885187e-01 7.814401297519e-01 7.836112531014e-01 7.857210054500e-01 7.877672168692e-01 7.897453078367e-01 7.916595325604e-01 7.935045472034e-01 7.952827875826e-01 7.969902030621e-01 7.986266496880e-01 8.001941455658e-01 8.016871175049e-01 8.031096858609e-01 8.044565839943e-01 8.057297204597e-01 8.069275756602e-01 8.080480756231e-01 8.090945667845e-01 8.100612729206e-01 8.109527095302e-01 8.117636149589e-01 8.124959370890e-01 8.131506887670e-01 8.137219001552e-01 8.142160403807e-01 8.146277365260e-01 8.149588913053e-01 8.152079657985e-01 8.153753564381e-01 8.154633008063e-01 8.154663121696e-01 8.153895647787e-01 8.152286515387e-01 8.149863339308e-01 8.146633049289e-01 8.142557124737e-01 8.137682755941e-01 8.131966361062e-01 8.125458348401e-01 8.118131966834e-01 8.109979615781e-01 8.101042018767e-01 8.091277905795e-01 8.080745406984e-01 8.069399807178e-01 8.057274317892e-01 8.044382977071e-01 8.030702375360e-01 8.016274943803e-01 8.001071007425e-01 7.985146107931e-01 7.968475918105e-01 7.951079338180e-01 7.932982469648e-01 7.914169192579e-01 7.894675578652e-01 7.874501450661e-01 7.853672813357e-01 7.832199371017e-01 7.810091024129e-01 7.787376106216e-01 7.764057309737e-01 7.740160063866e-01 7.715708563314e-01 7.690723907181e-01 7.665214425055e-01 7.639207842084e-01 7.612730512737e-01 7.585802448366e-01 7.558446845217e-01 7.530688288259e-01 7.502553863718e-01 7.474073384450e-01 7.445275563941e-01 7.416182487627e-01 7.386823386229e-01 7.357232533121e-01 7.327442703828e-01 7.297487089641e-01 7.267396467262e-01 7.237192343540e-01 7.206929105094e-01 7.176643329245e-01 7.146348654904e-01 7.116121481474e-01 7.085955488202e-01 7.055919164055e-01 7.026047341836e-01 6.996368683408e-01 6.966952269892e-01 6.937800850488e-01 6.908984464576e-01 6.880531882983e-01 6.852490430370e-01 6.824933314811e-01 6.797860727707e-01 6.771333990943e-01 6.745391806365e-01 6.720099531914e-01 6.695483918429e-01 6.671591639326e-01 6.648479060675e-01 6.626159186005e-01 6.604732509680e-01 6.584181592596e-01 6.564592042356e-01 6.545979859525e-01 6.528400955196e-01 6.511901631876e-01 6.496478716604e-01 6.482247827942e-01 6.469157870259e-01 6.457313924165e-01 6.446702424024e-01 6.437359863272e-01 6.429368742434e-01 6.422664795391e-01 6.417379786388e-01 6.413436371236e-01 6.410927938596e-01 6.409829836864e-01 6.410168553189e-01 6.412008591988e-01 6.415250265672e-01 6.420027925790e-01 6.426204190027e-01 6.433929114806e-01 6.443094773647e-01 6.453739980278e-01 6.465876543772e-01 6.479411988383e-01 6.494476700426e-01 6.510867321266e-01 6.528754629637e-01 6.547978972714e-01 6.568586128256e-01 6.590557919693e-01 6.613769426366e-01 6.638361291157e-01 6.664098788746e-01 6.691132461973e-01 6.719269091315e-01 6.748576782851e-01 6.778984122230e-01 6.810378326697e-01 6.842864297788e-01 6.876202559637e-01 6.910544165861e-01 6.945660167626e-01 6.981623007475e-01 7.018343397806e-01 7.055719670386e-01 7.093828652975e-01 7.132425078256e-01 7.171652215550e-01 7.211288336465e-01 7.251393592853e-01 7.291875122555e-01 7.332612955061e-01 7.373690460189e-01 7.414875266128e-01 7.456268862137e-01 7.497706436374e-01 7.539193351524e-01 7.580653690067e-01 7.621982093186e-01 7.663231644509e-01 7.704231462544e-01 7.745009888186e-01 7.785467809193e-01 7.825550614702e-01 7.865258175549e-01 7.904433599369e-01 7.943147649777e-01 7.981244179182e-01 8.018731008955e-01 8.055562910304e-01 8.091610513860e-01 8.126977276670e-01 8.161434255060e-01 8.195089691643e-01 8.227796454801e-01 8.259533806358e-01 8.290322543638e-01 8.319994174088e-01 8.348663293311e-01 8.376125111869e-01 8.402487056311e-01 8.427622857731e-01 8.451493646526e-01 8.474151222987e-01 8.495425050270e-01 8.515419412003e-01 8.533994318259e-01 8.551198782553e-01 8.566960059636e-01 8.581242411248e-01 8.594082577852e-01 8.605356542258e-01 8.615155733505e-01 8.623362371626e-01 8.630013807689e-01 8.635058402250e-01 8.638508107257e-01 8.640338376197e-01 8.640536736292e-01 8.639102250167e-01 8.635994536477e-01 8.631260353563e-01 8.624837593000e-01 8.616774962903e-01 8.607023590794e-01 8.595656465463e-01 8.582588597445e-01 8.567891713280e-01 8.551561095110e-01 8.533572116730e-01 8.514010737274e-01 8.492804534458e-01 8.470068704454e-01 8.445753183186e-01 8.419908129347e-01 8.392580797038e-01 8.363748182647e-01 8.333525225821e-01 8.301852424487e-01 8.268870012987e-01 8.234545463790e-01 8.198960351563e-01 8.162155790066e-01 8.124184601123e-01 8.085106307942e-01 8.044973074863e-01 8.003871421886e-01 7.961828749630e-01 7.918963069094e-01 7.875294759652e-01 7.830962619799e-01 7.785994962116e-01 7.740511794523e-01 7.694586516608e-01 7.648307256547e-01 7.601803041980e-01 7.555090632067e-01 7.508398076142e-01 7.461686846804e-01 7.415182088206e-01 7.368920186127e-01 7.323047852762e-01 7.277692930972e-01 7.232895486660e-01 7.188874406159e-01 7.145650840597e-01 7.103436745208e-01 7.062258054715e-01 7.022311783329e-01 6.983672216350e-01 6.946454416029e-01 6.910789537439e-01 6.876763570409e-01 6.844524789921e-01 6.814099049365e-01 6.785686236234e-01 6.759263341281e-01 6.735029593643e-01 6.712959901777e-01 6.693177583436e-01 6.675749155396e-01 6.660671082201e-01 6.648081584049e-01 6.637887492353e-01 6.630228780552e-01 6.625031914065e-01 6.622331053864e-01 6.622122070214e-01 6.624343507318e-01 6.629010033340e-01 6.636008959051e-01 6.645342695159e-01 6.656914056117e-01 6.670639451101e-01 6.686427197041e-01 6.704201475200e-01 6.723809667887e-01 6.745189148536e-01 6.768163067453e-01 6.792614982929e-01 6.818427864079e-01 6.845405811801e-01 6.873478767658e-01 6.902391928180e-01 6.932094429434e-01 6.962341279973e-01 6.993007229471e-01 7.023945077256e-01 7.054946237423e-01 7.085912010494e-01 7.116595472852e-01 7.146927887746e-01 7.176676707843e-01 7.205743559820e-01 7.233928611901e-01 7.261109795017e-01 7.287136082573e-01 7.311853946366e-01 7.335167194584e-01 7.356877729022e-01 7.376961348119e-01 7.395180254270e-01 7.411530814524e-01 7.425836518582e-01 7.438030593492e-01 7.448050037490e-01 7.455739149871e-01 7.461115729792e-01 7.464011734861e-01 7.464477920084e-01 7.462382019555e-01 7.457735130463e-01 7.450492552182e-01 7.440615332446e-01 7.428136748615e-01 7.413006266820e-01 7.395302735875e-01 7.374955135889e-01 7.352097255159e-01 7.326668658220e-01 7.298812124344e-01 7.268552676977e-01 7.235942536347e-01 7.201125143087e-01 7.164120718302e-01 7.125151749202e-01 7.084207551675e-01 7.041520169014e-01 6.997171565425e-01 6.951339692440e-01 6.904199902730e-01 6.855893677185e-01 6.806654392230e-01 6.756593787657e-01 6.706033578308e-01 6.655063285470e-01 6.604005365856e-01 6.553032301806e-01 6.502381419400e-01 6.452350511370e-01 6.403099943054e-01 6.354983205925e-01 6.308148411132e-01 6.262953470989e-01 6.219570720873e-01 6.178320183228e-01 6.139401347283e-01 6.103102159628e-01 6.069644693692e-01 6.039246681593e-01 6.012183383183e-01 5.988568522533e-01 5.968711607401e-01 5.952697114671e-01 5.940755648856e-01 5.932980819083e-01 5.929511540862e-01 5.930479093770e-01 5.935894415805e-01 5.945900583977e-01 5.960437445963e-01 5.979606124159e-01 6.003313950476e-01 6.031584131872e-01 6.064323884019e-01 6.101436577282e-01 6.142877719956e-01 6.188451405374e-01 6.238110702529e-01 6.291580987328e-01 6.348805377779e-01 6.409498205073e-01 6.473531825224e-01 6.540633394509e-01 6.610590885074e-01 6.683183840515e-01 6.758111423136e-01 6.835185408667e-01 6.914041734608e-01 6.994484818297e-01 7.076149522700e-01 7.158777572037e-01 7.242069211004e-01 7.325667046056e-01 7.409317360689e-01 7.492608678605e-01 7.575277462596e-01 7.656946674192e-01 7.737292062066e-01 7.815957917429e-01 7.892596984599e-01 7.966892026639e-01 8.038454980406e-01 8.106990002686e-01 8.172104065398e-01 8.233513891411e-01 8.290868890370e-01 8.343867510406e-01 8.392223992303e-01 8.435641322433e-01 8.473864440394e-01 8.506651082580e-01 8.533815883077e-01 8.555128421079e-01 8.570511394371e-01 8.579786519004e-01 8.582930026813e-01 8.579895132665e-01 8.570730106871e-01 8.555486882809e-01 8.534297688165e-01 8.507406341477e-01 8.474992164925e-01 8.437466243500e-01 8.395159473819e-01 8.348565865248e-01 8.298218212178e-01 8.244722264491e-01 8.188788813244e-01 8.131138761122e-01 8.072638660406e-01 8.014112258900e-01 7.956563235505e-01 7.900911647510e-01 7.848210719650e-01 7.799464135286e-01 7.755673731301e-01 7.717842006146e-01 7.686897132929e-01 7.663722871061e-01 7.649061385646e-01 7.643569910690e-01 7.647758334193e-01 7.661941720501e-01 7.686308051985e-01 7.720823854690e-01 7.765300952243e-01 7.819333970926e-01 7.882372962675e-01 7.953674660891e-01 8.032416681108e-01 8.117582263829e-01 8.208092709976e-01 8.302790981268e-01 8.400474110273e-01 8.499917234754e-01 8.599853513354e-01 8.699113402099e-01 8.796450314800e-01 8.890780230233e-01 8.980985387518e-01 9.066144255224e-01 9.145275465554e-01 9.217617365426e-01 9.282451592291e-01 9.339174185628e-01 9.387322019797e-01 9.426501174722e-01 9.456494667497e-01 9.477131242669e-01 9.488410976047e-01 9.490394519399e-01 9.483275870309e-01 9.467381760459e-01 9.443025315048e-01 9.410741394663e-01 9.370992515754e-01 9.324420098344e-01 9.271655557612e-01 9.213354573278e-01 9.150255981992e-01 9.083032800107e-01 9.012405906800e-01 8.939034805938e-01 8.863592430561e-01 8.786668522895e-01 8.708846747020e-01 8.630594773153e-01 8.552378588281e-01 8.474544691165e-01 8.397410978250e-01 8.321279014281e-01 8.246309783853e-01 8.172744323564e-01 8.100680236126e-01 8.030338461764e-01 7.961817435287e-01 7.895336406604e-01 7.831125532981e-01 7.769417894949e-01 7.710587731533e-01 7.654961503690e-01 7.603045316999e-01 7.555270826292e-01 7.512204295115e-01 7.474395872273e-01 7.442370846086e-01 7.416674650115e-01 7.397735578385e-01 7.385968099558e-01 7.381559284465e-01 7.384646506390e-01 7.395128080755e-01 7.412754649401e-01 7.437064119050e-01 7.467407377001e-01 7.502981437066e-01 7.542767398589e-01 7.585704894291e-01 7.630559225223e-01 7.676077378164e-01 7.721007939056e-01 7.764102207935e-01 7.804219529131e-01 7.840265750180e-01 7.871367764227e-01 7.896748653127e-01 7.915903510496e-01 7.928518516690e-01 7.934464223044e-01 7.933899732819e-01 7.927154663138e-01 7.914849692215e-01 7.897713192497e-01 7.876677104581e-01 7.852844064856e-01 7.827323213413e-01 7.801329660396e-01 7.776019691693e-01 7.752519707692e-01 7.731858060298e-01 7.714876259388e-01 7.702265339742e-01 7.694489853966e-01 7.691810839760e-01 7.694253187068e-01 7.701695881640e-01 7.713829313933e-01 7.730223910733e-01 7.750426207537e-01 7.773894224808e-01 7.800196239749e-01 7.828916112822e-01 7.859813138007e-01 7.892736533092e-01 7.927696201041e-01 7.964934112815e-01 8.004712667210e-01 8.047556184556e-01 8.093928301687e-01 8.144456908163e-01 8.199704658829e-01 8.260130197310e-01 8.326190734907e-01 8.398024400748e-01 8.475770539765e-01 8.559112794557e-01 8.647671072546e-01 8.740733906036e-01 8.837328122757e-01 8.936313225180e-01 9.036228601453e-01 9.135595547144e-01 9.232550143330e-01 9.325309737623e-01 9.411880867357e-01 9.490185070109e-01 9.558218097870e-01 9.613798850280e-01 9.654975526941e-01 9.679674251054e-01 9.686150127132e-01 9.672737727274e-01 9.638015599047e-01 9.590860336443e-01 9.522238417583e-01 9.435274789107e-01 9.334520469543e-01 9.224584541167e-01 9.109037282648e-01 8.989592407500e-01 8.865749519668e-01 8.735633279433e-01 8.597225974776e-01 8.449722015514e-01 8.294652319555e-01 8.136715519552e-01 7.983350632122e-01 7.843496795941e-01 7.726134493877e-01 7.638319474046e-01 7.583695295133e-01 7.562380807579e-01 7.571570634101e-01 7.606925724326e-01 7.664532420159e-01 7.742096886217e-01 7.839140283567e-01 7.956494463622e-01 8.095121882267e-01 8.254494456625e-01 8.431681885960e-01 8.621237169590e-01 8.815657014413e-01 9.006720881458e-01 9.187112308465e-01 9.351463761680e-01 9.496973033888e-01 9.623418717331e-01 9.732321428080e-01 9.825701938210e-01 9.904884729977e-01 9.969537759228e-01 1.001723692688e+00 1.004397346482e+00 1.004522526488e+00 1.001712774319e+00 9.957943184567e-01 9.869117467304e-01 9.755643817232e-01 9.625679223804e-01 9.489919231050e-01 9.360094844227e-01 9.247460995702e-01 9.161819994552e-01 9.105145422024e-01 9.040449168222e-01 8.735167144194e-01 8.259899558049e-01 7.787892813799e-01 7.512373492407e-01 7.545442652552e-01 7.843310693736e-01 8.240656165494e-01 8.554491218233e-01 8.659212446862e-01 8.515768715437e-01 8.177483178395e-01 7.782991709334e-01 7.524494996213e-01 7.566977841533e-01 7.945794304333e-01 8.542194377028e-01 9.164941725778e-01 9.640215550359e-01 9.855294046617e-01 9.770398682166e-01 9.418905754939e-01 8.903370696460e-01 8.381280595610e-01 8.028155283166e-01 7.965455821270e-01 8.191112030086e-01 8.583156726874e-01 8.974820073187e-01 9.226742184470e-01 9.260674427590e-01 9.068546849824e-01 8.709002815688e-01 8.296522119455e-01 7.972676250360e-01 7.853218737331e-01 7.967292341364e-01 8.239501311128e-01 8.535448570889e-01 8.725689406200e-01 8.729217433761e-01 8.531911245072e-01 8.191732887181e-01 7.830675797658e-01 7.603976825126e-01 7.633859730394e-01 7.935751771889e-01 8.407973921603e-01 8.894026460032e-01 9.254383643726e-01 9.405423682797e-01 9.333510273290e-01 9.094262673101e-01 8.799836970216e-01 8.586352853093e-01 8.557657833624e-01 8.730382090435e-01 9.024543198115e-01 9.310985523327e-01 9.471852612595e-01 9.441902676203e-01 9.225696256477e-01 8.897835038693e-01 8.584867074604e-01 8.420153577087e-01 8.477943484585e-01 8.726063651244e-01 9.044296785335e-01 9.287263896320e-01 9.342202099173e-01 9.159828790796e-01 8.765162968645e-01 8.256511686858e-01 7.787686286064e-01 7.520961581307e-01 7.546541561737e-01 7.825764283899e-01 8.220843136243e-01 8.578980148035e-01 8.794775873191e-01 8.832838702563e-01 8.726780948360e-01 8.562637504338e-01 8.448221645552e-01 8.468007176705e-01 8.643797354154e-01 8.928085146184e-01 9.235571452969e-01 9.485950711436e-01 9.632756159250e-01 9.673666663444e-01 9.643705247363e-01 9.598376385150e-01 9.588767806275e-01 9.639869801008e-01 9.741253376413e-01 9.855465715512e-01 9.937826124292e-01 9.955038001959e-01 9.896404647122e-01 9.773833480023e-01 9.614631515605e-01 9.448874786511e-01 9.298220867377e-01 9.170200530018e-01 9.060833003480e-01 8.963987523182e-01 8.880345917087e-01 8.822438734047e-01 8.810383604649e-01 8.862209374163e-01 8.982011154331e-01 9.154308272465e-01 9.347401411557e-01 9.523513964329e-01 9.655743296183e-01 9.914197797747e-01
```
