## Supplementary Data 1 for "Heart cockle shells transmit sunlight to photosymbiotic algae using bundled fiber optic cables and condensing lenses": overallwindows-small_700nm_YZ_1A.txt (part 2 of 12)

```
 8.805146637061e-01 8.789738165858e-01 8.773944544565e-01 8.758369010511e-01 8.743716936463e-01 8.730193082315e-01 8.717192016743e-01 8.703724206673e-01 8.689120494483e-01 8.673297763442e-01 8.656536617509e-01 8.639500676122e-01 8.623130802469e-01 8.608081708728e-01 8.594165814720e-01 8.580372848906e-01 8.565629723232e-01 8.549445160087e-01 8.532073191908e-01 8.514192956404e-01 8.496657473307e-01 8.480204289156e-01 8.464978020893e-01 8.450379730508e-01 8.435456663672e-01 8.419552482812e-01 8.402593234234e-01 8.384911689202e-01 8.367003526818e-01 8.349429420023e-01 8.332655158005e-01 8.316799814342e-01 8.301535368583e-01 8.286150880216e-01 8.269861115932e-01 8.252151120405e-01 8.233111190954e-01 8.213524119410e-01 8.194589272961e-01 8.177175196269e-01 8.161148001875e-01 8.145475351955e-01 8.128945444681e-01 8.110861701863e-01 8.091363285798e-01 8.071158045427e-01 8.051210782347e-01 8.032222216889e-01 8.014441055284e-01 7.997644640506e-01 7.981197430202e-01 7.964251136517e-01 7.945949448341e-01 7.925888379702e-01 7.904565251467e-01 7.883232462546e-01 7.863271606493e-01 7.845268039406e-01 7.828619004767e-01 7.811837614488e-01 7.793467593134e-01 7.772943243103e-01 7.750859205185e-01 7.728563597105e-01 7.707310165370e-01 7.687633782465e-01 7.669284804534e-01 7.651483613549e-01 7.633232207450e-01 7.613713726059e-01 7.592548581208e-01 7.570019585992e-01 7.547114799431e-01 7.525141334241e-01 7.505012750589e-01 7.486617381202e-01 7.468687915906e-01 7.449538008707e-01 7.428173112660e-01 7.404915228293e-01 7.381250730983e-01 7.358834837110e-01 7.338414713192e-01 7.319504871674e-01 7.300808553398e-01 7.281167152450e-01 7.260267325073e-01 7.238565836770e-01 7.216884550687e-01 7.195789952066e-01 7.175362991691e-01 7.155334915215e-01 7.135417719862e-01 7.115598873597e-01 7.096006593354e-01 7.076607449943e-01 7.057099045340e-01 7.036994224518e-01 7.016024880995e-01 6.994440599453e-01 6.973030277319e-01 6.952646817679e-01 6.933579324590e-01 6.915219615127e-01 6.896341381220e-01 6.875853330407e-01 6.853442089746e-01 6.829857637750e-01 6.806533903180e-01 6.784677333984e-01 6.764560543842e-01 6.745355142150e-01 6.725604797902e-01 6.704187998177e-01 6.680917993324e-01 6.656596655036e-01 6.632523772009e-01 6.609768587061e-01 6.588596456211e-01 6.568447414411e-01 6.548465481197e-01 6.527879193828e-01 6.506286782550e-01 6.483759709351e-01 6.460731016597e-01 6.437878782188e-01 6.415863070185e-01 6.395175538339e-01 6.375777825054e-01 6.356891797898e-01 6.337225170730e-01 6.315774263892e-01 6.292441321911e-01 6.268223141303e-01 6.244708872471e-01 6.223164244609e-01 6.203580257505e-01 6.184636160968e-01 6.164617759355e-01 6.142535744329e-01 6.118657677824e-01 6.094318126802e-01 6.071053321326e-01 6.049619008837e-01 6.029675849780e-01 6.010165381833e-01 5.990077677421e-01 5.968924965917e-01 5.946768076495e-01 5.924148968777e-01 5.901773482269e-01 5.880139880436e-01 5.859435489070e-01 5.839434284194e-01 5.819577351017e-01 5.799119428303e-01 5.777679683219e-01 5.755547226922e-01 5.733392143000e-01 5.711887053514e-01 5.691326731259e-01 5.671405968501e-01 5.651549861070e-01 5.631370596811e-01 5.610903093024e-01 5.590370700885e-01 5.569941961374e-01 5.549642095207e-01 5.529442845509e-01 5.509370237115e-01 5.489498457187e-01 5.469904807808e-01 5.450409270425e-01 5.430755281968e-01 5.410800122797e-01 5.390718160719e-01 5.370792319614e-01 5.351254450448e-01 5.332130926141e-01 5.313234432185e-01 5.294356065117e-01 5.275463119144e-01 5.256644922809e-01 5.237964346107e-01 5.219465224562e-01 5.201142830782e-01 5.182968238521e-01 5.164927892849e-01 5.147023233545e-01 5.129276772884e-01 5.111680742872e-01 5.094257618305e-01 5.077020799624e-01 5.059930398256e-01 5.042931023188e-01 5.026018616277e-01 5.009286175491e-01 4.992791083554e-01 4.976537083735e-01 4.960445224155e-01 4.944444497122e-01 4.928566570700e-01 4.912901158595e-01 4.897515881728e-01 4.882388778018e-01 4.867440245142e-01 4.852651106595e-01 4.838103931235e-01 4.823842972131e-01 4.809832342444e-01 4.796000564301e-01 4.782274610974e-01 4.768714805025e-01 4.755442423259e-01 4.742482049709e-01 4.729779077926e-01 4.717250843107e-01 4.704902949726e-01 4.692815287686e-01 4.681074673230e-01 4.669687591563e-01 4.658558297222e-01 4.647638767525e-01 4.636966283765e-01 4.626580644246e-01 4.616495769595e-01 4.606701113505e-01 4.597172841311e-01 4.587899702977e-01 4.578917165441e-01 4.570248488470e-01 4.561886340457e-01 4.553800550378e-01 4.546021645418e-01 4.538554406864e-01 4.531427574483e-01 4.524613209135e-01 4.518101580645e-01 4.511891184126e-01 4.505979607665e-01 4.500406268868e-01 4.495170357928e-01 4.490251139773e-01 4.485647726321e-01 4.481365375607e-01 4.477401360657e-01 4.473797748305e-01 4.470551892327e-01 4.467651302851e-01 4.465074042507e-01 4.462821740794e-01 4.460930056767e-01 4.459396743409e-01 4.458204629138e-01 4.457375361201e-01 4.456886402734e-01 4.456738474972e-01 4.456919665019e-01 4.457472639293e-01 4.458368684861e-01 4.459616435246e-01 4.461226306495e-01 4.463183540531e-01 4.465484841721e-01 4.468123731527e-01 4.471140167469e-01 4.474490908821e-01 4.478192713171e-01 4.482246801867e-01 4.486626389015e-01 4.491364817525e-01 4.496467707298e-01 4.501933043145e-01 4.507730399715e-01 4.513870914784e-01 4.520345733514e-01 4.527159208821e-01 4.534314737794e-01 4.541813171219e-01 4.549637214176e-01 4.557791177272e-01 4.566302111187e-01 4.575128878428e-01 4.584279814210e-01 4.593762093853e-01 4.603548090755e-01 4.613665423675e-01 4.624105905318e-01 4.634864689943e-01 4.645928560348e-01 4.657304285370e-01 4.668986751513e-01 4.680954746876e-01 4.693237407602e-01 4.705811648999e-01 4.718674562548e-01 4.731839955164e-01 4.745286637977e-01 4.759005643242e-01 4.773000136560e-01 4.787289665577e-01 4.801833889220e-01 4.816646550516e-01 4.831733659944e-01 4.847074107453e-01 4.862656239340e-01 4.878508531513e-01 4.894610114238e-01 4.910943088551e-01 4.927536926939e-01 4.944344192211e-01 4.961389577137e-01 4.978674798725e-01 4.996173203583e-01 5.013886949585e-01 5.031822106810e-01 5.049984346139e-01 5.068335436480e-01 5.086893101768e-01 5.105665906875e-01 5.124611408805e-01 5.143756570656e-01 5.163091370805e-01 5.182587015995e-01 5.202258851493e-01 5.222126942913e-01 5.242157197574e-01 5.262353274389e-01 5.282722659283e-01 5.303242961208e-01 5.323884167354e-01 5.344687347827e-01 5.365638197923e-01 5.386713151184e-01 5.407947887342e-01 5.429299694955e-01 5.450792910263e-01 5.472424165787e-01 5.494138453289e-01 5.515954775002e-01 5.537893384864e-01 5.559923802174e-01 5.582053008926e-01 5.604297451070e-01 5.626647072731e-01 5.649089947467e-01 5.671615758639e-01 5.694186687694e-01 5.716814409689e-01 5.739511482518e-01 5.762295183530e-01 5.785146894339e-01 5.808083327881e-01 5.831083174456e-01 5.854118059900e-01 5.877180921016e-01 5.900264966146e-01 5.923364168231e-01 5.946537299902e-01 5.969772220548e-01 5.993044358057e-01 6.016343476229e-01 6.039650131813e-01 6.062946028767e-01 6.086247040675e-01 6.109553560577e-01 6.132868729523e-01 6.156224936893e-01 6.179600693466e-01 6.202958605079e-01 6.226304613765e-01 6.249610330308e-01 6.272862428500e-01 6.296126449102e-01 6.319382331839e-01 6.342625721289e-01 6.365863658593e-01 6.389058207569e-01 6.412198277943e-01 6.435260326337e-01 6.458277859118e-01 6.481256844713e-01 6.504211729318e-01 6.527135286552e-01 6.549988793134e-01 6.572763818826e-01 6.595461890263e-01 6.618054428202e-01 6.640573779843e-01 6.663037037328e-01 6.685432295235e-01 6.707751307496e-01 6.729961376796e-01 6.752062562531e-01 6.774063082394e-01 6.795963549974e-01 6.817770079648e-01 6.839484184906e-01 6.861071537079e-01 6.882548323340e-01 6.903908308214e-01 6.925144508091e-01 6.946274117573e-01 6.967281502731e-01 6.988170074904e-01 7.008911144110e-01 7.029520700072e-01 7.049972673938e-01 7.070298997742e-01 7.090518832808e-01 7.110590089525e-01 7.130507072396e-01 7.150267819915e-01 7.169849691855e-01 7.189272561680e-01 7.208543357867e-01 7.227667212857e-01 7.246624975820e-01 7.265401819610e-01 7.283989218382e-01 7.302396001171e-01 7.320620659510e-01 7.338664794034e-01 7.356533735730e-01 7.374207141465e-01 7.391696836072e-01 7.408981632531e-01 7.426074769270e-01 7.442970848260e-01 7.459663452057e-01 7.476150067986e-01 7.492427068533e-01 7.508496587103e-01 7.524357425948e-01 7.540001059692e-01 7.555430966594e-01 7.570626624899e-01 7.585593981545e-01 7.600331288253e-01 7.614841997448e-01 7.629128271689e-01 7.643183974696e-01 7.656989262850e-01 7.670549271088e-01 7.683853839101e-01 7.696927960140e-01 7.709763083303e-01 7.722363447601e-01 7.734704831417e-01 7.746778454302e-01 7.758602421617e-01 7.770160497625e-01 7.781465875080e-01 7.792524835860e-01 7.803307521991e-01 7.813823755337e-01 7.824066085924e-01 7.834009964105e-01 7.843692042925e-01 7.853104717386e-01 7.862236930369e-01 7.871088908878e-01 7.879645441618e-01 7.887912124482e-01 7.895889282157e-01 7.903569385593e-01 7.910962821343e-01 7.918072681258e-01 7.924876128136e-01 7.931375038476e-01 7.937575482745e-01 7.943472151378e-01 7.949068941809e-01 7.954362654627e-01 7.959352019286e-01 7.964031993254e-01 7.968388506156e-01 7.972422301456e-01 7.976167958631e-01 7.979588464162e-01 7.982690568161e-01 7.985478003586e-01 7.987933883402e-01 7.990074409755e-01 7.991880813307e-01 7.993361575908e-01 7.994529687020e-01 7.995365970876e-01 7.995852346595e-01 7.996019172182e-01 7.995850766148e-01 7.995341011692e-01 7.994514669164e-01 7.993348809971e-01 7.991831297404e-01 7.989986637267e-01 7.987795417910e-01 7.985273824831e-01 7.982415260883e-01 7.979203353889e-01 7.975651654952e-01 7.971767456695e-01 7.967520358209e-01 7.962949804567e-01 7.958024963296e-01 7.952746864020e-01 7.947128112488e-01 7.941148659959e-01 7.934829712068e-01 7.928164915789e-01 7.921153527919e-01 7.913798280667e-01 7.906087372506e-01 7.898026475392e-01 7.889625513330e-01 7.880886777144e-01 7.871788258943e-01 7.862352727513e-01 7.852556609669e-01 7.842415710447e-01 7.831933955397e-01 7.821101028501e-01 7.809934349156e-01 7.798406207118e-01 7.786527986673e-01 7.774320287073e-01 7.761764845259e-01 7.748878529031e-01 7.735640692046e-01 7.722070911822e-01 7.708156420054e-01 7.693913314673e-01 7.679322473730e-01 7.664405190184e-01 7.649161640148e-01 7.633570746618e-01 7.617676493177e-01 7.601432253018e-01 7.584877829191e-01 7.567988067830e-01 7.550779869221e-01 7.533263977546e-01 7.515428251551e-01 7.497271018975e-01 7.478818435031e-01 7.460052168754e-01 7.440984496794e-01 7.421607192483e-01 7.401934053527e-01 7.381963180878e-01 7.361709416488e-01 7.341148281103e-01 7.320323346894e-01 7.299210507640e-01 7.277820466351e-01 7.256155074440e-01 7.234218491559e-01 7.212019445401e-01 7.189571413367e-01 7.166864008986e-01 7.143916602455e-01 7.120719947726e-01 7.097266672033e-01 7.073599583880e-01 7.049693508100e-01 7.025573551404e-01 7.001230491914e-01 6.976672538727e-01 6.951920586764e-01 6.926969336928e-01 6.901820751427e-01 6.876499894503e-01 6.850990481555e-01 6.825306247993e-01 6.799473280061e-01 6.773480978605e-01 6.747339063449e-01 6.721072246665e-01 6.694654835165e-01 6.668133695958e-01 6.641488870669e-01 6.614747090528e-01 6.587904706046e-01 6.560972230389e-01 6.533981077434e-01 6.506911410081e-01 6.479789694704e-01 6.452617567621e-01 6.425422753746e-01 6.398208007553e-01 6.370964346844e-01 6.343731107713e-01 6.316517698249e-01 6.289299154011e-01 6.262129313773e-01 6.235012576843e-01 6.207953169436e-01 6.180964700571e-01 6.154065147419e-01 6.127260983829e-01 6.100579409722e-01 6.074023448380e-01 6.047602192234e-01 6.021346871053e-01 5.995253029328e-01 5.969346628030e-01 5.943642054288e-01 5.918163733415e-01 5.892903670511e-01 5.867880206029e-01 5.843148994512e-01 5.818679821562e-01 5.794512867914e-01 5.770656177770e-01 5.747126511717e-01 5.723948469690e-01 5.701113243947e-01 5.678675057529e-01 5.656642030213e-01 5.635009204578e-01 5.613809766789e-01 5.593056831865e-01 5.572770000762e-01 5.552977891370e-01 5.533675266006e-01 5.514892554252e-01 5.496648931987e-01 5.478956834004e-01 5.461835786282e-01 5.445293133832e-01 5.429360144188e-01 5.414052059918e-01 5.399364810880e-01 5.385339180967e-01 5.371982814573e-01 5.359309833990e-01 5.347339165132e-01 5.336067574046e-01 5.325535233952e-01 5.315742879397e-01 5.306691051983e-01 5.298414144830e-01 5.290925619533e-01 5.284215388622e-01 5.278315558546e-01 5.273228236989e-01 5.268961452643e-01 5.265520643686e-01 5.262914096062e-01 5.261162853929e-01 5.260260126445e-01 5.260228315943e-01 5.261052631766e-01 5.262741952373e-01 5.265320687582e-01 5.268759158300e-01 5.273090948925e-01 5.278283592892e-01 5.284378606404e-01 5.291335756512e-01 5.299173306564e-01 5.307890565871e-01 5.317465702900e-01 5.327919847436e-01 5.339240341151e-01 5.351414962565e-01 5.364427848463e-01 5.378299008919e-01 5.392997272724e-01 5.408527373282e-01 5.424866767170e-01 5.442009739680e-01 5.459954130695e-01 5.478681029440e-01 5.498172093353e-01 5.518424125469e-01 5.539412376222e-01 5.561137277425e-01 5.583569831145e-01 5.606715157426e-01 5.630523393205e-01 5.654998412869e-01 5.680130633166e-01 5.705895241437e-01 5.732279180925e-01 5.759248175103e-01 5.786801131216e-01 5.814907747046e-01 5.843548641572e-01 5.872716262597e-01 5.902389343100e-01 5.932531352960e-01 5.963150343514e-01 5.994198888138e-01 6.025677859974e-01 6.057549998506e-01 6.089799677566e-01 6.122421297172e-01 6.155369462750e-01 6.188646835769e-01 6.222216371078e-01 6.256054068122e-01 6.290166191388e-01 6.324493895292e-01 6.359044788787e-01 6.393790411394e-01 6.428709843839e-01 6.463775338253e-01 6.498978355573e-01 6.534295728435e-01 6.569692610367e-01 6.605173685835e-01 6.640697493077e-01 6.676256398250e-01 6.711832888466e-01 6.747386237873e-01 6.782913093121e-01 6.818408023262e-01 6.853815158908e-01 6.889153013548e-01 6.924373724112e-01 6.959474690525e-01 6.994430428979e-01 7.029217225420e-01 7.063853497549e-01 7.098244655935e-01 7.132465357336e-01 7.166422457563e-01 7.200144069836e-01 7.233593304425e-01 7.266741719935e-01 7.299612117729e-01 7.332137612039e-01 7.364344156932e-01 7.396199752324e-01 7.427665661444e-01 7.458764562978e-01 7.489450373651e-01 7.519731278594e-01 7.549568241404e-01 7.578958859746e-01 7.607905187723e-01 7.636345497154e-01 7.664318806655e-01 7.691776207304e-01 7.718709332035e-01 7.745135030886e-01 7.770978901704e-01 7.796293611247e-01 7.821015279390e-01 7.845165708592e-01 7.868721745678e-01 7.891640586222e-01 7.913969875151e-01 7.935644659885e-01 7.956691311617e-01 7.977062105696e-01 7.996778410395e-01 8.015820249067e-01 8.034162267142e-01 8.051834306404e-01 8.068766748471e-01 8.085006755672e-01 8.100519187695e-01 8.115289961556e-01 8.129333212245e-01 8.142607693092e-01 8.155138153115e-01 8.166897441623e-01 8.177894417058e-01 8.188104787567e-01 8.197527854358e-01 8.206176492374e-01 8.214007521733e-01 8.221055640776e-01 8.227292813911e-01 8.232712809780e-01 8.237337101640e-01 8.241111106826e-01 8.244099436025e-01 8.246256007402e-01 8.247582724824e-01 8.248085656993e-01 8.247750568837e-01 8.246607622860e-01 8.244608149452e-01 8.241804280306e-01 8.238171040172e-01 8.233690650688e-01 8.228403316437e-01 8.222277680593e-01 8.215351983198e-01 8.207579516527e-01 8.199009340184e-01 8.189642136120e-01 8.179447251061e-01 8.168463591091e-01 8.156681818794e-01 8.144122982996e-01 8.130784875232e-01 8.116668545491e-01 8.101806657564e-01 8.086175956287e-01 8.069820210449e-01 8.052720613460e-01 8.034905485047e-01 8.016377757911e-01 7.997164074740e-01 7.977265486106e-01 7.956699702933e-01 7.935477532572e-01 7.913624352633e-01 7.891160506341e-01 7.868084393163e-01 7.844428463995e-01 7.820213432003e-01 7.795446490067e-01 7.770170375390e-01 7.744391841732e-01 7.718134275102e-01 7.691425456333e-01 7.664277615274e-01 7.636739383056e-01 7.608821320484e-01 7.580548674090e-01 7.551957079238e-01 7.523064203759e-01 7.493911578667e-01 7.464520723124e-01 7.434946615042e-01 7.405185249585e-01 7.375293836427e-01 7.345312699120e-01 7.315258281120e-01 7.285182473629e-01 7.255112378279e-01 7.225083572418e-01 7.195159382782e-01 7.165336167086e-01 7.135702803523e-01 7.106271058726e-01 7.077075430539e-01 7.048175148377e-01 7.019593921864e-01 6.991416911512e-01 6.963631638569e-01 6.936328560390e-01 6.909522228768e-01 6.883280743714e-01 6.857637499791e-01 6.832623876873e-01 6.808311528595e-01 6.784725051200e-01 6.761926487388e-01 6.739950203714e-01 6.718836884957e-01 6.698647074266e-01 6.679377068597e-01 6.661143282024e-01 6.643902656834e-01 6.627774338016e-01 6.612738829531e-01 6.598860809317e-01 6.586185146719e-01 6.574693765284e-01 6.564525817560e-01 6.555566443179e-01 6.547984442221e-01 6.541730180911e-01 6.536828502226e-01 6.533344410380e-01 6.531225848966e-01 6.530606302070e-01 6.531356494037e-01 6.533628367970e-01 6.537320533615e-01 6.542504409583e-01 6.549173044060e-01 6.557281527964e-01 6.566930345810e-01 6.577973640617e-01 6.590564109031e-01 6.604542051885e-01 6.619994277496e-01 6.636878765057e-01 6.655119439011e-01 6.674838641139e-01 6.695809408218e-01 6.718210827884e-01 6.741835620605e-01 6.766790997328e-01 6.792974080447e-01 6.820314991201e-01 6.848895597436e-01 6.878504131257e-01 6.909296544252e-01 6.941022473802e-01 6.973811858815e-01 7.007518142985e-01 7.042093708967e-01 7.077573063466e-01 7.113757911497e-01 7.150795875400e-01 7.188398641127e-01 7.226716402031e-01 7.265584198351e-01 7.304954454534e-01 7.344847561811e-01 7.385059482823e-01 7.425720163638e-01 7.466587884449e-01 7.507734750886e-01 7.549056199729e-01 7.590466869929e-01 7.632001221409e-01 7.673462557856e-01 7.714935224551e-01 7.756256115941e-01 7.797420413013e-01 7.838383233177e-01 7.879027424251e-01 7.919395720877e-01 7.959305766070e-01 7.998827854564e-01 8.037833074693e-01 8.076274951687e-01 8.114154980901e-01 8.151308365124e-01 8.187833065580e-01 8.223566297530e-01 8.258492591101e-01 8.292597459030e-01 8.325742209125e-01 8.358022267384e-01 8.389235122907e-01 8.419464869794e-01 8.448610803787e-01 8.476609232949e-01 8.503503783279e-01 8.529130502660e-01 8.553606924166e-01 8.576726758337e-01 8.598599648775e-01 8.619099562926e-01 8.638220415850e-01 8.655974415137e-01 8.672225290138e-01 8.687086142156e-01 8.700381396332e-01 8.712204387243e-01 8.722472957245e-01 8.731181506670e-01 8.738306032458e-01 8.743818902403e-01 8.747733686411e-01 8.749985912129e-01 8.750613200621e-01 8.749566082439e-01 8.746874221554e-01 8.742476568711e-01 8.736424290499e-01 8.728669377831e-01 8.719237632014e-01 8.708130943125e-01 8.695318668049e-01 8.680879919877e-01 8.664730561871e-01 8.646978924176e-01 8.627534876539e-01 8.606501223666e-01 8.583872687352e-01 8.559611118187e-01 8.533864773455e-01 8.506522723716e-01 8.477741497187e-01 8.447450675091e-01 8.415767770344e-01 8.382690270839e-01 8.348254918575e-01 8.312545867159e-01 8.275562614337e-01 8.237417076096e-01 8.198110554565e-01 8.157761983507e-01 8.116369634981e-01 8.074059194832e-01 8.030857453147e-01 7.986883953176e-01 7.942171403701e-01 7.896831994196e-01 7.850951846709e-01 7.804577628322e-01 7.757903190600e-01 7.710897274724e-01 7.663772090745e-01 7.616529890650e-01 7.569361030376e-01 7.522342535831e-01 7.475542697812e-01 7.429175090445e-01 7.383238314140e-01 7.337951351598e-01 7.293349225645e-01 7.249617516204e-01 7.206834300873e-01 7.165131862791e-01 7.124649228777e-01 7.085464179856e-01 7.047742779196e-01 7.011541145281e-01 6.977045808107e-01 6.944271222556e-01 6.913426725553e-01 6.884503135014e-01 6.857678484509e-01 6.833006064170e-01 6.810521786034e-01 6.790394696813e-01 6.772562942289e-01 6.757208456120e-01 6.744247441061e-01 6.733806735551e-01 6.725872727299e-01 6.720429714689e-01 6.717539968786e-01 6.717109689343e-01 6.719192793987e-01 6.723700484289e-01 6.730590380120e-01 6.739822215194e-01 6.751318804289e-01 6.764978144519e-01 6.780732889793e-01 6.798465335954e-01 6.818067597391e-01 6.839432308400e-01 6.862388568195e-01 6.886889764237e-01 6.912671592599e-01 6.939717352085e-01 6.967761914535e-01 6.996703490335e-01 7.026420985638e-01 7.056659136590e-01 7.087345641762e-01 7.118239314636e-01 7.149248662762e-01 7.180136569962e-01 7.210801193167e-01 7.241034393824e-01 7.270698184783e-01 7.299642020014e-01 7.327685917410e-01 7.354720344744e-01 7.380522217667e-01 7.405068892172e-01 7.428103238192e-01 7.449603254601e-01 7.469358925547e-01 7.487292116815e-01 7.503316314305e-01 7.517243792294e-01 7.529102288539e-01 7.538678818050e-01 7.545995686818e-01 7.550904887859e-01 7.553395143130e-01 7.553393495057e-01 7.550829828322e-01 7.545728553535e-01 7.538002691905e-01 7.527690703441e-01 7.514713190042e-01 7.499174724130e-01 7.480990105205e-01 7.460261833822e-01 7.436994064745e-01 7.411216601324e-01 7.383051977174e-01 7.352473692990e-01 7.319676844636e-01 7.284623545029e-01 7.247530853488e-01 7.208461675400e-01 7.167538008548e-01 7.124920715383e-01 7.080720645065e-01 7.035151864821e-01 6.988308792331e-01 6.940471631901e-01 6.891711340346e-01 6.842338925967e-01 6.792484343115e-01 6.742396796751e-01 6.692328446994e-01 6.642426799721e-01 6.593051271911e-01 6.544322428782e-01 6.496604061891e-01 6.450058567378e-01 6.405002271988e-01 6.361651119278e-01 6.320286481516e-01 6.281150241910e-01 6.244478817923e-01 6.210572512254e-01 6.179573345307e-01 6.151831061709e-01 6.127440553632e-01 6.106709293616e-01 6.089765180328e-01 6.076793566791e-01 6.067988736284e-01 6.063417207599e-01 6.063297735013e-01 6.067615863376e-01 6.076554123952e-01 6.090054981497e-01 6.108225189217e-01 6.131057370926e-01 6.158491052858e-01 6.190558111052e-01 6.227100235491e-01 6.268145286994e-01 6.313469142187e-01 6.363055977235e-01 6.416657313184e-01 6.474192703721e-01 6.535451841566e-01 6.600208086254e-01 6.668307646025e-01 6.739444997343e-01 6.813477340525e-01 6.890045720201e-01 6.968958986005e-01 7.049889265998e-01 7.132582228794e-01 7.216726691070e-01 7.301981920865e-01 7.388077618450e-01 7.474624042448e-01 7.561350889603e-01 7.647858088091e-01 7.733842952331e-01 7.818906438634e-01 7.902702795806e-01 7.984887077540e-01 8.065053294136e-01 8.142864451666e-01 8.217925667378e-01 8.289932372660e-01 8.358461845545e-01 8.423187924238e-01 8.483763806872e-01 8.539863085948e-01 8.591204454914e-01 8.637428890785e-01 8.678321153950e-01 8.713570112708e-01 8.743018760002e-01 8.766434639883e-01 8.783680289859e-01 8.794615489843e-01 8.799201643970e-01 8.797394643669e-01 8.789212641389e-01 8.774750104201e-01 8.754117489835e-01 8.727568609014e-01 8.695306901013e-01 8.657718807918e-01 8.615169756870e-01 8.568169962755e-01 8.517271305838e-01 8.463085454543e-01 8.406349191083e-01 8.347792706443e-01 8.288311420704e-01 8.228755007967e-01 8.170111604296e-01 8.113370942845e-01 8.059551067251e-01 8.009706358054e-01 7.964819861596e-01 7.925932532317e-01 7.893950700624e-01 7.869767364749e-01 7.854126169086e-01 7.847663018204e-01 7.850894046746e-01 7.864105091676e-01 7.887491846460e-01 7.920989048390e-01 7.964397149169e-01 8.017264087960e-01 8.079065776106e-01 8.149026371885e-01 8.226272418582e-01 8.309801640335e-01 8.398513345011e-01 8.491247900123e-01 8.586770966429e-01 8.683871433830e-01 8.781283151067e-01 8.877790411415e-01 8.972211351984e-01 9.063431227891e-01 9.150360055972e-01 9.232056022023e-01 9.307626931767e-01 9.376264538438e-01 9.437322991809e-01 9.490197522801e-01 9.534480863090e-01 9.569792674905e-01 9.595959603447e-01 9.612845650446e-01 9.620476264451e-01 9.618966318687e-01 9.608522403696e-01 9.589505714380e-01 9.562264022695e-01 9.527325042605e-01 9.485222259202e-01 9.436530864999e-01 9.381930013609e-01 9.322055795129e-01 9.257625660591e-01 9.189306403870e-01 9.117774817086e-01 9.043654761279e-01 8.967584146198e-01 8.890083574388e-01 8.811678067391e-01 8.732833955810e-01 8.653909317029e-01 8.575256373675e-01 8.497115828085e-01 8.419771543054e-01 8.343361108173e-01 8.268133510752e-01 8.194215113552e-01 8.121795966878e-01 8.051091770438e-01 7.982337513818e-01 7.915859858997e-01 7.851961758117e-01 7.791120726271e-01 7.733788908235e-01 7.680515145203e-01 7.631919597641e-01 7.588598213552e-01 7.551206382243e-01 7.520313966732e-01 7.496533052187e-01 7.480270469896e-01 7.471924940716e-01 7.471683362126e-01 7.479544899574e-01 7.495360163632e-01 7.518718953114e-01 7.549075326428e-01 7.585600256615e-01 7.627356520246e-01 7.673222910056e-01 7.721997419741e-01 7.772389544996e-01 7.823056780588e-01 7.872710599863e-01 7.920085891791e-01 7.964088137813e-01 8.003665850597e-01 8.038011541685e-01 8.066472949633e-01 8.088615500333e-01 8.104259183927e-01 8.113426130620e-01 8.116403007806e-01 8.113645064754e-01 8.105829924775e-01 8.093813505828e-01 8.078539926102e-01 8.061127063307e-01 8.042647653492e-01 8.024233652447e-01 8.006945537754e-01 7.991708432994e-01 7.979375600973e-01 7.970546864340e-01 7.965683317379e-01 7.965014129065e-01 7.968567375492e-01 7.976213463414e-01 7.987603406576e-01 8.002379978706e-01 8.020016639762e-01 8.040070452650e-01 8.062071534792e-01 8.085641028612e-01 8.110566337454e-01 8.136712429519e-01 8.164228206475e-01 8.193270686303e-01 8.224304709402e-01 8.257859089218e-01 8.294569347792e-01 8.335171820755e-01 8.380335576817e-01 8.430782742519e-01 8.487026577478e-01 8.549529134587e-01 8.618458089673e-01 8.693832148768e-01 8.775391053962e-01 8.862514968646e-01 8.954512042323e-01 9.050176569408e-01 9.148338256114e-01 9.247322789375e-01 9.345481839101e-01 9.440912877269e-01 9.531504896992e-01 9.615236305630e-01 9.689752007334e-01 9.752943586593e-01 9.802456120233e-01 9.836171698042e-01 9.851994836581e-01 9.847962737727e-01 9.825681315996e-01 9.782050715518e-01 9.719852737617e-01 9.643274530120e-01 9.556440210476e-01 9.462296704895e-01 9.361871832572e-01 9.253979493699e-01 9.136008226225e-01 9.005279370875e-01 8.860319515764e-01 8.702074877637e-01 8.534599427592e-01 8.364888014470e-01 8.201556399494e-01 8.053595367868e-01 7.928539411058e-01 7.830977528388e-01 7.762311149554e-01 7.721323397940e-01 7.705392005181e-01 7.712257422423e-01 7.741235228261e-01 7.793438240792e-01 7.871181365540e-01 7.976690592025e-01 8.110433991855e-01 8.270012577840e-01 8.450019304083e-01 8.642659402763e-01 8.839093395247e-01 9.031343339593e-01 9.213430356606e-01 9.382001723899e-01 9.536379105107e-01 9.677681151617e-01 9.807415665235e-01 9.926279993565e-01 1.003319382844e+00 1.012483862288e+00 1.019614134738e+00 1.024147294752e+00 1.025587446723e+00 1.023638275781e+00 1.018322405658e+00 1.010014412777e+00 9.994090214167e-01 9.874639559255e-01 9.752808132012e-01 9.639662486632e-01 9.545390870579e-01 9.474560819620e-01 9.310235770515e-01 8.889640829159e-01 8.353414566336e-01 7.904184739573e-01 7.724492279753e-01 7.867964610126e-01 8.221915263168e-01 8.588509367688e-01 8.792413927855e-01 8.738164227374e-01 8.428107156852e-01 7.964170265243e-01 7.533845305079e-01 7.355201818716e-01 7.559774569551e-01 8.097405410767e-01 8.778015630606e-01 9.390889615017e-01 9.780576348633e-01 9.870062138399e-01 9.662161328584e-01 9.234232101564e-01 8.727127650792e-01 8.315827435529e-01 8.150012709892e-01 8.278020362442e-01 8.620403457663e-01 9.023606441570e-01 9.337727524224e-01 9.463484008644e-01 9.366943209328e-01 9.079825195660e-01 8.690435969418e-01 8.324589178080e-01 8.106980108120e-01 8.107229036324e-01 8.302194281083e-01 8.590283903665e-01 8.844564754710e-01 8.961180377075e-01 8.887071112766e-01 8.629752299151e-01 8.258569494322e-01 7.894090471234e-01 7.676249946358e-01 7.704738119725e-01 7.980799033669e-01 8.406805843174e-01 8.842384994913e-01 9.165368679959e-01 9.304860979003e-01 9.253364072479e-01 9.065081433645e-01 8.841966524781e-01 8.701764412048e-01 8.727637263000e-01 8.924683374361e-01 9.216607352100e-01 9.487445108139e-01 9.632593485908e-01 9.594932676567e-01 9.381444840769e-01 9.064499574912e-01 8.765787354832e-01 8.614096221759e-01 8.683229229150e-01 8.945763745904e-01 9.287500859993e-01 9.565568341984e-01 9.664373167253e-01 9.526563469022e-01 9.164915094306e-01 8.662481500193e-01 8.158822423115e-01 7.812807538318e-01 7.733232382921e-01 7.915523270375e-01 8.247365494256e-01 8.580490694038e-01 8.798983881949e-01 8.851120086940e-01 8.754265605303e-01 8.582465180291e-01 8.440487420960e-01 8.421312629074e-01 8.563281687399e-01 8.833271895087e-01 9.150394480164e-01 9.428803923999e-01 9.610985101828e-01 9.682980520540e-01 9.671911080543e-01 9.632167626496e-01 9.621780340209e-01 9.677996845158e-01 9.801845398185e-01 9.960618171201e-01 1.010548365950e+00 1.019218585919e+00 1.019648332123e+00 1.011850641756e+00 9.979455731865e-01 9.811090532489e-01 9.643658286912e-01 9.496059441781e-01 9.372379047656e-01 9.266772766473e-01 9.172014424959e-01 9.088567769191e-01 9.027375334409e-01 9.006876576274e-01 9.043825826882e-01 9.143697714977e-01 9.295071585623e-01 9.471183566230e-01 9.642750141201e-01 9.964261197992e-01
 8.958089031967e-01 8.943351472713e-01 8.928187586418e-01 8.913238258671e-01 8.899244440596e-01 8.886422226651e-01 8.874130537616e-01 8.861349417952e-01 8.847416537882e-01 8.832218667964e-01 8.816050110730e-01 8.799614649324e-01 8.783887012504e-01 8.769518772878e-01 8.756289503801e-01 8.743138931874e-01 8.729000109611e-01 8.713424149072e-01 8.696694684599e-01 8.679476269857e-01 8.662609736790e-01 8.646821734369e-01 8.632235408640e-01 8.618271451765e-01 8.603995127340e-01 8.588762010545e-01 8.572492597191e-01 8.555477938157e-01 8.538207886496e-01 8.521243625485e-01 8.505070035351e-01 8.489840772921e-01 8.475212694295e-01 8.460460110104e-01 8.444797304792e-01 8.427712694247e-01 8.409248120489e-01 8.390225896986e-01 8.371866448997e-01 8.355041558879e-01 8.339622903331e-01 8.324547972993e-01 8.308594749717e-01 8.291082281312e-01 8.272141696702e-01 8.252511905846e-01 8.233142980082e-01 8.214734903306e-01 8.197535147741e-01 8.181298343873e-01 8.165404491230e-01 8.149017173662e-01 8.131273160294e-01 8.111769195983e-01 8.090985575037e-01 8.070175391456e-01 8.050735928939e-01 8.033269631395e-01 8.017155179138e-01 8.000900258018e-01 7.983047304709e-01 7.963002579169e-01 7.941383429485e-01 7.919573854268e-01 7.898827091199e-01 7.879678724574e-01 7.861844443492e-01 7.844526338367e-01 7.826736310832e-01 7.807653444174e-01 7.786951655523e-01 7.764906185486e-01 7.742496451119e-01 7.721013180105e-01 7.701344911378e-01 7.683378147776e-01 7.665858974703e-01 7.647136009054e-01 7.626218164743e-01 7.603448148529e-01 7.580277708019e-01 7.558309450957e-01 7.538293478291e-01 7.519757657841e-01 7.501444339532e-01 7.482216267056e-01 7.461754844389e-01 7.440521991714e-01 7.419271944295e-01 7.398578958635e-01 7.378511038822e-01 7.358809569789e-01 7.339229782618e-01 7.319770193421e-01 7.300545604053e-01 7.281533448870e-01 7.262393476017e-01 7.242608503706e-01 7.221925567352e-01 7.200604880042e-01 7.179442697708e-01 7.159323950745e-01 7.140518998757e-01 7.122424664283e-01 7.103802631017e-01 7.083547003866e-01 7.061338859481e-01 7.037955627724e-01 7.014810686070e-01 6.993125744667e-01 6.973178389306e-01 6.954122991929e-01 6.934536563985e-01 6.913306273806e-01 6.890244749360e-01 6.866117619383e-01 6.842210249172e-01 6.819570812820e-01 6.798480402791e-01 6.778418404060e-01 6.758571100763e-01 6.738175460744e-01 6.716785318270e-01 6.694413548637e-01 6.671461936476e-01 6.648619231691e-01 6.626565636608e-01 6.605884509867e-01 6.586543706264e-01 6.567737487645e-01 6.548134310742e-01 6.526677716928e-01 6.503265538064e-01 6.478926376326e-01 6.455296937588e-01 6.433655400640e-01 6.413999188195e-01 6.394990874630e-01 6.374876207599e-01 6.352683046601e-01 6.328678574429e-01 6.304186446416e-01 6.280761977730e-01 6.259156059704e-01 6.239034665743e-01 6.219323918623e-01 6.199060918931e-01 6.177707644237e-01 6.155326682640e-01 6.132450566583e-01 6.109769093307e-01 6.087805584603e-01 6.066765910586e-01 6.046454284655e-01 6.026266984275e-01 6.005448379383e-01 5.983632745104e-01 5.961106747646e-01 5.938543063978e-01 5.916635110356e-01 5.895635426027e-01 5.875266000623e-01 5.854932742057e-01 5.834266088816e-01 5.813305626007e-01 5.792263729116e-01 5.771294391071e-01 5.750418772977e-01 5.729610481467e-01 5.708901503925e-01 5.688378109192e-01 5.668131940345e-01 5.647964767412e-01 5.627605849095e-01 5.606916424194e-01 5.586084706134e-01 5.565396682665e-01 5.545085445482e-01 5.525165979113e-01 5.505456274617e-01 5.485738321026e-01 5.465980653204e-01 5.446275728222e-01 5.426693378549e-01 5.407269838538e-01 5.387981286228e-01 5.368828224544e-01 5.349778690302e-01 5.330846321936e-01 5.312039192049e-01 5.293372276789e-01 5.274844879970e-01 5.256481835357e-01 5.238238279719e-01 5.220039921163e-01 5.201926607458e-01 5.183951459704e-01 5.166206616025e-01 5.148662683548e-01 5.131258068818e-01 5.113921170504e-01 5.096680612618e-01 5.079635296756e-01 5.062852365104e-01 5.046284181174e-01 5.029868127399e-01 5.013595316761e-01 4.997529570153e-01 4.981735344446e-01 4.966155489069e-01 4.950718939998e-01 4.935352669692e-01 4.920139454208e-01 4.905188476498e-01 4.890528183668e-01 4.876093359420e-01 4.861797314795e-01 4.847672278323e-01 4.833789429272e-01 4.820223259063e-01 4.806971825441e-01 4.793959450008e-01 4.781134241284e-01 4.768521592789e-01 4.756168864904e-01 4.744100791921e-01 4.732286228346e-01 4.720707609163e-01 4.709372121754e-01 4.698306156337e-01 4.687537977788e-01 4.677036583471e-01 4.666808992977e-01 4.656844462710e-01 4.647194246186e-01 4.637840710444e-01 4.628792835138e-01 4.620019656364e-01 4.611528599364e-01 4.603311684279e-01 4.595423330525e-01 4.587846330721e-01 4.580574283275e-01 4.573603274740e-01 4.566930117517e-01 4.560567261546e-01 4.554547474179e-01 4.548872127980e-01 4.543525446142e-01 4.538491172528e-01 4.533773868270e-01 4.529394396633e-01 4.525357457766e-01 4.521675497097e-01 4.518329782397e-01 4.515324801680e-01 4.512654667697e-01 4.510307031412e-01 4.508324238152e-01 4.506667498664e-01 4.505372771141e-01 4.504433611931e-01 4.503839326986e-01 4.503581598298e-01 4.503674630470e-01 4.504123022315e-01 4.504923776212e-01 4.506084182868e-01 4.507589116887e-01 4.509424048595e-01 4.511622480039e-01 4.514199782361e-01 4.517144329781e-01 4.520423956542e-01 4.524054172944e-01 4.528032564117e-01 4.532355826066e-01 4.537037292201e-01 4.542065867608e-01 4.547443324853e-01 4.553161240426e-01 4.559254157208e-01 4.565670154624e-01 4.572426017896e-01 4.579532506263e-01 4.586961487920e-01 4.594737375352e-01 4.602853981497e-01 4.611307399595e-01 4.620094360486e-01 4.629211558999e-01 4.638652852595e-01 4.648407157635e-01 4.658503909946e-01 4.668904342490e-01 4.679629197560e-01 4.690668184559e-01 4.702012801593e-01 4.713675595772e-01 4.725625272739e-01 4.737882667782e-01 4.750434010989e-01 4.763287931866e-01 4.776437759482e-01 4.789861990109e-01 4.803565042568e-01 4.817572603691e-01 4.831850331151e-01 4.846398886288e-01 4.861227491257e-01 4.876312987495e-01 4.891654364209e-01 4.907263649904e-01 4.923126859366e-01 4.939226730409e-01 4.955584029463e-01 4.972196473358e-01 4.989033131151e-01 5.006121360502e-01 5.023429801328e-01 5.040961041445e-01 5.058713921913e-01 5.076684559337e-01 5.094863019698e-01 5.113238870953e-01 5.131837262540e-01 5.150641809828e-01 5.169645912930e-01 5.188853117482e-01 5.208230341407e-01 5.227781886081e-01 5.247522166659e-01 5.267424716974e-01 5.287492031736e-01 5.307746389830e-01 5.328166070725e-01 5.348753636026e-01 5.369498365167e-01 5.390368611547e-01 5.411372430264e-01 5.432527834092e-01 5.453801728060e-01 5.475206180567e-01 5.496766013286e-01 5.518465255234e-01 5.540266850988e-01 5.562186715329e-01 5.584187853092e-01 5.606280799263e-01 5.628474582896e-01 5.650775805421e-01 5.673177981071e-01 5.695704046562e-01 5.718319316784e-01 5.740987920881e-01 5.763714796303e-01 5.786497945692e-01 5.809331419232e-01 5.832257352309e-01 5.855273725837e-01 5.878354073958e-01 5.901496895973e-01 5.924671578428e-01 5.947861068912e-01 5.971087305153e-01 5.994345521800e-01 6.017639831036e-01 6.041005974846e-01 6.064408610297e-01 6.087823293845e-01 6.111248755390e-01 6.134659336349e-01 6.158065496948e-01 6.181479955240e-01 6.204928902199e-01 6.228381810255e-01 6.251855749893e-01 6.275326210908e-01 6.298743232669e-01 6.322126282691e-01 6.345475464123e-01 6.368819760377e-01 6.392159072528e-01 6.415486421794e-01 6.438774784678e-01 6.462008257350e-01 6.485172512887e-01 6.508270837172e-01 6.531329662181e-01 6.554339779958e-01 6.577303504524e-01 6.600226843367e-01 6.623041286452e-01 6.645782038258e-01 6.668456506807e-01 6.691032106231e-01 6.713542836151e-01 6.735978299016e-01 6.758316781029e-01 6.780563613508e-01 6.802712191089e-01 6.824762479944e-01 6.846721583588e-01 6.868584673270e-01 6.890341867148e-01 6.911973554241e-01 6.933485369663e-01 6.954884342674e-01 6.976171486466e-01 6.997357677322e-01 7.018416757589e-01 7.039349445187e-01 7.060123276146e-01 7.080754501313e-01 7.101241751986e-01 7.121604006980e-01 7.141829166497e-01 7.161905322084e-01 7.181824136389e-01 7.201571692936e-01 7.221144366060e-01 7.240565258335e-01 7.259825080487e-01 7.278917863815e-01 7.297835334548e-01 7.316586060948e-01 7.335154602528e-01 7.353532017939e-01 7.371738755506e-01 7.389760615892e-01 7.407591651586e-01 7.425222466979e-01 7.442674964973e-01 7.459924389233e-01 7.476973212966e-01 7.493827240753e-01 7.510462075086e-01 7.526879644294e-01 7.543086129362e-01 7.559081000747e-01 7.574865090249e-01 7.590422073138e-01 7.605747345904e-01 7.620852645494e-01 7.635717038443e-01 7.650352389390e-01 7.664768750200e-01 7.678953416886e-01 7.692907191817e-01 7.706603810630e-01 7.720051479479e-01 7.733259174495e-01 7.746225761044e-01 7.758941344700e-01 7.771404310465e-01 7.783616353969e-01 7.795555975253e-01 7.807224403600e-01 7.818640923067e-01 7.829789275699e-01 7.840668427800e-01 7.851287870086e-01 7.861615423802e-01 7.871659827621e-01 7.881430979997e-01 7.890919724892e-01 7.900124476577e-01 7.909057596941e-01 7.917683267346e-01 7.926034848343e-01 7.934088290094e-01 7.941837222672e-01 7.949300778171e-01 7.956465656004e-01 7.963327505807e-01 7.969897664952e-01 7.976164684512e-01 7.982117777540e-01 7.987772556395e-01 7.993102934380e-01 7.998131387887e-01 8.002858339837e-01 8.007258220768e-01 8.011338042535e-01 8.015103884346e-01 8.018550873269e-01 8.021672032411e-01 8.024472690108e-01 8.026940669091e-01 8.029097656362e-01 8.030917593388e-01 8.032397919603e-01 8.033551584329e-01 8.034373806289e-01 8.034870123512e-01 8.035022957368e-01 8.034834612263e-01 8.034320721288e-01 8.033481939977e-01 8.032279785555e-01 8.030745048163e-01 8.028872454120e-01 8.026643985711e-01 8.024089267951e-01 8.021179046074e-01 8.017922569684e-01 8.014327016749e-01 8.010358929871e-01 8.006056533427e-01 8.001412763055e-01 7.996418234580e-01 7.991075794645e-01 7.985376484121e-01 7.979325051030e-01 7.972932605021e-01 7.966184846025e-01 7.959092504698e-01 7.951657348557e-01 7.943851972050e-01 7.935697377726e-01 7.927203165394e-01 7.918339137849e-01 7.909136796164e-01 7.899589040416e-01 7.889670195462e-01 7.879415198641e-01 7.868811418155e-01 7.857853961072e-01 7.846541573243e-01 7.834881499608e-01 7.822885330134e-01 7.810544713905e-01 7.797845112831e-01 7.784816850538e-01 7.771452749881e-01 7.757713716859e-01 7.743654060874e-01 7.729250968909e-01 7.714517338376e-01 7.699441203700e-01 7.684021174284e-01 7.668282174293e-01 7.652217542227e-01 7.635816449025e-01 7.619092194840e-01 7.602038909307e-01 7.584664375495e-01 7.566972183695e-01 7.548963876042e-01 7.530643020591e-01 7.511997643351e-01 7.493056924778e-01 7.473799882637e-01 7.454254983035e-01 7.434401241323e-01 7.414260037032e-01 7.393817972897e-01 7.373104492897e-01 7.352092626772e-01 7.330807431983e-01 7.309233972358e-01 7.287402481028e-01 7.265290726247e-01 7.242937687868e-01 7.220307728208e-01 7.197422493716e-01 7.174308696204e-01 7.150937991559e-01 7.127339693458e-01 7.103499104085e-01 7.079440318744e-01 7.055162879668e-01 7.030676141465e-01 7.005981657962e-01 6.981077338942e-01 6.955994320214e-01 6.930710185239e-01 6.905263578962e-01 6.879629966355e-01 6.853830688772e-01 6.827884563318e-01 6.801792341440e-01 6.775563172828e-01 6.749179797736e-01 6.722698529341e-01 6.696088947434e-01 6.669368134022e-01 6.642571249225e-01 6.615685480287e-01 6.588714271278e-01 6.561674370568e-01 6.534587121489e-01 6.507456355311e-01 6.480287065686e-01 6.453085878005e-01 6.425897796491e-01 6.398684429909e-01 6.371496132630e-01 6.344339308386e-01 6.317205666569e-01 6.290126777754e-01 6.263098265633e-01 6.236157172441e-01 6.209306847737e-01 6.182548082300e-01 6.155908056046e-01 6.129397735911e-01 6.103037804929e-01 6.076828830622e-01 6.050801260415e-01 6.024957292851e-01 5.999320969556e-01 5.973891710917e-01 5.948719783228e-01 5.923782628953e-01 5.899123988080e-01 5.874738818201e-01 5.850661039774e-01 5.826907745854e-01 5.803466471144e-01 5.780400074936e-01 5.757693009336e-01 5.735369179136e-01 5.713446483955e-01 5.691948970189e-01 5.670886505586e-01 5.650290046732e-01 5.630153060703e-01 5.610507980148e-01 5.591369911106e-01 5.572759923493e-01 5.554701065403e-01 5.537195043199e-01 5.520258661898e-01 5.503926366884e-01 5.488204537310e-01 5.473113886106e-01 5.458653513856e-01 5.444864456044e-01 5.431760310607e-01 5.419328184683e-01 5.407608028614e-01 5.396619904958e-01 5.386350603754e-01 5.376846446942e-01 5.368093567986e-01 5.360124584067e-01 5.352936328660e-01 5.346553930613e-01 5.340986907064e-01 5.336223287075e-01 5.332310783078e-01 5.329216275150e-01 5.326985069321e-01 5.325602578649e-01 5.325079490310e-01 5.325428230213e-01 5.326641070582e-01 5.328750866406e-01 5.331709955709e-01 5.335578460117e-01 5.340325456457e-01 5.345961220832e-01 5.352478986804e-01 5.359881081015e-01 5.368173189795e-01 5.377335361270e-01 5.387376648886e-01 5.398292681905e-01 5.410083461896e-01 5.422727681471e-01 5.436227152155e-01 5.450579806164e-01 5.465766786550e-01 5.481788163387e-01 5.498618260653e-01 5.516267017329e-01 5.534712718486e-01 5.553934781942e-01 5.573940318238e-01 5.594690988879e-01 5.616208688319e-01 5.638443343635e-01 5.661393867519e-01 5.685046800275e-01 5.709373374772e-01 5.734374372237e-01 5.760019249258e-01 5.786300541325e-01 5.813195829819e-01 5.840685725774e-01 5.868751448587e-01 5.897381189203e-01 5.926538446254e-01 5.956218938859e-01 5.986393842804e-01 6.017062947546e-01 6.048182800083e-01 6.079733128616e-01 6.111706187886e-01 6.144085234232e-01 6.176827658992e-01 6.209937966639e-01 6.243372173676e-01 6.277129461423e-01 6.311169909107e-01 6.345487164074e-01 6.380056050963e-01 6.414853428029e-01 6.449871319450e-01 6.485054960649e-01 6.520426763427e-01 6.555939982379e-01 6.591564025969e-01 6.627316638826e-01 6.663140561489e-01 6.699027800709e-01 6.734966331123e-01 6.770919118014e-01 6.806879520765e-01 6.842820833768e-01 6.878729641685e-01 6.914576059101e-01 6.950349473183e-01 6.986041008434e-01 7.021584442970e-01 7.057028382518e-01 7.092295893993e-01 7.127415962230e-01 7.162334762776e-01 7.197043648191e-01 7.231532710687e-01 7.265761826474e-01 7.299744926311e-01 7.333449761218e-01 7.366842183428e-01 7.399944309493e-01 7.432686054186e-01 7.465099378759e-01 7.497137937053e-01 7.528800776678e-01 7.560078273458e-01 7.590906366690e-01 7.621340643722e-01 7.651317329673e-01 7.680832947791e-01 7.709888133359e-01 7.738438757868e-01 7.766504716218e-01 7.794031793811e-01 7.821037130459e-01 7.847495095471e-01 7.873387321375e-01 7.898730071070e-01 7.923459076451e-01 7.947612276996e-01 7.971134374660e-01 7.994053962425e-01 8.016337092133e-01 8.037946335558e-01 8.058929997984e-01 8.079223906502e-01 8.098855219047e-01 8.117791226738e-01 8.136018751834e-01 8.153552811788e-01 8.170358592868e-01 8.186437891282e-01 8.201770199292e-01 8.216369531714e-01 8.230214395968e-01 8.243289663094e-01 8.255606013115e-01 8.267128611409e-01 8.277887300393e-01 8.287839752953e-01 8.296997145122e-01 8.305370736291e-01 8.312922476810e-01 8.319663088932e-01 8.325587797876e-01 8.330701667075e-01 8.334985404959e-01 8.338437341499e-01 8.341083378734e-01 8.342864748957e-01 8.343831113434e-01 8.343956341896e-01 8.343244327152e-01 8.341697153079e-01 8.339309315798e-01 8.336099240709e-01 8.332034621446e-01 8.327146978462e-01 8.321434018404e-01 8.314871709727e-01 8.307506439607e-01 8.299310950482e-01 8.290308762839e-01 8.280476195922e-01 8.269854685905e-01 8.258430839849e-01 8.246194435058e-01 8.233200292208e-01 8.219398881693e-01 8.204854514792e-01 8.189545073478e-01 8.173477924097e-01 8.156675061579e-01 8.139141675241e-01 8.120914962196e-01 8.101964811576e-01 8.082336430845e-01 8.062022998346e-01 8.041065927047e-01 8.019469977502e-01 7.997250806142e-01 7.974421246603e-01 7.950999117122e-01 7.927018833851e-01 7.902497158601e-01 7.877432730178e-01 7.851878743085e-01 7.825836714924e-01 7.799333537677e-01 7.772405264491e-01 7.745067116801e-01 7.717356451047e-01 7.689290743026e-01 7.660903705114e-01 7.632217788160e-01 7.603269788081e-01 7.574089586161e-01 7.544704911571e-01 7.515155646267e-01 7.485475597342e-01 7.455696783857e-01 7.425862898269e-01 7.395981962968e-01 7.366141409902e-01 7.336323249383e-01 7.306609732235e-01 7.277027001968e-01 7.247601023049e-01 7.218402987000e-01 7.189437190352e-01 7.160787762929e-01 7.132456809773e-01 7.104516504099e-01 7.077003141630e-01 7.049957626316e-01 7.023444578837e-01 6.997472746661e-01 6.972115058953e-01 6.947401511860e-01 6.923381242232e-01 6.900117863131e-01 6.877622562722e-01 6.855981466889e-01 6.835183259422e-01 6.815330379560e-01 6.796404885625e-01 6.778510275026e-01 6.761660173659e-01 6.745857807886e-01 6.731239381734e-01 6.717714459146e-01 6.705432546052e-01 6.694345212876e-01 6.684541464050e-01 6.676038029430e-01 6.668826137680e-01 6.663020784022e-01 6.658511441073e-01 6.655474895445e-01 6.653792985423e-01 6.653570676841e-01 6.654799412596e-01 6.657455744357e-01 6.661639144342e-01 6.667212750680e-01 6.674359938954e-01 6.682891521983e-01 6.692963179160e-01 6.704491829268e-01 6.717462985779e-01 6.731941683338e-01 6.747753354472e-01 6.765116022191e-01 6.783769514822e-01 6.803881819861e-01 6.825308873759e-01 6.848053834487e-01 6.872158697462e-01 6.897421661390e-01 6.924033150359e-01 6.951731117417e-01 6.980673344403e-01 7.010667102627e-01 7.041733213489e-01 7.073881577985e-01 7.106912547602e-01 7.140989179394e-01 7.175823076952e-01 7.211602103711e-01 7.248081982435e-01 7.285306364850e-01 7.323236719324e-01 7.361690935053e-01 7.400822605393e-01 7.440344987732e-01 7.480406979184e-01 7.520799944552e-01 7.561530179570e-01 7.602566477669e-01 7.643746976729e-01 7.685171383683e-01 7.726620812461e-01 7.768138884252e-01 7.809643195941e-01 7.851053377836e-01 7.892363014476e-01 7.933426793895e-01 7.974305605118e-01 8.014821858183e-01 8.055004011444e-01 8.094784411554e-01 8.134039629930e-01 8.172835518937e-01 8.210999771654e-01 8.248547956285e-01 8.285423832909e-01 8.321531614390e-01 8.356912087174e-01 8.391380848489e-01 8.425040017817e-01 8.457719700191e-01 8.489421979765e-01 8.520150777377e-01 8.549735333337e-01 8.578304040622e-01 8.605627259269e-01 8.631833283022e-01 8.656761441238e-01 8.680431325907e-01 8.702817915710e-01 8.723808118793e-01 8.743492223541e-01 8.761699363815e-01 8.778509870027e-01 8.793828411862e-01 8.807651954812e-01 8.819961716906e-01 8.830691173405e-01 8.839886000684e-01 8.847447250744e-01 8.853432170614e-01 8.857760746383e-01 8.860457235929e-01 8.861462931853e-01 8.860820599581e-01 8.858484896230e-01 8.854451111107e-01 8.848728623274e-01 8.841275980788e-01 8.832159031646e-01 8.821270991315e-01 8.808760015478e-01 8.794478478541e-01 8.778559461640e-01 8.760951154665e-01 8.741658617747e-01 8.720768080151e-01 8.698185227436e-01 8.674064117898e-01 8.648293421888e-01 8.621008900589e-01 8.592193819044e-01 8.561867241933e-01 8.530126070974e-01 8.496929146183e-01 8.462402052171e-01 8.426503441707e-01 8.389381374067e-01 8.351000235736e-01 8.311492021820e-01 8.270856375398e-01 8.229201529421e-01 8.186573106011e-01 8.143045484624e-01 8.098727214819e-01 8.053631275416e-01 8.007924371926e-01 7.961592047082e-01 7.914852723054e-01 7.867668776775e-01 7.820228977930e-01 7.772611380932e-01 7.724869920643e-01 7.677213182512e-01 7.629632759349e-01 7.582360250071e-01 7.535411339787e-01 7.488974819756e-01 7.443114240515e-01 7.397972572161e-01 7.353701696174e-01 7.310359543191e-01 7.268146494885e-01 7.227114694514e-01 7.187430014713e-01 7.149163223599e-01 7.112502348049e-01 7.077480439908e-01 7.044269801844e-01 7.012945596720e-01 6.983587005483e-01 6.956358012360e-01 6.931234246326e-01 6.908440895247e-01 6.887890984424e-01 6.869773345595e-01 6.854089201381e-01 6.840854104714e-01 6.830178265832e-01 6.821982950643e-01 6.816383313324e-01 6.813282207848e-01 6.812727271145e-01 6.814669523009e-01 6.819069691835e-01 6.825890811851e-01 6.835065511802e-01 6.846513915110e-01 6.860159227386e-01 6.875919450890e-01 6.893650276036e-01 6.913301704441e-01 6.934662196608e-01 6.957725921928e-01 6.982234013592e-01 7.008103498549e-01 7.035200130111e-01 7.063307729103e-01 7.092350960458e-01 7.122067643243e-01 7.152405945802e-01 7.183094252863e-01 7.214043711203e-01 7.245066055042e-01 7.275946255008e-01 7.306601608713e-01 7.336788765049e-01 7.366418580274e-01 7.395259647751e-01 7.423235523552e-01 7.450111013888e-01 7.475817337666e-01 7.500159273630e-01 7.523024327239e-01 7.544308759431e-01 7.563806258773e-01 7.581523491812e-01 7.597208379374e-01 7.610886854360e-01 7.622381151215e-01 7.631645813374e-01 7.638591535035e-01 7.643119592451e-01 7.645242954711e-01 7.644820791902e-01 7.641901069466e-01 7.636356962852e-01 7.628267105981e-01 7.617534161430e-01 7.604207842284e-01 7.588290390851e-01 7.569757643465e-01 7.548726890520e-01 7.525125983168e-01 7.499134498432e-01 7.470702562865e-01 7.439994083589e-01 7.407027680418e-01 7.371923580353e-01 7.334830013075e-01 7.295797132194e-01 7.255030848935e-01 7.212579154220e-01 7.168708459899e-01 7.123467016001e-01 7.077141192883e-01 7.029826988132e-01 6.981762999303e-01 6.933161263865e-01 6.884171783036e-01 6.835132547715e-01 6.786127255971e-01 6.737511106959e-01 6.689456139975e-01 6.642252729117e-01 6.596121155700e-01 6.551323947079e-01 6.508128678104e-01 6.466750864877e-01 6.427527793110e-01 6.390600073655e-01 6.356336179446e-01 6.324863050465e-01 6.296508173178e-01 6.271453201449e-01 6.249904508609e-01 6.232116120020e-01 6.218184696998e-01 6.208390028034e-01 6.202767130933e-01 6.201580078160e-01 6.204823466186e-01 6.212687785512e-01 6.225169370247e-01 6.242342063310e-01 6.264264918261e-01 6.290857099918e-01 6.322212037243e-01 6.358161430097e-01 6.398743937778e-01 6.443787772099e-01 6.493230581023e-01 6.546933660064e-01 6.604712787724e-01 6.666466593792e-01 6.731903966385e-01 6.800925679406e-01 6.873192545808e-01 6.948575105801e-01 7.026740226317e-01 7.107443013127e-01 7.190401916868e-01 7.275285295103e-01 7.361861652595e-01 7.449708219473e-01 7.538577396633e-01 7.628053528339e-01 7.717848142375e-01 7.807538102577e-01 7.896793359178e-01 7.985234139311e-01 8.072465121767e-01 8.158134440569e-01 8.241787264011e-01 8.323116697995e-01 8.401664973703e-01 8.477097633971e-01 8.549013846773e-01 8.617033609817e-01 8.680825416459e-01 8.740006890854e-01 8.794276197448e-01 8.843299351928e-01 8.886806212364e-01 8.924509895962e-01 8.956200123255e-01 8.981660531927e-01 9.000727276135e-01 9.013287998007e-01 9.019253142148e-01 9.018619559529e-01 9.011375259962e-01 8.997637757869e-01 8.977497032995e-01 8.951222675900e-01 8.919060357287e-01 8.881355088708e-01 8.838543052786e-01 8.791068255220e-01 8.739579544833e-01 8.684646762917e-01 8.627056392372e-01 8.567575791351e-01 8.507062343806e-01 8.446450163557e-01 8.386684607253e-01 8.328830341771e-01 8.273866795056e-01 8.222884517765e-01 8.176891916409e-01 8.136906462804e-01 8.103844318524e-01 8.078610382194e-01 8.061938990702e-01 8.054448422186e-01 8.056639757954e-01 8.068815623740e-01 8.091113108314e-01 8.123466729405e-01 8.165661038518e-01 8.217235423508e-01 8.277604027713e-01 8.346023056100e-01 8.421570858395e-01 8.503249727972e-01 8.589917791689e-01 8.680429921259e-01 8.773532645928e-01 8.868000041533e-01 8.962593645370e-01 9.056082726870e-01 9.147292751336e-01 9.235107125382e-01 9.318497323516e-01 9.396470011113e-01 9.468201951737e-01 9.532913506278e-01 9.589970105742e-01 9.638801572359e-01 9.679045150538e-01 9.710350896657e-01 9.732556806504e-01 9.745613613749e-01 9.749528375061e-01 9.744510116255e-01 9.730733528894e-01 9.708620120341e-01 9.678537370930e-01 9.641017937831e-01 9.596632508545e-01 9.545938835131e-01 9.489612297597e-01 9.428299652342e-01 9.362662629094e-01 9.293353260275e-01 9.221023896211e-01 9.146241560501e-01 9.069597977578e-01 8.991589080468e-01 8.912653720569e-01 8.833200025453e-01 8.753571859820e-01 8.674063142477e-01 8.594883402826e-01 8.516299081380e-01 8.438459335332e-01 8.361552256124e-01 8.285800588058e-01 8.211399321302e-01 8.138643720579e-01 8.067800224059e-01 7.999319765692e-01 7.933607160077e-01 7.871211739822e-01 7.812722928994e-01 7.758770347774e-01 7.710096646318e-01 7.667338095320e-01 7.631276477972e-01 7.602497151099e-01 7.581615659063e-01 7.569089068276e-01 7.565174863671e-01 7.570070507939e-01 7.583630129731e-01 7.605616392103e-01 7.635465768458e-01 7.672476032230e-01 7.715701712152e-01 7.764038107842e-01 7.816284357414e-01 7.871088245834e-01 7.927098277738e-01 7.982949121455e-01 8.037332663205e-01 8.088989284313e-01 8.136829353259e-01 8.179952792856e-01 8.217586011288e-01 8.249232531079e-01 8.274552356736e-01 8.293508302399e-01 8.306254033948e-01 8.313176078980e-01 8.314868904835e-01 8.312056546728e-01 8.305670256971e-01 8.296656387155e-01 8.286075822230e-01 8.274985960922e-01 8.264322670601e-01 8.255050896930e-01 8.247869533925e-01 8.243421285119e-01 8.242082979575e-01 8.244053223929e-01 8.249375804627e-01 8.257837852889e-01 8.269159613543e-01 8.282901305648e-01 8.298615395799e-01 8.315789860761e-01 8.333970047045e-01 8.352839057257e-01 8.372115705283e-01 8.391791062415e-01 8.411909485907e-01 8.432801997487e-01 8.454929693944e-01 8.478899878615e-01 8.505488505659e-01 8.535478498360e-01 8.569808796770e-01 8.609220199255e-01 8.654536421880e-01 8.706328783503e-01 8.765028736564e-01 8.830878922096e-01 8.903702851227e-01 8.983284229855e-01 9.068841449508e-01 9.159573701985e-01 9.254202394069e-01 9.351261319119e-01 9.449132383298e-01 9.545787407033e-01 9.639308073075e-01 9.727311626965e-01 9.807576620535e-01 9.877641103509e-01 9.935076837902e-01 9.977535723512e-01 1.000258144885e+00 1.000464325339e+00 9.986232444594e-01 9.949880974455e-01 9.899458282190e-01 9.838637228016e-01 9.769820397641e-01 9.693349102743e-01 9.607387140520e-01 9.508604377437e-01 9.393612665832e-01 9.260287041309e-01 9.108900732797e-01 8.942792632628e-01 8.768337604753e-01 8.593584184309e-01 8.427088298557e-01 8.276295819524e-01 8.146052889460e-01 8.038433703093e-01 7.953216470689e-01 7.889062737973e-01 7.845135096130e-01 7.822361738793e-01 7.823559180752e-01 7.852844087192e-01 7.914246577324e-01 8.009880815685e-01 8.138512456818e-01 8.295417704592e-01 8.472981024032e-01 8.662148955059e-01 8.854494911236e-01 9.043560691800e-01 9.225585607577e-01 9.399492589613e-01 9.566094664385e-01 9.726520786183e-01 9.880898811792e-01 1.002749000842e+00 1.016214123507e+00 1.027879673145e+00 1.037075085329e+00 1.043196109822e+00 1.045824219581e+00 1.044854978397e+00 1.040523770486e+00 1.033376058144e+00 1.024220023469e+00 1.014024385358e+00 1.003786259952e+00 9.941500775443e-01 9.856712097362e-01 9.562921989486e-01 9.034770907304e-01 8.456527529864e-01 8.053796007770e-01 7.986686418792e-01 8.242158793885e-01 8.645271745893e-01 8.976320022636e-01 9.071895199296e-01 8.866121787576e-01 8.401168454783e-01 7.826576824862e-01 7.376421032385e-01 7.284060204157e-01 7.630796595053e-01 8.281549994302e-01 8.994520393550e-01 9.554907159649e-01 9.830831860629e-01 9.781904684794e-01 9.454740442448e-01 8.972793826816e-01 8.514504065100e-01 8.260302250305e-01 8.310105876295e-01 8.625122252287e-01 9.059835119722e-01 9.447482627333e-01 9.663856094152e-01 9.651986434710e-01 9.423662936728e-01 9.052204842986e-01 8.655273870131e-01 8.363673436638e-01 8.272198266843e-01 8.394460049785e-01 8.658186794405e-01 8.946079059317e-01 9.146757113350e-01 9.186256030975e-01 9.041482624470e-01 8.741847144607e-01 8.365255219546e-01 8.023308795769e-01 7.830065842636e-01 7.854671861018e-01 8.084410465812e-01 8.433249615720e-01 8.786563763922e-01 9.047137784880e-01 9.160909135231e-01 9.126886816283e-01 8.994711625860e-01 8.850671356460e-01 8.788446469170e-01 8.867885919378e-01 9.083917159002e-01 9.367356627008e-01 9.618834434959e-01 9.749246224759e-01 9.710185515704e-01 9.509604958948e-01 9.214302733787e-01 8.936488207543e-01 8.796665376199e-01 8.867811281492e-01 9.131100962622e-01 9.484315269904e-01 9.792052083622e-01 9.938529425870e-01 9.859147589199e-01 9.553623497400e-01 9.087761651573e-01 8.582766799030e-01 8.186411688022e-01 8.016029309938e-01 8.097166885391e-01 8.349540995094e-01 8.639228910691e-01 8.846142958639e-01 8.904217254257e-01 8.813692263464e-01 8.634133961403e-01 8.463561982386e-01 8.400219670188e-01 8.498149795776e-01 8.740773201485e-01 9.054797554593e-01 9.350764498322e-01 9.560605310573e-01 9.658143634044e-01 9.661390865080e-01 9.622388623130e-01 9.605183383274e-01 9.659402743309e-01 9.798702973158e-01 9.996460933106e-01 1.020078561264e+00 1.035704878487e+00 1.042780235311e+00 1.040170599281e+00 1.029381206281e+00 1.013682893461e+00 9.968521323385e-01 9.817962402774e-01 9.696620610594e-01 9.598489256953e-01 9.507917677848e-01 9.412261280338e-01 9.311203989799e-01 9.220601726023e-01 9.167363896593e-01 9.178176606316e-01 9.265906934066e-01 9.420559169206e-01 9.615040128660e-01 9.990062028817e-01
 9.105525806025e-01 9.091481173806e-01 9.076969305338e-01 9.062665613630e-01 9.049356994652e-01 9.037254010877e-01 9.025684252038e-01 9.013607236390e-01 9.000367464089e-01 8.985815309107e-01 8.970272600223e-01 8.954472149545e-01 8.939398403686e-01 8.925734748236e-01 8.913210252652e-01 8.900727066099e-01 8.887214367772e-01 8.872286699428e-01 8.856228726847e-01 8.839700171825e-01 8.823539098606e-01 8.808432320971e-01 8.794520379187e-01 8.781209970346e-01 8.767609757929e-01 8.753067498946e-01 8.737513696742e-01 8.721201063008e-01 8.704602066284e-01 8.688265299297e-01 8.672723719790e-01 8.658146295359e-01 8.644180432637e-01 8.630093666891e-01 8.615091190067e-01 8.598639652117e-01 8.580786720232e-01 8.562362707455e-01 8.544617739272e-01 8.528425135232e-01 8.513635716828e-01 8.499185253118e-01 8.483846269604e-01 8.466934465053e-01 8.448594052464e-01 8.429568698529e-01 8.410806218434e-01 8.393016817365e-01 8.376445318161e-01 8.360804722197e-01 8.345502025100e-01 8.329708301194e-01 8.312560780058e-01 8.293651770365e-01 8.273433389435e-01 8.253178936167e-01 8.234309899961e-01 8.217419558414e-01 8.201876439101e-01 8.186193561376e-01 8.168888416503e-01 8.149374231040e-01 8.128272557599e-01 8.106989455351e-01 8.086801323883e-01 8.068219168319e-01 8.050941563778e-01 8.034139125590e-01 8.016849148538e-01 7.998265615817e-01 7.978053866469e-01 7.956526339490e-01 7.934673470365e-01 7.913737342122e-01 7.894592550134e-01 7.877093810836e-01 7.860021453515e-01 7.841764743780e-01 7.821339885281e-01 7.799108086886e-01 7.776483089564e-01 7.755017695837e-01 7.735470156603e-01 7.717365465392e-01 7.699479190022e-01 7.680717374639e-01 7.660757718375e-01 7.640034713407e-01 7.619277092627e-01 7.599043186366e-01 7.579378353797e-01 7.560062728057e-01 7.540874701011e-01 7.521833594360e-01 7.503052425929e-01 7.484476908787e-01 7.465744249759e-01 7.446335377961e-01 7.425999816423e-01 7.405005760312e-01 7.384174017258e-01 7.364380707734e-01 7.345912127667e-01 7.328147274548e-01 7.309838030415e-01 7.289868958241e-01 7.267936087157e-01 7.244825029513e-01 7.221939404716e-01 7.200503163489e-01 7.180802592505e-01 7.161962753401e-01 7.142610601671e-01 7.121649108706e-01 7.098862951090e-01 7.075010385893e-01 7.051355234383e-01 7.028921377326e-01 7.007985150770e-01 6.988093157330e-01 6.968461759173e-01 6.948321062973e-01 6.927213143573e-01 6.905080787475e-01 6.882310751655e-01 6.859549965997e-01 6.837564068812e-01 6.816968806181e-01 6.797765525672e-01 6.779119365047e-01 6.759673310604e-01 6.738300834333e-01 6.714901664024e-01 6.690535110148e-01 6.666890482095e-01 6.645264158242e-01 6.625637460409e-01 6.606655655863e-01 6.586559691825e-01 6.564344185595e-01 6.540315369716e-01 6.515791051147e-01 6.492301194461e-01 6.470642923323e-01 6.450434457971e-01 6.430639677020e-01 6.410303848755e-01 6.388861555900e-01 6.366364805092e-01 6.343352843969e-01 6.320482250340e-01 6.298318292248e-01 6.277066055610e-01 6.256556210199e-01 6.236153748802e-01 6.215106400609e-01 6.193041051123e-01 6.170240204265e-01 6.147399089563e-01 6.125220955299e-01 6.103921409997e-01 6.083232206223e-01 6.062555045771e-01 6.041540113753e-01 6.020216667705e-01 5.998808915241e-01 5.977436666029e-01 5.956123740286e-01 5.934843052036e-01 5.913629294721e-01 5.892622668745e-01 5.871864299684e-01 5.851174479835e-01 5.830261776233e-01 5.809000119062e-01 5.787569351374e-01 5.766273725100e-01 5.745349362314e-01 5.724804876318e-01 5.704436154856e-01 5.684032463268e-01 5.663578044712e-01 5.643159204242e-01 5.622843949792e-01 5.602656101399e-01 5.582581152742e-01 5.562614394287e-01 5.542735032267e-01 5.522946142876e-01 5.503256937651e-01 5.483690835056e-01 5.464236660054e-01 5.444928006236e-01 5.425707278748e-01 5.406501489322e-01 5.387351091799e-01 5.368333063585e-01 5.349515659519e-01 5.330877750647e-01 5.312343144908e-01 5.293860433213e-01 5.275453998023e-01 5.257214085048e-01 5.239225792526e-01 5.221418541240e-01 5.203716924557e-01 5.186157449054e-01 5.168767781882e-01 5.151616268457e-01 5.134660122782e-01 5.117817377728e-01 5.101015203982e-01 5.084340039393e-01 5.067910695525e-01 5.051741490386e-01 5.035761545248e-01 5.019910084782e-01 5.004202849779e-01 4.988708849130e-01 4.973506693777e-01 4.958592468263e-01 4.943878974942e-01 4.929343022436e-01 4.914978170164e-01 4.900857117069e-01 4.886980629709e-01 4.873338868438e-01 4.859900930891e-01 4.846684407295e-01 4.833715367161e-01 4.821015203096e-01 4.808567054912e-01 4.796340859268e-01 4.784380682591e-01 4.772698537738e-01 4.761294691045e-01 4.750166930383e-01 4.739296967349e-01 4.728668160295e-01 4.718307284598e-01 4.708248191723e-01 4.698470799608e-01 4.688987297872e-01 4.679791442622e-01 4.670850987083e-01 4.662215660643e-01 4.653903996625e-01 4.645913761653e-01 4.638223418372e-01 4.630842140583e-01 4.623749687682e-01 4.616995897842e-01 4.610557919107e-01 4.604464126270e-01 4.598689667607e-01 4.593233540653e-01 4.588102346267e-01 4.583292805738e-01 4.578818566165e-01 4.574672817575e-01 4.570874056886e-01 4.567423958212e-01 4.564311051181e-01 4.561523638135e-01 4.559081592077e-01 4.556990689070e-01 4.555248897726e-01 4.553856760255e-01 4.552804844659e-01 4.552089633679e-01 4.551743326919e-01 4.551764745172e-01 4.552141519911e-01 4.552854526371e-01 4.553939588834e-01 4.555368809087e-01 4.557149058582e-01 4.559287729611e-01 4.561770949764e-01 4.564617042851e-01 4.567820356156e-01 4.571387506932e-01 4.575299593214e-01 4.579565807902e-01 4.584181253903e-01 4.589142411036e-01 4.594464360707e-01 4.600129300000e-01 4.606147124667e-01 4.612522280115e-01 4.619237486218e-01 4.626294533437e-01 4.633675717733e-01 4.641414781145e-01 4.649488265253e-01 4.657903074528e-01 4.666647792389e-01 4.675730350865e-01 4.685130941586e-01 4.694851893421e-01 4.704904594593e-01 4.715285171830e-01 4.725982787537e-01 4.736992035256e-01 4.748310204366e-01 4.759936208552e-01 4.771889492750e-01 4.784132443906e-01 4.796680365132e-01 4.809526592639e-01 4.822659188149e-01 4.836098308966e-01 4.849810034871e-01 4.863801243004e-01 4.878077310456e-01 4.892632953937e-01 4.907469483284e-01 4.922558677632e-01 4.937932115837e-01 4.953561456424e-01 4.969437267219e-01 4.985574203370e-01 5.001955180962e-01 5.018573693472e-01 5.035428275616e-01 5.052533470637e-01 5.069873003148e-01 5.087452586904e-01 5.105256298805e-01 5.123255453501e-01 5.141482353109e-01 5.159915191206e-01 5.178535819257e-01 5.197378968736e-01 5.216431914822e-01 5.235676086702e-01 5.255119570526e-01 5.274751804890e-01 5.294549914525e-01 5.314509586594e-01 5.334636073736e-01 5.354943191419e-01 5.375401118236e-01 5.396042043653e-01 5.416853566434e-01 5.437806021303e-01 5.458908109490e-01 5.480130747675e-01 5.501450775384e-01 5.522918138177e-01 5.544534147321e-01 5.566273502071e-01 5.588158186120e-01 5.610162535841e-01 5.632260534997e-01 5.654454790601e-01 5.676725967201e-01 5.699086986800e-01 5.721551536627e-01 5.744153880660e-01 5.766844244249e-01 5.789632544569e-01 5.812475928375e-01 5.835363054296e-01 5.858315082514e-01 5.881330200692e-01 5.904407996380e-01 5.927587318181e-01 5.950833587705e-01 5.974124758124e-01 5.997450057081e-01 6.020781592445e-01 6.044141586564e-01 6.067545254339e-01 6.090991670359e-01 6.114488056108e-01 6.138026514889e-01 6.161582056204e-01 6.185107960058e-01 6.208643235137e-01 6.232159674290e-01 6.255688913835e-01 6.279255827736e-01 6.302829419611e-01 6.326387532215e-01 6.349913683847e-01 6.373402751521e-01 6.396846968281e-01 6.420273621125e-01 6.443677381561e-01 6.467062879151e-01 6.490417529818e-01 6.513701339312e-01 6.536928755588e-01 6.560109710502e-01 6.583228651131e-01 6.606308325251e-01 6.629321735510e-01 6.652266049133e-01 6.675137816734e-01 6.697946205625e-01 6.720670612561e-01 6.743318778303e-01 6.765907589029e-01 6.788402450524e-01 6.810801476193e-01 6.833100591117e-01 6.855303993097e-01 6.877412250813e-01 6.899445169309e-01 6.921369085256e-01 6.943193818586e-01 6.964877077330e-01 6.986436189275e-01 7.007880516329e-01 7.029209940550e-01 7.050418147816e-01 7.071503756457e-01 7.092450635973e-01 7.113235232644e-01 7.133883741322e-01 7.154388919687e-01 7.174748083654e-01 7.194965912565e-01 7.215030733461e-01 7.234924863727e-01 7.254673984962e-01 7.274255749574e-01 7.293673355978e-01 7.312924571668e-01 7.332008806590e-01 7.350907030566e-01 7.369640326441e-01 7.388186728491e-01 7.406553628330e-01 7.424745797449e-01 7.442723249735e-01 7.460505282238e-01 7.478094910015e-01 7.495479749722e-01 7.512678436712e-01 7.529666701042e-01 7.546454192871e-01 7.563008799294e-01 7.579354714923e-01 7.595474935026e-01 7.611402466769e-01 7.627108064815e-01 7.642589669473e-01 7.657838072626e-01 7.672851928806e-01 7.687629201162e-01 7.702187109730e-01 7.716513638138e-01 7.730600215396e-01 7.744440606654e-01 7.758020102204e-01 7.771356367555e-01 7.784432575797e-01 7.797256330737e-01 7.809836862897e-01 7.822161989715e-01 7.834210236943e-01 7.845979852381e-01 7.857486113661e-01 7.868731005206e-01 7.879703535298e-01 7.890409888310e-01 7.900827077338e-01 7.910973808618e-01 7.920828232557e-01 7.930389528976e-01 7.939679425010e-01 7.948693213364e-01 7.957414021851e-01 7.965843819154e-01 7.973961790046e-01 7.981788130302e-01 7.989322696288e-01 7.996553330346e-01 8.003486372150e-01 8.010123893732e-01 8.016444648258e-01 8.022441018624e-01 8.028138431688e-01 8.033524109116e-01 8.038589073008e-01 8.043352798107e-01 8.047780443421e-01 8.051888957925e-01 8.055665666701e-01 8.059133865038e-01 8.062285038777e-01 8.065086773068e-01 8.067573857189e-01 8.069725448704e-01 8.071543564873e-01 8.073041812834e-01 8.074206182321e-01 8.075022372173e-01 8.075510759096e-01 8.075650884715e-01 8.075448443724e-01 8.074915781446e-01 8.074033470602e-01 8.072813174924e-01 8.071244603788e-01 8.069314945881e-01 8.067047875774e-01 8.064439306223e-01 8.061482208609e-01 8.058176153765e-01 8.054511684252e-01 8.050491767607e-01 8.046139222651e-01 8.041419668263e-01 8.036364554556e-01 8.030950379314e-01 8.025181834563e-01 8.019056950989e-01 8.012572573012e-01 8.005737260600e-01 7.998559372401e-01 7.991015450273e-01 7.983102845963e-01 7.974846546838e-01 7.966229259863e-01 7.957265925584e-01 7.947960778160e-01 7.938280057943e-01 7.928249757186e-01 7.917869364488e-01 7.907127107590e-01 7.896047863761e-01 7.884606532616e-01 7.872812762147e-01 7.860672365964e-01 7.848183370520e-01 7.835347351583e-01 7.822168905975e-01 7.808640995770e-01 7.794764425573e-01 7.780544685394e-01 7.765987569754e-01 7.751092047673e-01 7.735851647683e-01 7.720279050923e-01 7.704374905914e-01 7.688135300695e-01 7.671573923108e-01 7.654663924628e-01 7.637437801971e-01 7.619885612959e-01 7.602020479121e-01 7.583841636525e-01 7.565338718205e-01 7.546513834389e-01 7.527404080003e-01 7.507969481040e-01 7.488235944518e-01 7.468213180020e-01 7.447879016873e-01 7.427260580299e-01 7.406358613383e-01 7.385171053998e-01 7.363705685879e-01 7.341960513384e-01 7.319943704484e-01 7.297672045493e-01 7.275124791965e-01 7.252337898797e-01 7.229294439998e-01 7.205999661620e-01 7.182481333366e-01 7.158704431253e-01 7.134718359755e-01 7.110508025475e-01 7.086070187037e-01 7.061436631359e-01 7.036601343346e-01 7.011558091034e-01 6.986331989432e-01 6.960927934463e-01 6.935347051275e-01 6.909610085294e-01 6.883706114455e-01 6.857644001123e-01 6.831453015561e-01 6.805124113835e-01 6.778672677874e-01 6.752106338413e-01 6.725437243197e-01 6.698667520746e-01 6.671818534847e-01 6.644879592728e-01 6.617886037061e-01 6.590830420333e-01 6.563728883480e-01 6.536602602556e-01 6.509441163986e-01 6.482277176936e-01 6.455108671623e-01 6.427963709028e-01 6.400837688302e-01 6.373742739142e-01 6.346710648372e-01 6.319731735853e-01 6.292829588678e-01 6.266023032795e-01 6.239321767930e-01 6.212739835577e-01 6.186285584971e-01 6.159976881363e-01 6.133835873217e-01 6.107874048492e-01 6.082101387364e-01 6.056532619631e-01 6.031184788326e-01 6.006093357590e-01 5.981235256227e-01 5.956667007105e-01 5.932382242006e-01 5.908403284595e-01 5.884740967298e-01 5.861428770309e-01 5.838468158357e-01 5.815887424926e-01 5.793686484894e-01 5.771897654437e-01 5.750550462959e-01 5.729641072532e-01 5.709188618785e-01 5.689215144676e-01 5.669741867408e-01 5.650783600709e-01 5.632357430128e-01 5.614483595119e-01 5.597180280922e-01 5.580457039574e-01 5.564343273165e-01 5.548840016408e-01 5.533983361431e-01 5.519766822791e-01 5.506229791698e-01 5.493382953218e-01 5.481214898316e-01 5.469781240239e-01 5.459069208417e-01 5.449108227093e-01 5.439902263537e-01 5.431455350733e-01 5.423812896728e-01 5.416943056733e-01 5.410907913734e-01 5.405674502171e-01 5.401269151205e-01 5.397705825873e-01 5.395001459723e-01 5.393146332843e-01 5.392141135414e-01 5.392018913098e-01 5.392776196774e-01 5.394399817861e-01 5.396924492960e-01 5.400319421580e-01 5.404623213536e-01 5.409814323649e-01 5.415893086779e-01 5.422861264149e-01 5.430726753955e-01 5.439478370964e-01 5.449124957211e-01 5.459647030783e-01 5.471031902489e-01 5.483319241814e-01 5.496453557496e-01 5.510452551959e-01 5.525303940990e-01 5.540997624012e-01 5.557532358781e-01 5.574876480878e-01 5.593041876921e-01 5.611998071606e-01 5.631750415074e-01 5.652277001851e-01 5.673558765081e-01 5.695596982626e-01 5.718358790467e-01 5.741845434417e-01 5.766032121037e-01 5.790890120845e-01 5.816425492947e-01 5.842602540737e-01 5.869420189278e-01 5.896846165270e-01 5.924867677917e-01 5.953466555043e-01 5.982621402802e-01 6.012305975710e-01 6.042511078843e-01 6.073217450594e-01 6.104401687208e-01 6.136036323845e-01 6.168099592389e-01 6.200600422391e-01 6.233466451137e-01 6.266728927551e-01 6.300330598884e-01 6.334258438833e-01 6.368508466204e-01 6.403042661839e-01 6.437841410975e-01 6.472888332040e-01 6.508156905160e-01 6.543648375399e-01 6.579285269260e-01 6.615114671974e-01 6.651065844981e-01 6.687141449490e-01 6.723320291094e-01 6.759563591417e-01 6.795884452968e-01 6.832212256700e-01 6.868578187451e-01 6.904931494517e-01 6.941260259383e-01 6.977545363880e-01 7.013761924770e-01 7.049902537194e-01 7.085925880304e-01 7.121831851304e-01 7.157597806425e-01 7.193197159203e-01 7.228630143299e-01 7.263850928317e-01 7.298846166329e-01 7.333620484193e-01 7.368118093266e-01 7.402368515636e-01 7.436309322995e-01 7.469949028330e-01 7.503271705550e-01 7.536221556149e-01 7.568851022978e-01 7.601084115689e-01 7.632919611089e-01 7.664350069739e-01 7.695349740866e-01 7.725937165017e-01 7.756029305935e-01 7.785679465491e-01 7.814833644821e-01 7.843478947905e-01 7.871624814049e-01 7.899210230296e-01 7.926282748429e-01 7.952775323930e-01 7.978695154651e-01 8.004047492332e-01 8.028780926008e-01 8.052924497900e-01 8.076422703195e-01 8.099300841272e-01 8.121527003299e-01 8.143087091209e-01 8.163990479942e-01 8.184192560334e-01 8.203736977428e-01 8.222543825624e-01 8.240648193099e-01 8.258037734697e-01 8.274686114472e-01 8.290600966797e-01 8.305749306630e-01 8.320152244739e-01 8.333780555184e-01 8.346639414394e-01 8.358716758622e-01 8.369999632902e-01 8.380504870612e-01 8.390186405368e-01 8.399066346714e-01 8.407144602950e-01 8.414396523278e-01 8.420839448826e-01 8.426429779947e-01 8.431207996477e-01 8.435144769608e-01 8.438253920864e-01 8.440523862694e-01 8.441935393184e-01 8.442530141733e-01 8.442254338317e-01 8.441145473375e-01 8.439189689849e-01 8.436389896373e-01 8.432766635308e-01 8.428269564521e-01 8.422956566957e-01 8.416788106758e-01 8.409803830246e-01 8.401984526522e-01 8.393346382040e-01 8.383899079037e-01 8.373614772751e-01 8.362533783593e-01 8.350647764030e-01 8.337967491156e-01 8.324510323864e-01 8.310266715112e-01 8.295259236072e-01 8.279485883741e-01 8.262984285522e-01 8.245749962919e-01 8.227783230415e-01 8.209116446936e-01 8.189750267860e-01 8.169719315471e-01 8.149006027100e-01 8.127672583202e-01 8.105695842375e-01 8.083104236634e-01 8.059924227815e-01 8.036169563706e-01 8.011873389797e-01 7.987033898469e-01 7.961694524862e-01 7.935867782411e-01 7.909581654722e-01 7.882851378042e-01 7.855731287579e-01 7.828208746136e-01 7.800350876656e-01 7.772166112332e-01 7.743692786360e-01 7.714935803982e-01 7.685961311336e-01 7.656775852880e-01 7.627428284832e-01 7.597971153510e-01 7.568386885208e-01 7.538749853779e-01 7.509091095484e-01 7.479446211623e-01 7.449855865772e-01 7.420348343451e-01 7.390984669664e-01 7.361792527029e-01 7.332809116926e-01 7.304097284996e-01 7.275665061012e-01 7.247599292441e-01 7.219894824310e-01 7.192651787604e-01 7.165870257555e-01 7.139621021022e-01 7.113931012811e-01 7.088845917831e-01 7.064445392808e-01 7.040709177871e-01 7.017768819388e-01 6.995572909884e-01 6.974247353326e-01 6.953791935533e-01 6.934247164915e-01 6.915697037528e-01 6.898124264630e-01 6.881661586542e-01 6.866212903516e-01 6.851955618556e-01 6.838844690220e-01 6.826916490543e-01 6.816267694953e-01 6.806824220292e-01 6.798751213208e-01 6.791945063197e-01 6.786536977085e-01 6.782480312866e-01 6.779816706022e-01 6.778619246096e-01 6.778774961485e-01 6.780474310445e-01 6.783541197229e-01 6.788158209928e-01 6.794197286635e-01 6.801724205537e-01 6.810765044112e-01 6.821213439903e-01 6.833239005683e-01 6.846600489745e-01 6.861517425812e-01 6.877798468818e-01 6.895524972821e-01 6.914677422393e-01 6.935125749229e-01 6.957028441599e-01 6.980124554429e-01 7.004636187545e-01 7.030310265254e-01 7.057244799610e-01 7.085378605721e-01 7.114600302818e-01 7.145019695444e-01 7.176373990462e-01 7.208865302549e-01 7.242220578942e-01 7.276548613233e-01 7.311747601494e-01 7.347706634782e-01 7.384521429944e-01 7.421927529628e-01 7.460105671553e-01 7.498780771615e-01 7.538054348163e-01 7.577806766798e-01 7.617941195790e-01 7.658525517533e-01 7.699323088452e-01 7.740450876624e-01 7.781730565992e-01 7.823155841823e-01 7.864656470442e-01 7.906148619489e-01 7.947653642115e-01 7.988995487255e-01 8.030210882079e-01 8.071207346542e-01 8.111896637751e-01 8.152299102585e-01 8.192270618182e-01 8.231820784210e-01 8.270860846862e-01 8.309329533820e-01 8.347236069023e-01 8.384395210440e-01 8.420929804528e-01 8.456631552282e-01 8.491539617862e-01 8.525600279289e-01 8.558689561669e-01 8.590896316079e-01 8.621999460037e-01 8.652126395851e-01 8.681103977835e-01 8.708952362715e-01 8.735631328916e-01 8.761028728482e-01 8.785231793893e-01 8.808059832146e-01 8.829603997192e-01 8.849724115031e-01 8.868456785351e-01 8.885747126434e-01 8.901536456809e-01 8.915865263558e-01 8.928609135659e-01 8.939842770644e-01 8.949457179691e-01 8.957490028554e-01 8.963877555734e-01 8.968631673394e-01 8.971727018085e-01 8.973116948995e-01 8.972845434220e-01 8.970843163758e-01 8.967165899398e-01 8.961710981783e-01 8.954592814064e-01 8.945700334495e-01 8.935118449109e-01 8.922791976847e-01 8.908736838298e-01 8.893010767445e-01 8.875512547777e-01 8.856403504024e-01 8.835554300442e-01 8.813097147892e-01 8.788992606329e-01 8.763274650496e-01 8.735989422320e-01 8.707112151168e-01 8.676768028023e-01 8.644898306759e-01 8.611630403658e-01 8.576921367469e-01 8.540893319871e-01 8.503547544920e-01 8.464969156728e-01 8.425203157878e-01 8.384296440925e-01 8.342354759418e-01 8.299390789447e-01 8.255549228696e-01 8.210823780278e-01 8.165391278110e-01 8.119234322293e-01 8.072512114456e-01 8.025300377994e-01 7.977659755187e-01 7.929768956234e-01 7.881610757809e-01 7.833425778364e-01 7.785205174545e-01 7.737134126369e-01 7.689304324187e-01 7.641830959785e-01 7.594856744690e-01 7.548437854735e-01 7.502785486891e-01 7.457946499280e-01 7.414095894446e-01 7.371316166273e-01 7.329780798712e-01 7.289563155954e-01 7.250814687570e-01 7.213642754229e-01 7.178148021463e-01 7.144488298249e-01 7.112687102275e-01 7.082962262482e-01 7.055281935775e-01 7.029840926092e-01 7.006640811520e-01 6.985785328656e-01 6.967387085935e-01 6.951386473373e-01 6.937956912046e-01 6.927011131997e-01 6.918666018355e-01 6.912887072397e-01 6.909655657133e-01 6.909001016014e-01 6.910846130028e-01 6.915206042968e-01 6.921981631131e-01 6.931141115598e-01 6.942600410048e-01 6.956285253930e-01 6.972060689153e-01 6.989891951206e-01 7.009588739326e-01 7.031085520585e-01 7.054208003618e-01 7.078818050003e-01 7.104836512857e-01 7.132002742852e-01 7.160271312589e-01 7.189379917314e-01 7.219238972165e-01 7.249651462059e-01 7.280433395183e-01 7.311473883996e-01 7.342532133027e-01 7.373505858719e-01 7.404148238631e-01 7.434385322369e-01 7.463983286693e-01 7.492827573186e-01 7.520734915139e-01 7.547555537953e-01 7.573167359508e-01 7.597375511224e-01 7.620150843455e-01 7.641211942362e-01 7.660587124419e-01 7.678039925014e-01 7.693533285441e-01 7.706958488196e-01 7.718174664067e-01 7.727186157911e-01 7.733797712045e-01 7.738067095795e-01 7.739836836923e-01 7.739136762345e-01 7.735851148669e-01 7.730022542702e-01 7.721590263498e-01 7.710557561589e-01 7.696961679164e-01 7.680725848635e-01 7.662002246447e-01 7.640685811774e-01 7.616950513340e-01 7.590771708185e-01 7.562239362089e-01 7.531460619830e-01 7.498465624403e-01 7.463444100500e-01 7.426418578353e-01 7.387598518758e-01 7.347047904730e-01 7.304980293949e-01 7.261485578801e-01 7.216791294954e-01 7.171054450863e-01 7.124425853421e-01 7.077213146801e-01 7.029476375681e-01 6.981563639648e-01 6.933613311389e-01 6.885893112302e-01 6.838636689415e-01 6.792071918642e-01 6.746488763756e-01 6.702074270479e-01 6.659158143152e-01 6.617920117292e-01 6.578683173180e-01 6.541635831249e-01 6.507097544517e-01 6.475277383896e-01 6.446390388024e-01 6.420746363754e-01 6.398464475792e-01 6.379885026149e-01 6.365081383629e-01 6.354328055934e-01 6.347722734160e-01 6.345492061420e-01 6.347701965238e-01 6.354476342942e-01 6.365954964114e-01 6.382110498631e-01 6.403109252117e-01 6.428849555549e-01 6.459420869858e-01 6.494751436256e-01 6.534815648106e-01 6.579538437797e-01 6.628782117482e-01 6.682512522599e-01 6.740478407269e-01 6.802647716077e-01 6.868706064201e-01 6.938565241196e-01 7.011925976557e-01 7.088571475017e-01 7.168275412180e-01 7.250697725954e-01 7.335633640855e-01 7.422679481588e-01 7.511605994985e-01 7.601996195904e-01 7.693588100774e-01 7.785960643227e-01 7.878760197156e-01 7.971619710176e-01 8.064115623965e-01 8.155916347026e-01 8.246547003926e-01 8.335662278814e-01 8.422803181227e-01 8.507597635109e-01 8.589621894862e-01 8.668454431235e-01 8.743720084483e-01 8.814998891459e-01 8.881959853652e-01 8.944179243266e-01 9.001362054677e-01 9.053127772967e-01 9.099200512720e-01 9.139308160401e-01 9.173191081548e-01 9.200650603854e-01 9.221489133310e-01 9.235619158755e-01 9.242910135508e-01 9.243374793623e-01 9.237010442287e-01 9.223926644837e-01 9.204250239610e-01 9.178185992582e-01 9.146047712421e-01 9.108151477131e-01 9.065009409548e-01 9.017036608269e-01 8.964889613319e-01 8.909188780248e-01 8.850701009118e-01 8.790254313279e-01 8.728677297305e-01 8.666974318839e-01 8.606061373832e-01 8.547046278966e-01 8.490925995275e-01 8.438780290473e-01 8.391637114571e-01 8.350512221227e-01 8.316352958251e-01 8.289997678857e-01 8.272228351892e-01 8.263643173914e-01 8.264721061236e-01 8.275745370259e-01 8.296846316676e-01 8.327941325421e-01 8.368771454598e-01 8.418885913845e-01 8.477663573844e-01 8.544337338247e-01 8.617963935424e-01 8.697547966551e-01 8.781945166062e-01 8.869965720136e-01 8.960376692454e-01 9.051940737736e-01 9.143411049341e-01 9.233581793194e-01 9.321293973418e-01 9.405430267157e-01 9.484982363175e-01 9.558985688784e-01 9.626648116374e-01 9.687183448898e-01 9.740036323180e-01 9.784661983697e-01 9.820676439412e-01 9.847848892640e-01 9.866010600960e-01 9.875154651476e-01 9.875329699575e-01 9.866767352100e-01 9.849688949976e-01 9.824510648374e-01 9.791690478851e-01 9.751676089304e-01 9.705110139048e-01 9.652538517655e-01 9.594618381676e-01 9.531992331797e-01 9.465288497354e-01 9.395129799885e-01 9.322114285668e-01 9.246794199880e-01 9.169655169316e-01 9.091184105481e-01 9.011770760559e-01 8.931755432093e-01 8.851416221722e-01 8.771054637199e-01 8.690848051205e-01 8.611000184901e-01 8.531743508786e-01 8.453225163876e-01 8.375733135234e-01 8.299491742892e-01 8.224891581433e-01 8.152283790276e-01 8.082161824915e-01 8.015106073472e-01 7.951712863868e-01 7.892743315635e-01 7.838872927209e-01 7.790951594062e-01 7.749729635966e-01 7.715966688716e-01 7.690348660382e-01 7.673413049969e-01 7.665633621823e-01 7.667192599027e-01 7.678158350508e-01 7.698307385393e-01 7.727209426632e-01 7.764217735877e-01 7.808403889047e-01 7.858719074524e-01 7.913927068342e-01 7.972699776614e-01 8.033604540276e-01 8.095236801156e-01 8.156228854751e-01 8.215214084407e-01 8.271065719094e-01 8.322715069704e-01 8.369348240282e-01 8.410310779639e-01 8.445217348669e-01 8.473923133648e-01 8.496442752923e-01 8.513103196002e-01 8.524374478710e-01 8.530934252555e-01 8.533591839959e-01 8.533238040181e-01 8.530859408588e-01 8.527384671892e-01 8.523789404584e-01 8.520867264602e-01 8.519353478398e-01 8.519788721927e-01 8.522510700167e-01 8.527734621602e-01 8.535400207975e-01 8.545342518806e-01 8.557214650750e-01 8.570593901371e-01 8.584969706141e-01 8.599845382568e-01 8.614802778406e-01 8.629414528428e-01 8.643514130280e-01 8.656993222781e-01 8.670011469528e-01 8.682862799184e-01 8.696046524310e-01 8.710299076683e-01 8.726390947768e-01 8.745346599530e-01 8.768067385154e-01 8.795622798337e-01 8.828934876421e-01 8.868781268152e-01 8.915879416163e-01 8.970563643952e-01 9.033101856059e-01 9.103245801160e-01 9.180660806649e-01 9.264568402850e-01 9.353856677641e-01 9.447297849721e-01 9.543115294643e-01 9.639601148408e-01 9.734521985607e-01 9.825674378558e-01 9.910610313893e-01 9.986715185825e-01 1.005150582958e+00 1.010220218703e+00 1.012659986485e+00 1.013211570433e+00 1.012107459997e+00 1.009706561483e+00 1.006345916267e+00 1.002209685617e+00 9.972741418190e-01 9.912902933872e-01 9.838553475186e-01 9.745632699175e-01 9.631340429904e-01 9.495333504988e-01 9.340238267477e-01 9.171717845107e-01 8.997138584446e-01 8.824392403089e-01 8.660374927828e-01 8.509765225432e-01 8.374636784215e-01 8.255184519157e-01 8.150783927655e-01 8.061487599445e-01 7.989461340937e-01 7.939024338604e-01 7.916058590490e-01 7.926583826989e-01 7.974758626878e-01 8.061177288513e-01 8.182447619761e-01 8.331788280632e-01 8.500472099761e-01 8.679978118220e-01 8.863684009209e-01 9.047597259874e-01 9.230461529566e-01 9.412885644313e-01 9.595769646900e-01 9.778862296234e-01 9.959821835035e-01 1.013378070349e+00 1.029375658025e+00 1.043205479204e+00 1.054156110418e+00 1.061695202049e+00 1.065585937830e+00 1.065921094382e+00 1.063077981326e+00 1.057681588362e+00 1.050522709580e+00 1.042470163904e+00 1.033832777725e+00 1.020993383591e+00 9.782763222045e-01 9.159122259887e-01 8.561603500403e-01 8.229853098217e-01 8.288226625102e-01 8.653010555981e-01 9.097254921130e-01 9.389884684105e-01 9.383160612467e-01 9.040253743859e-01 8.441143665203e-01 7.779889116979e-01 7.330243594185e-01 7.325622385893e-01 7.785241932581e-01 8.500153145642e-01 9.196985542572e-01 9.667584068994e-01 9.806264440357e-01 9.609871519356e-01 9.170470707547e-01 8.660036441584e-01 8.291336564425e-01 8.232104212554e-01 8.507947580423e-01 8.990171880304e-01 9.486118969749e-01 9.831746575055e-01 9.934056085447e-01 9.779112287785e-01 9.424998887099e-01 8.987667027234e-01 8.611795706168e-01 8.422990231567e-01 8.471423532974e-01 8.708990645527e-01 9.022360998783e-01 9.290150398870e-01 9.423869385970e-01 9.383146114799e-01 9.177000586042e-01 8.856846949691e-01 8.505186480139e-01 8.216118223367e-01 8.067342400839e-01 8.090877030281e-01 8.260329166636e-01 8.506664062864e-01 8.748872791936e-01 8.922531870779e-01 8.995467298770e-01 8.974062541107e-01 8.900024865519e-01 8.837996349931e-01 8.852455416243e-01 8.978770684930e-01 9.204232108657e-01 9.470599881493e-01 9.698415858496e-01 9.815995041422e-01 9.783809102184e-01 9.608603989616e-01 9.347482475474e-01 9.098187925400e-01 8.968897751314e-01 9.031151004789e-01 9.278630361044e-01 9.627374639655e-01 9.955082032852e-01 1.014891467684e+00 1.013771052309e+00 9.907293313664e-01 9.504553779753e-01 9.029676634282e-01 8.614167606206e-01 8.375689954054e-01 8.363056447334e-01 8.529504191982e-01 8.763244068546e-01 8.947037526893e-01 9.003816889964e-01 8.917024244477e-01 8.730012601156e-01 8.530925926138e-01 8.419844675565e-01 8.464860170516e-01 8.667542742444e-01 8.965367347971e-01 9.267728380534e-01 9.496644456300e-01 9.613343287762e-01 9.625551377153e-01 9.581488071188e-01 9.550131841039e-01 9.593337969955e-01 9.738439550667e-01 9.966537133274e-01 1.022375687714e+00 1.044574955188e+00 1.058229528583e+00 1.061097215840e+00 1.054088479205e+00 1.040554191892e+00 1.024953549388e+00 1.011136731975e+00 1.000914438393e+00 9.936123456801e-01 9.867664888287e-01 9.777222442543e-01 9.651521841080e-01 9.500815507501e-01 9.358536849701e-01 9.270573861560e-01 9.276087493084e-01 9.387293889054e-01 9.585072463988e-01 1.000001805473e+00
 9.247245416946e-01 9.233909388755e-01 9.220057183088e-01 9.206414641304e-01 9.193823181734e-01 9.182460210088e-01 9.171630031827e-01 9.160277723392e-01 9.147739855920e-01 9.133864399668e-01 9.118974267077e-01 9.103818286220e-01 9.089431175480e-01 9.076501857487e-01 9.064698744533e-01 9.052897117099e-01 9.040036687873e-01 9.025783590587e-01 9.010415651438e-01 8.994613402424e-01 8.979173259899e-01 8.964772616668e-01 8.951550398339e-01 8.938926180070e-01 8.926016346971e-01 8.912208243920e-01 8.897398761342e-01 8.881819768782e-01 8.865896666156e-01 8.850213993967e-01 8.835333650327e-01 8.821443151185e-01 8.808169014746e-01 8.794772695075e-01 8.780453005992e-01 8.764654488254e-01 8.747446821360e-01 8.729656247772e-01 8.712550247658e-01 8.697013360855e-01 8.682889215875e-01 8.669097320946e-01 8.654400155861e-01 8.638122992594e-01 8.620412262421e-01 8.602025781183e-01 8.583912627053e-01 8.566785428414e-01 8.550849123904e-01 8.535842278580e-01 8.521165603595e-01 8.505990383353e-01 8.489465504855e-01 8.471182007088e-01 8.451568123217e-01 8.431927006910e-01 8.413670666385e-01 8.397387712617e-01 8.382448496468e-01 8.367369484278e-01 8.350646930789e-01 8.331697012567e-01 8.311156676786e-01 8.290439675880e-01 8.270844840695e-01 8.252867186917e-01 8.236186138358e-01 8.219953381947e-01 8.203200432479e-01 8.185159426782e-01 8.165479519066e-01 8.144521079750e-01 8.123263599135e-01 8.102922510312e-01 8.084330412721e-01 8.067351125288e-01 8.050774026985e-01 8.033013565690e-01 8.013138148199e-01 7.991489737189e-01 7.969456971986e-01 7.948567378530e-01 7.929529144426e-01 7.911897292212e-01 7.894472022111e-01 7.876221897704e-01 7.856813217435e-01 7.836647380753e-01 7.816446571703e-01 7.796712754319e-01 7.777501973836e-01 7.758623933038e-01 7.739887154444e-01 7.721317043658e-01 7.703026169419e-01 7.684947364622e-01 7.666680816937e-01 7.647718554861e-01 7.627780173644e-01 7.607169030571e-01 7.586724298036e-01 7.567318293288e-01 7.549245199499e-01 7.531858754402e-01 7.513920664450e-01 7.494298144154e-01 7.472712229580e-01 7.449939690997e-01 7.427390914349e-01 7.406277201037e-01 7.386872745433e-01 7.368320385981e-01 7.349275682395e-01 7.328636624769e-01 7.306197163631e-01 7.282707498838e-01 7.259368451129e-01 7.237213347758e-01 7.216501315478e-01 7.196858003054e-01 7.177503721413e-01 7.157697084799e-01 7.136950087109e-01 7.115148230417e-01 7.092624066557e-01 7.070013878434e-01 7.048179771603e-01 7.027754368737e-01 7.008772439990e-01 6.990384585814e-01 6.971165959295e-01 6.949960413806e-01 6.926654110040e-01 6.902348075926e-01 6.878777087274e-01 6.857258647412e-01 6.837769354986e-01 6.818896806123e-01 6.798902764723e-01 6.776766697625e-01 6.752788299820e-01 6.728323873247e-01 6.704892486166e-01 6.683270344988e-01 6.663072985817e-01 6.643309029586e-01 6.622986554594e-01 6.601569693618e-01 6.579069058489e-01 6.556006188724e-01 6.533055826453e-01 6.510797642141e-01 6.489455425004e-01 6.468854522505e-01 6.448355555330e-01 6.427185866987e-01 6.404975670476e-01 6.382023878914e-01 6.359037027535e-01 6.336691193520e-01 6.315228172239e-01 6.294333629516e-01 6.273436196243e-01 6.252185625632e-01 6.230636965925e-01 6.208978008342e-01 6.187344336164e-01 6.165715408620e-01 6.144101409407e-01 6.122526081369e-01 6.101161271559e-01 6.080029241549e-01 6.058959477250e-01 6.037626207893e-01 6.015927275980e-01 5.994050629900e-01 5.972301927602e-01 5.950909483862e-01 5.929885135813e-01 5.909004795358e-01 5.888072816812e-01 5.867066743226e-01 5.846087104984e-01 5.825196775339e-01 5.804398436828e-01 5.783703496953e-01 5.763083223748e-01 5.742535507358e-01 5.722039879116e-01 5.701645408701e-01 5.681338518409e-01 5.661130593012e-01 5.641042045942e-01 5.621005969430e-01 5.600980395452e-01 5.580969336599e-01 5.561082321539e-01 5.541368796697e-01 5.521804903111e-01 5.502331564783e-01 5.482883138670e-01 5.463489912217e-01 5.444244935346e-01 5.425230952545e-01 5.406366186169e-01 5.387587288869e-01 5.368912164641e-01 5.350398068328e-01 5.332082647989e-01 5.313938695730e-01 5.295879115783e-01 5.277832065229e-01 5.259886373021e-01 5.242165634949e-01 5.224686317074e-01 5.207368239690e-01 5.190149387089e-01 5.173052098431e-01 5.156145093896e-01 5.139503741459e-01 5.123126439194e-01 5.106915996832e-01 5.090835520097e-01 5.074920071610e-01 5.059227151364e-01 5.043734898355e-01 5.028450812138e-01 5.013351917717e-01 4.998447969536e-01 4.983761697881e-01 4.969320168990e-01 4.955105980772e-01 4.941089495693e-01 4.927312765313e-01 4.913776187644e-01 4.900501858756e-01 4.887480788560e-01 4.874683579184e-01 4.862103182503e-01 4.849763230290e-01 4.837701093570e-01 4.825903411352e-01 4.814368870747e-01 4.803095469222e-01 4.792059963958e-01 4.781307781691e-01 4.770846409267e-01 4.760684295163e-01 4.750821945453e-01 4.741231303600e-01 4.731911072434e-01 4.722896159635e-01 4.714189028082e-01 4.705796186001e-01 4.697703191739e-01 4.689928054215e-01 4.682445955434e-01 4.675273292582e-01 4.668408217973e-01 4.661873843333e-01 4.655665044995e-01 4.649783732808e-01 4.644221313797e-01 4.638983619788e-01 4.634060492089e-01 4.629497085182e-01 4.625256005914e-01 4.621356818956e-01 4.617792188138e-01 4.614555527056e-01 4.611679140738e-01 4.609152808483e-01 4.606992318033e-01 4.605169108391e-01 4.603698941753e-01 4.602567527052e-01 4.601785508498e-01 4.601361779523e-01 4.601287014965e-01 4.601575522921e-01 4.602216677329e-01 4.603227352619e-01 4.604579821919e-01 4.606292823550e-01 4.608366214905e-01 4.610775512893e-01 4.613562815048e-01 4.616694739682e-01 4.620200985087e-01 4.624053941127e-01 4.628264378719e-01 4.632830905745e-01 4.637734270508e-01 4.643001567713e-01 4.648624855435e-01 4.654592342109e-01 4.660908908530e-01 4.667583640729e-01 4.674579148980e-01 4.681928599410e-01 4.689631397211e-01 4.697666191144e-01 4.706033026601e-01 4.714742973712e-01 4.723777877605e-01 4.733149805892e-01 4.742854744712e-01 4.752881405164e-01 4.763244515024e-01 4.773926413136e-01 4.784909695214e-01 4.796225432341e-01 4.807851573291e-01 4.819783928487e-01 4.832017155688e-01 4.844554698223e-01 4.857403980374e-01 4.870539387050e-01 4.883977108020e-01 4.897709106147e-01 4.911709337957e-01 4.925996956972e-01 4.940568819806e-01 4.955395385163e-01 4.970491985676e-01 4.985878068480e-01 5.001523947202e-01 5.017434707814e-01 5.033605565112e-01 5.050014638974e-01 5.066674531812e-01 5.083567690716e-01 5.100690109816e-01 5.118053006615e-01 5.135666611882e-01 5.153503052699e-01 5.171560568852e-01 5.189856326717e-01 5.208344511428e-01 5.227023838033e-01 5.245909339317e-01 5.265000176898e-01 5.284277630053e-01 5.303771109411e-01 5.323452185521e-01 5.343327375784e-01 5.363377826187e-01 5.383579348339e-01 5.403915229423e-01 5.424422685200e-01 5.445116759664e-01 5.465969514877e-01 5.487003700993e-01 5.508184246303e-01 5.529488459002e-01 5.550922329860e-01 5.572462886560e-01 5.594123963053e-01 5.615930327136e-01 5.637891376039e-01 5.659974234739e-01 5.682187395719e-01 5.704486539049e-01 5.726862159306e-01 5.749339981600e-01 5.771907816914e-01 5.794567210467e-01 5.817352674693e-01 5.840240722874e-01 5.863194920516e-01 5.886216162883e-01 5.909286000193e-01 5.932402082150e-01 5.955599747323e-01 5.978859655947e-01 6.002197778149e-01 6.025613511485e-01 6.049063886141e-01 6.072524367960e-01 6.096010955659e-01 6.119517041641e-01 6.143060162553e-01 6.166669032624e-01 6.190306767131e-01 6.213954157048e-01 6.237599554272e-01 6.261240586297e-01 6.284865567551e-01 6.308487360458e-01 6.332110386508e-01 6.355752400850e-01 6.379380480369e-01 6.402979023478e-01 6.426548113469e-01 6.450071445202e-01 6.473572401636e-01 6.497050988877e-01 6.520496575228e-01 6.543896502459e-01 6.567245110403e-01 6.590550806215e-01 6.613795646490e-01 6.636996674114e-01 6.660170537113e-01 6.683252418781e-01 6.706270088115e-01 6.729219999404e-01 6.752089987494e-01 6.774888538673e-01 6.797632140281e-01 6.820294193012e-01 6.842864031968e-01 6.865335319470e-01 6.887687066966e-01 6.909953568651e-01 6.932117333738e-01 6.954191399920e-01 6.976163134047e-01 6.998015439322e-01 7.019715899928e-01 7.041314530180e-01 7.062788471242e-01 7.084126981502e-01 7.105353807958e-01 7.126440128289e-01 7.147395355437e-01 7.168211354031e-01 7.188871399470e-01 7.209397500667e-01 7.229778521499e-01 7.250005892831e-01 7.270059103384e-01 7.289973339651e-01 7.309721162770e-01 7.329302114722e-01 7.348725583371e-01 7.367957489969e-01 7.387014916569e-01 7.405896166254e-01 7.424582052528e-01 7.443108315215e-01 7.461430923265e-01 7.479574855691e-01 7.497500565892e-01 7.515230814661e-01 7.532759705466e-01 7.550105107131e-01 7.567257173938e-01 7.584189557386e-01 7.600906379868e-01 7.617412835500e-01 7.633690794033e-01 7.649754182191e-01 7.665618945326e-01 7.681243919084e-01 7.696641393742e-01 7.711804346851e-01 7.726722171105e-01 7.741395973460e-01 7.755843797392e-01 7.770063831513e-01 7.784020347442e-01 7.797722017282e-01 7.811167203607e-01 7.824363875692e-01 7.837297656274e-01 7.849979839726e-01 7.862397961504e-01 7.874558509173e-01 7.886448180163e-01 7.898055114343e-01 7.909387361858e-01 7.920471525108e-01 7.931257220698e-01 7.941780865656e-01 7.952020676807e-01 7.961965445385e-01 7.971628341945e-01 7.981004491608e-01 7.990094633784e-01 7.998891134825e-01 8.007396624128e-01 8.015593852872e-01 8.023490780043e-01 8.031100351064e-01 8.038383856390e-01 8.045376241697e-01 8.052058190932e-01 8.058420678648e-01 8.064470305940e-01 8.070205089376e-01 8.075624364446e-01 8.080733833563e-01 8.085521235183e-01 8.089986466139e-01 8.094114845892e-01 8.097919086960e-01 8.101415511330e-01 8.104576579643e-01 8.107396758093e-01 8.109896421524e-01 8.112050066232e-01 8.113876659785e-01 8.115366148921e-01 8.116519103078e-01 8.117333900650e-01 8.117795218461e-01 8.117902168697e-01 8.117685112270e-01 8.117116151929e-01 8.116200055852e-01 8.114945876375e-01 8.113332679368e-01 8.111369224823e-01 8.109067769592e-01 8.106405511701e-01 8.103405143467e-01 8.100046686019e-01 8.096322406246e-01 8.092257145500e-01 8.087819746626e-01 8.083035577033e-01 8.077910795391e-01 8.072399985397e-01 8.066543153393e-01 8.060334378977e-01 8.053755951428e-01 8.046823082551e-01 8.039540828307e-01 8.031884007351e-01 8.023883058705e-01 8.015520054356e-01 8.006797328149e-01 7.997723555871e-01 7.988274443357e-01 7.978479726960e-01 7.968333549422e-01 7.957815017426e-01 7.946950212386e-01 7.935722030765e-01 7.924135806451e-01 7.912215163446e-01 7.899930550015e-01 7.887297783621e-01 7.874312280604e-01 7.860974324487e-01 7.847285922327e-01 7.833255033052e-01 7.818872679985e-01 7.804155045976e-01 7.789093738828e-01 7.773685037526e-01 7.757945846309e-01 7.741861460507e-01 7.725446007865e-01 7.708706870477e-01 7.691627154743e-01 7.674227616095e-01 7.656503502448e-01 7.638449247693e-01 7.620096443189e-01 7.601403478378e-01 7.582417157868e-01 7.563105133331e-01 7.543489297809e-01 7.523585976555e-01 7.503355784642e-01 7.482847893336e-01 7.462056363910e-01 7.440973554908e-01 7.419602259765e-01 7.397956460970e-01 7.376032964484e-01 7.353840763330e-01 7.331389061760e-01 7.308674546106e-01 7.285720300138e-01 7.262500068579e-01 7.239039192265e-01 7.215352124601e-01 7.191426418852e-01 7.167282808708e-01 7.142912063295e-01 7.118338453312e-01 7.093556087612e-01 7.068573990738e-01 7.043408520407e-01 7.018050031879e-01 6.992513796608e-01 6.966828038615e-01 6.940968208263e-01 6.914955020302e-01 6.888806850534e-01 6.862519663706e-01 6.836109994189e-01 6.809585582218e-01 6.782945939014e-01 6.756230252172e-01 6.729410156548e-01 6.702517143154e-01 6.675556508156e-01 6.648539864940e-01 6.621489852996e-01 6.594390188791e-01 6.567280722168e-01 6.540161045375e-01 6.513033455829e-01 6.485923994365e-01 6.458852069046e-01 6.431795283509e-01 6.404813493153e-01 6.377884198581e-01 6.351036934678e-01 6.324275850692e-01 6.297632093109e-01 6.271108034582e-01 6.244715056073e-01 6.218473402167e-01 6.192395015866e-01 6.166510817843e-01 6.140815513782e-01 6.115326368331e-01 6.090065941902e-01 6.065059121701e-01 6.040301358303e-01 6.015823499485e-01 5.991640978849e-01 5.967775817983e-01 5.944239259488e-01 5.921036836295e-01 5.898203734813e-01 5.875751659417e-01 5.853695231354e-01 5.832059279821e-01 5.810854480954e-01 5.790100782512e-01 5.769820107364e-01 5.750022739478e-01 5.730733004103e-01 5.711965341967e-01 5.693735938899e-01 5.676078894353e-01 5.658975311654e-01 5.642481901700e-01 5.626597944723e-01 5.611332674010e-01 5.596721426828e-01 5.582766453502e-01 5.569492481734e-01 5.556904742949e-01 5.545033732397e-01 5.533891758926e-01 5.523483208308e-01 5.513823129568e-01 5.504934719538e-01 5.496833751122e-01 5.489515513644e-01 5.483006223920e-01 5.477307901420e-01 5.472450508152e-01 5.468426438741e-01 5.465246331686e-01 5.462920283621e-01 5.461465352418e-01 5.460885087079e-01 5.461167721066e-01 5.462337070395e-01 5.464408658385e-01 5.467357575469e-01 5.471206857878e-01 5.475953047956e-01 5.481605105838e-01 5.488143761237e-01 5.495587608598e-01 5.503939850089e-01 5.513170124426e-01 5.523309799518e-01 5.534315753467e-01 5.546228339789e-01 5.559004941741e-01 5.572655071881e-01 5.587180278651e-01 5.602545624777e-01 5.618768897484e-01 5.635819932837e-01 5.653707370517e-01 5.672408007791e-01 5.691900252070e-01 5.712189185436e-01 5.733252808671e-01 5.755088046678e-01 5.777667544903e-01 5.800974104356e-01 5.825005675469e-01 5.849735501170e-01 5.875143975863e-01 5.901227031178e-01 5.927963354969e-01 5.955318275470e-01 5.983305554965e-01 6.011855756885e-01 6.041000851355e-01 6.070695329745e-01 6.100922197546e-01 6.131678968665e-01 6.162905569042e-01 6.194625466591e-01 6.226790680359e-01 6.259384654363e-01 6.292395983438e-01 6.325796901477e-01 6.359567083165e-01 6.393672035897e-01 6.428119094584e-01 6.462871314947e-01 6.497888853220e-01 6.533188180554e-01 6.568717288636e-01 6.604467180907e-01 6.640420395317e-01 6.676529746264e-01 6.712821364235e-01 6.749221525588e-01 6.785748820787e-01 6.822352664087e-01 6.859039712053e-01 6.895769015569e-01 6.932522980844e-01 6.969286880736e-01 7.006043990291e-01 7.042764247509e-01 7.079436043506e-01 7.116018618894e-01 7.152518470796e-01 7.188894151799e-01 7.225150413254e-01 7.261247080773e-01 7.297169491522e-01 7.332910224072e-01 7.368416999660e-01 7.403718331507e-01 7.438764752734e-01 7.473534187268e-01 7.508037214921e-01 7.542225456938e-01 7.576099149119e-01 7.609632104677e-01 7.642817247473e-01 7.675639177000e-01 7.708049542049e-01 7.740073843601e-01 7.771668963761e-01 7.802825551173e-01 7.833530692349e-01 7.863756679674e-01 7.893517817885e-01 7.922764281083e-01 7.951501809308e-01 7.979707878659e-01 8.007358039108e-01 8.034480284810e-01 8.060989748420e-01 8.086940656598e-01 8.112295899046e-01 8.137027381550e-01 8.161150680498e-01 8.184604049188e-01 8.207447047565e-01 8.229601729345e-01 8.251090875210e-01 8.271902741920e-01 8.292004494497e-01 8.311418684940e-01 8.330097129337e-01 8.348068143638e-01 8.365289404402e-01 8.381775452966e-01 8.397504487987e-01 8.412449165652e-01 8.426654861813e-01 8.440058385795e-01 8.452691254604e-01 8.464519171871e-01 8.475545102011e-01 8.485773792095e-01 8.495178873814e-01 8.503777610480e-01 8.511536661762e-01 8.518471471453e-01 8.524574641139e-01 8.529830229786e-01 8.534273177189e-01 8.537841795040e-01 8.540579262429e-01 8.542456706456e-01 8.543486334777e-01 8.543681296079e-01 8.542984902943e-01 8.541478962590e-01 8.539110156297e-01 8.535898534250e-01 8.531818918469e-01 8.526893125345e-01 8.521142096978e-01 8.514528564306e-01 8.507093401968e-01 8.498815489314e-01 8.489711570413e-01 8.479792406429e-01 8.469047193820e-01 8.457501778558e-01 8.445151484272e-01 8.432010677429e-01 8.418090052877e-01 8.403382894359e-01 8.387917375333e-01 8.371705966878e-01 8.354756076757e-01 8.337063240984e-01 8.318679690053e-01 8.299580345173e-01 8.279798664983e-01 8.259355229250e-01 8.238251610715e-01 8.216520900184e-01 8.194164640166e-01 8.171215397837e-01 8.147692661368e-01 8.123604309736e-01 8.098995366558e-01 8.073875374169e-01 8.048249936880e-01 8.022182583040e-01 7.995662275302e-01 7.968740290220e-01 7.941431345662e-01 7.913777283065e-01 7.885790842897e-01 7.857498278659e-01 7.828957448812e-01 7.800170454499e-01 7.771198273170e-01 7.742047361502e-01 7.712760726579e-01 7.683393711035e-01 7.653959775793e-01 7.624512686951e-01 7.595066129678e-01 7.565683003921e-01 7.536402738303e-01 7.507249332375e-01 7.478284727733e-01 7.449526479458e-01 7.421053980458e-01 7.392856218122e-01 7.365030583207e-01 7.337588187066e-01 7.310589800408e-01 7.284081475681e-01 7.258077065297e-01 7.232677433570e-01 7.207869115474e-01 7.183756451822e-01 7.160323078576e-01 7.137656202744e-01 7.115808138536e-01 7.094765254212e-01 7.074659992680e-01 7.055445381012e-01 7.037246627987e-01 7.020035700720e-01 7.003876418936e-01 6.988859564191e-01 6.974921872037e-01 6.962227293396e-01 6.950661483617e-01 6.940402635155e-01 6.931394126659e-01 6.923678711500e-01 6.917326823491e-01 6.912271496556e-01 6.908690494381e-01 6.906407172702e-01 6.905648438075e-01 6.906250353570e-01 6.908342421216e-01 6.911908103064e-01 6.916894500507e-01 6.923443405301e-01 6.931346213016e-01 6.940857555423e-01 6.951747379752e-01 6.964160239704e-01 6.978017319688e-01 6.993277828070e-01 7.010073872040e-01 7.028141411690e-01 7.047737141843e-01 7.068598404669e-01 7.090869542236e-01 7.114422140601e-01 7.139232998438e-01 7.165385730674e-01 7.192622091553e-01 7.221164217567e-01 7.250721129056e-01 7.281458633302e-01 7.313200020857e-01 7.345929851665e-01 7.379676006653e-01 7.414219107633e-01 7.449733678248e-01 7.485927077391e-01 7.522967395252e-01 7.560645902914e-01 7.598954613153e-01 7.637895730766e-01 7.677280811140e-01 7.717215059553e-01 7.757476638663e-01 7.798140143841e-01 7.839072725425e-01 7.880232824316e-01 7.921581845922e-01 7.962995046093e-01 8.004509943067e-01 8.045992607765e-01 8.087396625712e-01 8.128691315607e-01 8.169761700585e-01 8.210633559012e-01 8.251165002437e-01 8.291333830797e-01 8.331129747321e-01 8.370369424515e-01 8.409160731731e-01 8.447304140594e-01 8.484846264813e-01 8.521672032352e-01 8.557728829615e-01 8.593053519044e-01 8.627440258535e-01 8.661005489221e-01 8.693547417512e-01 8.725138215396e-01 8.755677856837e-01 8.785084772867e-01 8.813431845598e-01 8.840505167074e-01 8.866438049919e-01 8.891049558773e-01 8.914398497320e-01 8.936386791468e-01 8.956983617883e-01 8.976214279324e-01 8.993930676986e-01 9.010229988588e-01 9.024969509315e-01 9.038211354826e-01 9.049857674154e-01 9.059922171244e-01 9.068371216131e-01 9.075175954677e-01 9.080326491924e-01 9.083785140687e-01 9.085570658895e-01 9.085618564058e-01 9.083987349045e-01 9.080570401889e-01 9.075468419366e-01 9.068576932490e-01 9.059955354678e-01 9.049606000487e-01 9.037463902391e-01 9.023646884557e-01 9.008023271703e-01 8.990726377792e-01 8.971677357258e-01 8.950947770715e-01 8.928550505490e-01 8.904455224119e-01 8.878769340176e-01 8.851422988946e-01 8.822541732606e-01 8.792087766440e-01 8.760141294361e-01 8.726711951116e-01 8.691867010274e-01 8.655652662096e-01 8.618098392179e-01 8.579298659371e-01 8.539245623642e-01 8.498083129765e-01 8.455800326086e-01 8.412541856977e-01 8.368302593923e-01 8.323243134009e-01 8.277381418272e-01 8.230805270372e-01 8.183673805113e-01 8.135956373734e-01 8.087896917487e-01 8.039464173618e-01 7.990850718605e-01 7.942121656044e-01 7.893395393306e-01 7.844805531222e-01 7.796414749101e-01 7.748423249771e-01 7.700868804418e-01 7.653951143614e-01 7.607730811503e-01 7.562368297865e-01 7.517976848450e-01 7.474681910057e-01 7.432621380059e-01 7.391908139997e-01 7.352668697049e-01 7.315001093945e-01 7.279080088564e-01 7.244932049800e-01 7.212758820486e-01 7.182590231470e-01 7.154554863317e-01 7.128775195508e-01 7.105221357767e-01 7.084126713432e-01 7.065404316505e-01 7.049220343959e-01 7.035549082266e-01 7.024435204039e-01 7.015950524684e-01 7.010012370757e-01 7.006724495294e-01 7.005990633931e-01 7.007814168452e-01 7.012155729804e-01 7.018955627848e-01 7.028148212024e-01 7.039676632004e-01 7.053423851181e-01 7.069329930253e-01 7.087261699791e-01 7.107088485831e-01 7.128737444840e-01 7.151996967928e-01 7.176817050100e-01 7.202947626094e-01 7.230319285273e-01 7.258729039084e-01 7.288015657500e-01 7.318041297366e-01 7.348582873573e-01 7.379551399807e-01 7.410687074821e-01 7.441891256487e-01 7.472940559511e-01 7.503696393198e-01 7.533988382424e-01 7.563642680275e-01 7.592516856713e-01 7.620414732039e-01 7.647259562851e-01 7.672788129154e-01 7.697001512724e-01 7.719630947355e-01 7.740637412984e-01 7.759867571021e-01 7.777171961335e-01 7.792533800135e-01 7.805725634635e-01 7.816793877444e-01 7.825539804866e-01 7.831976805661e-01 7.835980491610e-01 7.837536255900e-01 7.836572845369e-01 7.833056859761e-01 7.827008848845e-01 7.818325417656e-01 7.807125693723e-01 7.793274836242e-01 7.776916741506e-01 7.758006229391e-01 7.736594193278e-01 7.712778820215e-01 7.686531895759e-01 7.658045204123e-01 7.627279893188e-01 7.594443424549e-01 7.559551670468e-01 7.522800362127e-01 7.484253708703e-01 7.444113163393e-01 7.402504891790e-01 7.359563270844e-01 7.315542459069e-01 7.270498161276e-01 7.224774788492e-01 7.178446093271e-01 7.131785478582e-01 7.085012832612e-01 7.038328342258e-01 6.992010907703e-01 6.946218703106e-01 6.901293605929e-01 6.857413903373e-01 6.814878080186e-01 6.773895146076e-01 6.734766181920e-01 6.697716203028e-01 6.663004373108e-01 6.630928854248e-01 6.601634842561e-01 6.575466737282e-01 6.552564492041e-01 6.533238586815e-01 6.517627057687e-01 6.505966322992e-01 6.498423830058e-01 6.495164033383e-01 6.496374205998e-01 6.502084220033e-01 6.512536804646e-01 6.527697112861e-01 6.547736007801e-01 6.572605883099e-01 6.602374583272e-01 6.637040584931e-01 6.676537615619e-01 6.720862732133e-01 6.769859143755e-01 6.823532774218e-01 6.881638922132e-01 6.944130517861e-01 7.010760728066e-01 7.081356747257e-01 7.155746847489e-01 7.233583158746e-01 7.314743317829e-01 7.398838221619e-01 7.485649783536e-01 7.574802160120e-01 7.666020499617e-01 7.758924078174e-01 7.853155710944e-01 7.948373273210e-01 8.044145908200e-01 8.140117742297e-01 8.235819158856e-01 8.330909920018e-01 8.424914507499e-01 8.517435272138e-01 8.608016662031e-01 8.696234002084e-01 8.781675831920e-01 8.863879191833e-01 8.942472052837e-01 9.016972942420e-01 9.087037300453e-01 9.152271595829e-01 9.212302748323e-01 9.266769103547e-01 9.315359194806e-01 9.357813003135e-01 9.393816229723e-01 9.423221613908e-01 9.445773767370e-01 9.461397967348e-01 9.469965672809e-01 9.471463980640e-01 9.465923308605e-01 9.453410556871e-01 9.434108495227e-01 9.408201409789e-01 9.376037288917e-01 9.337905131070e-01 9.294350052696e-01 9.245817340558e-01 9.192959014321e-01 9.136443507760e-01 9.077007041508e-01 9.015537604428e-01 8.952877238740e-01 8.890031976255e-01 8.827969693394e-01 8.767745565449e-01 8.710445228959e-01 8.657085788158e-01 8.608777035918e-01 8.566467825123e-01 8.531149172487e-01 8.503633409768e-01 8.484721456790e-01 8.474971944822e-01 8.474841073229e-01 8.484632180611e-01 8.504412663890e-01 8.534110937712e-01 8.573419779631e-01 8.621912276225e-01 8.678890357928e-01 8.743610627813e-01 8.815099869283e-01 8.892343667119e-01 8.974183061983e-01 9.059444827576e-01 9.146879165153e-01 9.235249769263e-01 9.323316316089e-01 9.409882406189e-01 9.493806975438e-01 9.573979181562e-01 9.649422277204e-01 9.719200402712e-01 9.782527251041e-01 9.838691838522e-01 9.887126891302e-01 9.927366063950e-01 9.959047618621e-01 9.981961917701e-01 9.995990842631e-01 1.000118191715e+00 9.997592813809e-01 9.985498679935e-01 9.965178321632e-01 9.937008739927e-01 9.901524034885e-01 9.859164563504e-01 9.810549614347e-01 9.756263683662e-01 9.696923457241e-01 9.633135955015e-01 9.565523647628e-01 9.494656468420e-01 9.421072354079e-01 9.345321088768e-01 9.267799674689e-01 9.188953155616e-01 9.109092739696e-01 9.028556865040e-01 8.947558148676e-01 8.866366178779e-01 8.785166314618e-01 8.704120215879e-01 8.623509118584e-01 8.543486918486e-01 8.464412511428e-01 8.386583698832e-01 8.310420864133e-01 8.236436476529e-01 8.165163468474e-01 8.097340018053e-01 8.033647240007e-01 7.974943035376e-01 7.922050019189e-01 7.875839395701e-01 7.837144628001e-01 7.806753493915e-01 7.785363515871e-01 7.773466954143e-01 7.771468559937e-01 7.779482034805e-01 7.797413854508e-01 7.824924582569e-01 7.861417816717e-01 7.906080432346e-01 7.957851717890e-01 8.015525972547e-01 8.077725831225e-01 8.143034774368e-01 8.210003869299e-01 8.277135582709e-01 8.343078593129e-01 8.406543144669e-01 8.466423118107e-01 8.521760291849e-01 8.571833858661e-01 8.616157068360e-01 8.654438081218e-01 8.686665885922e-01 8.713024296544e-01 8.733900247447e-01 8.749892694812e-01 8.761697806464e-01 8.770166858846e-01 8.776164054699e-01 8.780610337323e-01 8.784349087560e-01 8.788166868012e-01 8.792707104813e-01 8.798463829561e-01 8.805788956165e-01 8.814761563838e-01 8.825376464804e-01 8.837373658027e-01 8.850407990050e-01 8.864030877714e-01 8.877696082102e-01 8.890922760928e-01 8.903186885333e-01 8.914141092648e-01 8.923512904154e-01 8.931262583445e-01 8.937486324734e-01 8.942505261239e-01 8.946911132291e-01 8.951354225255e-01 8.956838487373e-01 8.964304592640e-01 8.974946100688e-01 8.989890412764e-01 9.010219519628e-01 9.037043290078e-01 9.071141832679e-01 9.113270751636e-01 9.163759144796e-01 9.222781804011e-01 9.290164978999e-01 9.365272121527e-01 9.447412733448e-01 9.535215614983e-01 9.627302922072e-01 9.721790852837e-01 9.816618373373e-01 9.909520619194e-01 9.997870241795e-01 1.007912997415e+00 1.015036852774e+00 1.019366078639e+00 1.022027227275e+00 1.023240136550e+00 1.023342800847e+00 1.022646978386e+00 1.021293022615e+00 1.019199644045e+00 1.016060344257e+00 1.011405733940e+00 1.004764901459e+00 9.957984131544e-01 9.844082947884e-01 9.707946681160e-01 9.554530675189e-01 9.390458346629e-01 9.222832343858e-01 9.057838661564e-01 8.899576707078e-01 8.749768769888e-01 8.608430912350e-01 8.475080483843e-01 8.350176488344e-01 8.236499090850e-01 8.139408958778e-01 8.066167664616e-01 8.024576595193e-01 8.020875409829e-01 8.057793120134e-01 8.133821687676e-01 8.243617440798e-01 8.379411928816e-01 8.533147737244e-01 8.698445397771e-01 8.871448176236e-01 9.050949605746e-01 9.237645370827e-01 9.432398807034e-01 9.634763133472e-01 9.842019850095e-01 1.004866775800e+00 1.024695779838e+00 1.042828421744e+00 1.058455039254e+00 1.070930877055e+00 1.079898450406e+00 1.085299104997e+00 1.087338180843e+00 1.086431482383e+00 1.083131849778e+00 1.078040313199e+00 1.071353508349e+00 1.049654743410e+00 9.950056649682e-01 9.252034555012e-01 8.662779842051e-01 8.425961752843e-01 8.617383588402e-01 9.083662685805e-01 9.558798034594e-01 9.810398284264e-01 9.709832592027e-01 9.249262510940e-01 8.544424247398e-01 7.829021414915e-01 7.404655253467e-01 7.486278646226e-01 8.025954028749e-01 8.758595998821e-01 9.397038248133e-01 9.746927217778e-01 9.730117603907e-01 9.381231716535e-01 8.839699752350e-01 8.328013806268e-01 8.086120085745e-01 8.245184174996e-01 8.737416405708e-01 9.354082531156e-01 9.876661757060e-01 1.015563618123e+00 1.013195371741e+00 9.834586037626e-01 9.368319987689e-01 8.891543337331e-01 8.570566393148e-01 8.511434311043e-01 8.705382881043e-01 9.042777579250e-01 9.381226686689e-01 9.606364075377e-01 9.658788923935e-01 9.535231303500e-01 9.279021509264e-01 8.963131346052e-01 8.669524027695e-01 8.465082722028e-01 8.381901541786e-01 8.411255471508e-01 8.513957110499e-01 8.640782741213e-01 8.749364986928e-01 8.814881878025e-01 8.832776225211e-01 8.818220928800e-01 8.801494342364e-01 8.819549012255e-01 8.903522524381e-01 9.064520962057e-01 9.285701629481e-01 9.523833842815e-01 9.722561418667e-01 9.829508993588e-01 9.813630963569e-01 9.677847014547e-01 9.464886057952e-01 9.252650354769e-01 9.132947988048e-01 9.175068003143e-01 9.388492010148e-01 9.713872860201e-01 1.004810884099e+00 1.028487390298e+00 1.034725820770e+00 1.020632703567e+00 9.888266863945e-01 9.470429000881e-01 9.065217084721e-01 8.784854175673e-01 8.694429239268e-01 8.778293837250e-01 8.951167314430e-01 9.104931698647e-01 9.155665007544e-01 9.071345925375e-01 8.878319918250e-01 8.652552045279e-01 8.492648417476e-01 8.478361000158e-01 8.630102258116e-01 8.899104015573e-01 9.196394616232e-01 9.435391487996e-01 9.564453737255e-01 9.580007040563e-01 9.524908171778e-01 9.471546101688e-01 9.493562272295e-01 9.632818464115e-01 9.879757115796e-01 1.017990729639e+00 1.045997036368e+00 1.065746596771e+00 1.073940149824e+00 1.070925999859e+00 1.060151816509e+00 1.046737356144e+00 1.035429476808e+00 1.028635326565e+00 1.025549359980e+00 1.022756418296e+00 1.016154777241e+00 1.003021518069e+00 9.835755745802e-01 9.614088423776e-01 9.426514117638e-01 9.337696168899e-01 9.385915629514e-01 9.566184534184e-01 1.000429073298e+00
 9.383032766745e-01 9.370412231561e-01 9.357230845396e-01 9.344274117908e-01 9.332419057255e-01 9.321821066361e-01 9.311745133813e-01 9.301136379431e-01 9.289313044197e-01 9.276134898159e-01 9.261912975168e-01 9.247423280072e-01 9.233751416378e-01 9.221580705527e-01 9.210516694127e-01 9.199409509134e-01 9.187235567496e-01 9.173668451419e-01 9.159027251266e-01 9.143974335754e-01 9.129279941417e-01 9.115608392759e-01 9.103096083022e-01 9.091183583640e-01 9.078984753767e-01 9.065935543816e-01 9.051896876471e-01 9.037065835466e-01 9.021844277624e-01 9.006839749736e-01 8.992651826858e-01 8.979465451683e-01 8.966905821156e-01 8.954221556353e-01 8.940602624621e-01 8.925485040735e-01 8.908944419755e-01 8.891815808016e-01 8.875389428074e-01 8.860542655354e-01 8.847111191611e-01 8.833994921620e-01 8.819963996698e-01 8.804350033523e-01 8.787306718459e-01 8.769583297029e-01 8.752152291870e-01 8.735708151053e-01 8.720436185212e-01 8.706103870683e-01 8.692086143643e-01 8.677567595081e-01 8.661703629737e-01 8.644063748662e-01 8.625089194575e-01 8.606094033444e-01 8.588479339881e-01 8.572829766754e-01 8.558537956946e-01 8.544089847535e-01 8.527985273069e-01 8.509638081733e-01 8.489702267286e-01 8.469600657533e-01 8.450633028438e-01 8.433301260485e-01 8.417244173189e-01 8.401628222637e-01 8.385458070374e-01 8.367971064220e-01 8.348860631069e-01 8.328508789011e-01 8.307883624575e-01 8.288180499415e-01 8.270192094449e-01 8.253770616386e-01 8.237734967061e-01 8.220511965840e-01 8.201218446702e-01 8.180200129483e-01 8.158808607957e-01 8.138537383434e-01 8.120051355017e-01 8.102921056997e-01 8.086017601746e-01 8.068318373583e-01 8.049514728347e-01 8.029962918476e-01 8.010369770207e-01 7.991174515599e-01 7.972464336949e-01 7.954066303912e-01 7.935826536411e-01 7.917780724683e-01 7.900028027222e-01 7.882493357095e-01 7.864749679201e-01 7.846268539622e-01 7.826774345510e-01 7.806596184643e-01 7.786596134589e-01 7.767655065727e-01 7.750026276614e-01 7.733081453004e-01 7.715554849248e-01 7.696339643749e-01 7.675155324945e-01 7.652781372090e-01 7.630634975723e-01 7.609915711879e-01 7.590861844664e-01 7.572667957637e-01 7.553982977909e-01 7.533718553500e-01 7.511699550865e-01 7.488640719234e-01 7.465703254802e-01 7.443887947937e-01 7.423476458935e-01 7.404133741798e-01 7.385131774068e-01 7.365730916647e-01 7.345415347625e-01 7.324009037929e-01 7.301791730651e-01 7.279418517986e-01 7.257792185242e-01 7.237610095293e-01 7.218933728469e-01 7.200879652318e-01 7.181964164981e-01 7.160989415060e-01 7.137862401936e-01 7.113703804861e-01 7.090295577663e-01 7.068975080113e-01 7.049691103775e-01 7.031026345573e-01 7.011204426965e-01 6.989236077210e-01 6.965414537900e-01 6.941094911020e-01 6.917811658494e-01 6.896308791890e-01 6.876219663440e-01 6.856575309632e-01 6.836365050753e-01 6.815049961877e-01 6.792643677818e-01 6.769620448559e-01 6.746701159981e-01 6.724442726297e-01 6.703117276838e-01 6.682530094027e-01 6.662038966082e-01 6.640849214050e-01 6.618598507521e-01 6.595600674907e-01 6.572574780546e-01 6.550172765059e-01 6.528653459734e-01 6.507675391062e-01 6.486668193804e-01 6.465299851548e-01 6.443638385863e-01 6.421857269499e-01 6.400059491885e-01 6.378245204607e-01 6.356405025137e-01 6.334605913406e-01 6.313002280308e-01 6.291624897791e-01 6.270299866455e-01 6.248683850485e-01 6.226671873186e-01 6.204481802436e-01 6.182421702222e-01 6.160702735881e-01 6.139328705087e-01 6.118080429153e-01 6.096765820317e-01 6.075344982099e-01 6.053940309986e-01 6.032617613478e-01 6.011365319037e-01 5.990192776568e-01 5.969074777636e-01 5.947990155927e-01 5.926952932989e-01 5.906006763618e-01 5.885119666183e-01 5.864317719964e-01 5.843604037184e-01 5.822914596126e-01 5.802222882827e-01 5.781525093780e-01 5.760935577509e-01 5.740494010848e-01 5.720175332328e-01 5.699936328105e-01 5.679690798542e-01 5.659470175580e-01 5.639405571126e-01 5.619538487752e-01 5.599787549572e-01 5.580111645698e-01 5.560496209215e-01 5.541033545766e-01 5.521740891637e-01 5.502595942396e-01 5.483491302660e-01 5.464391505515e-01 5.445369865697e-01 5.426551653243e-01 5.407942118128e-01 5.389474983093e-01 5.371074610552e-01 5.352774128367e-01 5.334650848159e-01 5.316769378639e-01 5.299108774625e-01 5.281591708805e-01 5.264175844025e-01 5.246906300013e-01 5.229824619597e-01 5.212925812596e-01 5.196200189494e-01 5.179626119196e-01 5.163221401449e-01 5.147022941319e-01 5.131044755283e-01 5.115253071128e-01 5.099640569491e-01 5.084239041697e-01 5.069047934645e-01 5.054091065281e-01 5.039361047017e-01 5.024830334470e-01 5.010488810681e-01 4.996366067940e-01 4.982476911048e-01 4.968838465974e-01 4.955440604489e-01 4.942261769988e-01 4.929319935585e-01 4.916629252127e-01 4.904196394447e-01 4.892037235257e-01 4.880153130318e-01 4.868509785135e-01 4.857136028292e-01 4.846018148506e-01 4.835196397817e-01 4.824667426320e-01 4.814417698944e-01 4.804449713700e-01 4.794765559919e-01 4.785360554922e-01 4.776251660099e-01 4.767438772066e-01 4.758935901389e-01 4.750746848819e-01 4.742854355066e-01 4.735270079393e-01 4.727985710536e-01 4.721037438396e-01 4.714402241526e-01 4.708090712776e-01 4.702094931263e-01 4.696422161960e-01 4.691081513723e-01 4.686083276762e-01 4.681446727234e-01 4.677133152131e-01 4.673153829766e-01 4.669512091718e-01 4.666205931646e-01 4.663248876595e-01 4.660638832671e-01 4.658383274229e-01 4.656470214512e-01 4.654928966802e-01 4.653721210269e-01 4.652866656463e-01 4.652366866264e-01 4.652218148176e-01 4.652436863204e-01 4.653002541108e-01 4.653951101073e-01 4.655235124163e-01 4.656894174364e-01 4.658902792833e-01 4.661262102676e-01 4.663980088075e-01 4.667057804106e-01 4.670505123891e-01 4.674307697976e-01 4.678461744611e-01 4.682965476676e-01 4.687818440035e-01 4.693043290279e-01 4.698604135857e-01 4.704527069032e-01 4.710811540846e-01 4.717423874160e-01 4.724384180521e-01 4.731700792922e-01 4.739371451838e-01 4.747369603704e-01 4.755727392996e-01 4.764408667063e-01 4.773427417971e-01 4.782772238368e-01 4.792458435486e-01 4.802466459415e-01 4.812799336652e-01 4.823474479634e-01 4.834450501757e-01 4.845756578778e-01 4.857384899058e-01 4.869312066252e-01 4.881555405460e-01 4.894096442992e-01 4.906928007543e-01 4.920054235189e-01 4.933492014544e-01 4.947229968715e-01 4.961259381171e-01 4.975572157016e-01 4.990167122850e-01 5.005020358246e-01 5.020144843621e-01 5.035547210520e-01 5.051190698518e-01 5.067132577961e-01 5.083338117591e-01 5.099788002520e-01 5.116502318496e-01 5.133439843617e-01 5.150603461301e-01 5.168015792489e-01 5.185655514104e-01 5.203505226993e-01 5.221620412606e-01 5.239954472675e-01 5.258511579746e-01 5.277273618900e-01 5.296209905261e-01 5.315335353091e-01 5.334667555901e-01 5.354187921195e-01 5.373912958469e-01 5.393857502674e-01 5.413988540205e-01 5.434267852635e-01 5.454703156225e-01 5.475284341632e-01 5.496017384372e-01 5.516940912564e-01 5.538037035745e-01 5.559293589736e-01 5.580710560014e-01 5.602247827421e-01 5.623891403559e-01 5.645666398838e-01 5.667561892203e-01 5.689581910404e-01 5.711765936931e-01 5.734083631772e-01 5.756496211648e-01 5.778997121665e-01 5.801591578138e-01 5.824257404500e-01 5.847026702880e-01 5.869906480523e-01 5.892889292039e-01 5.915975461299e-01 5.939114617179e-01 5.962320583690e-01 5.985554226265e-01 6.008855203424e-01 6.032225017775e-01 6.055676528596e-01 6.079193866519e-01 6.102747635593e-01 6.126332467411e-01 6.149922576649e-01 6.173526299402e-01 6.197181291304e-01 6.220858559511e-01 6.244564424527e-01 6.268290658068e-01 6.292007330173e-01 6.315722586798e-01 6.339436701167e-01 6.363154125804e-01 6.386857752954e-01 6.410568716902e-01 6.434253907994e-01 6.457920335343e-01 6.481568113400e-01 6.505180074645e-01 6.528779980856e-01 6.552357278246e-01 6.575891016866e-01 6.599367027829e-01 6.622805658483e-01 6.646180235870e-01 6.669534291038e-01 6.692839879738e-01 6.716085894232e-01 6.739265891882e-01 6.762370456627e-01 6.785377632519e-01 6.808318910176e-01 6.831194903862e-01 6.853999194006e-01 6.876711606577e-01 6.899333542848e-01 6.921835727447e-01 6.944242952773e-01 6.966547528568e-01 6.988755024468e-01 7.010868731491e-01 7.032848825227e-01 7.054729631302e-01 7.076487423272e-01 7.098110056790e-01 7.119621046627e-01 7.141011608041e-01 7.162259709860e-01 7.183363086618e-01 7.204345455422e-01 7.225178760634e-01 7.245869644452e-01 7.266422244519e-01 7.286790795191e-01 7.307022914103e-01 7.327071449455e-01 7.346966856042e-01 7.366712701111e-01 7.386281778909e-01 7.405668642850e-01 7.424869637908e-01 7.443896691148e-01 7.462747314208e-01 7.481420270460e-01 7.499912389882e-01 7.518210274236e-01 7.536306198397e-01 7.554202890126e-01 7.571893601205e-01 7.589399313404e-01 7.606705582120e-01 7.623794773011e-01 7.640671937055e-01 7.657325257877e-01 7.673747059969e-01 7.689959142278e-01 7.705944231393e-01 7.721706156132e-01 7.737232997765e-01 7.752527417841e-01 7.767577942979e-01 7.782387183106e-01 7.796943637247e-01 7.811269342238e-01 7.825343843057e-01 7.839171095486e-01 7.852752185588e-01 7.866050494127e-01 7.879093073551e-01 7.891892392372e-01 7.904428894946e-01 7.916696860722e-01 7.928690690473e-01 7.940408093576e-01 7.951858342083e-01 7.963036279764e-01 7.973923540449e-01 7.984537983777e-01 7.994876883300e-01 8.004908637102e-01 8.014655994671e-01 8.024122521754e-01 8.033272082383e-01 8.042156194062e-01 8.050725728168e-01 8.058984267889e-01 8.066949060540e-01 8.074611485739e-01 8.081955004791e-01 8.088986512711e-01 8.095711806863e-01 8.102133566242e-01 8.108231525155e-01 8.113998923084e-01 8.119470473606e-01 8.124619880659e-01 8.129435125839e-01 8.133929012198e-01 8.138085372650e-01 8.141916356215e-01 8.145423784118e-01 8.148592820634e-01 8.151430206340e-01 8.153921437372e-01 8.156066384945e-01 8.157889527438e-01 8.159363672632e-01 8.160502455684e-01 8.161298131110e-01 8.161730844707e-01 8.161839050913e-01 8.161590611055e-01 8.161001856328e-01 8.160060940823e-01 8.158770404918e-01 8.157108518623e-01 8.155109151212e-01 8.152756123261e-01 8.150047988217e-01 8.146982213599e-01 8.143542107650e-01 8.139760723208e-01 8.135611413872e-01 8.131106960991e-01 8.126254199154e-01 8.121026990462e-01 8.115439966982e-01 8.109503649806e-01 8.103194246760e-01 8.096524015226e-01 8.089500616032e-01 8.082106227338e-01 8.074348970580e-01 8.066236586287e-01 8.057749918600e-01 8.048917701340e-01 8.039711124386e-01 8.030142097072e-01 8.020223221473e-01 8.009932258917e-01 7.999287721387e-01 7.988279367012e-01 7.976920581143e-01 7.965194590680e-01 7.953122345045e-01 7.940686010853e-01 7.927893318372e-01 7.914757003972e-01 7.901247490988e-01 7.887409865694e-01 7.873207502988e-01 7.858672251982e-01 7.843773605664e-01 7.828545351966e-01 7.812968139474e-01 7.797053770909e-01 7.780798823868e-01 7.764206606299e-01 7.747277956369e-01 7.730023995070e-01 7.712439274634e-01 7.694534279674e-01 7.676302162760e-01 7.657744290981e-01 7.638881376067e-01 7.619698250152e-01 7.600212096699e-01 7.580410630705e-01 7.560307801009e-01 7.539918786346e-01 7.519220947735e-01 7.498243499125e-01 7.476971626346e-01 7.455415930659e-01 7.433593100717e-01 7.411491642948e-01 7.389125754831e-01 7.366489496890e-01 7.343611274256e-01 7.320474025815e-01 7.297089008091e-01 7.273468964174e-01 7.249614320741e-01 7.225536463007e-01 7.201228949738e-01 7.176714446297e-01 7.152002166462e-01 7.127072841392e-01 7.101955411412e-01 7.076667413373e-01 7.051172910571e-01 7.025532934365e-01 6.999729558311e-01 6.973760368963e-01 6.947662743343e-01 6.921418769352e-01 6.895056240982e-01 6.868578151656e-01 6.841987834809e-01 6.815299375805e-01 6.788526002499e-01 6.761677316328e-01 6.734763608732e-01 6.707786801407e-01 6.680773520304e-01 6.653725658291e-01 6.626642660505e-01 6.599575125233e-01 6.572493533777e-01 6.545441063078e-01 6.518407854112e-01 6.491410077532e-01 6.464471899652e-01 6.437599257741e-01 6.410820170800e-01 6.384114521715e-01 6.357527495386e-01 6.331066606737e-01 6.304744333187e-01 6.278575507953e-01 6.252579870138e-01 6.226762125194e-01 6.201151119599e-01 6.175745174908e-01 6.150580056746e-01 6.125674165606e-01 6.101014721825e-01 6.076645173561e-01 6.052581195453e-01 6.028832485480e-01 6.005419914084e-01 5.982352990074e-01 5.959657183898e-01 5.937350131885e-01 5.915439192825e-01 5.893958820976e-01 5.872925467461e-01 5.852344952683e-01 5.832239828004e-01 5.812626253236e-01 5.793540910796e-01 5.774965150048e-01 5.756956640833e-01 5.739510946179e-01 5.722645030551e-01 5.706390947008e-01 5.690744931424e-01 5.675742879995e-01 5.661386588842e-01 5.647709296149e-01 5.634714429072e-01 5.622427795681e-01 5.610851717061e-01 5.600014284888e-01 5.589918535903e-01 5.580596268693e-01 5.572049978649e-01 5.564281213535e-01 5.557317639099e-01 5.551177028435e-01 5.545858427008e-01 5.541378574495e-01 5.537744665898e-01 5.534963261038e-01 5.533053060552e-01 5.532008012679e-01 5.531848242195e-01 5.532568934716e-01 5.534191185594e-01 5.536692969465e-01 5.540112650737e-01 5.544427409255e-01 5.549641245489e-01 5.555772557543e-01 5.562804299881e-01 5.570742342386e-01 5.579584781848e-01 5.589321757848e-01 5.599969013560e-01 5.611506043242e-01 5.623923533686e-01 5.637236070480e-01 5.651418432591e-01 5.666460285912e-01 5.682370127169e-01 5.699136593695e-01 5.716738017898e-01 5.735167645865e-01 5.754410593575e-01 5.774471201783e-01 5.795320174245e-01 5.816943458239e-01 5.839329013607e-01 5.862474029962e-01 5.886349495529e-01 5.910936097803e-01 5.936234623993e-01 5.962212770633e-01 5.988855139811e-01 6.016143406213e-01 6.044069278628e-01 6.072601703411e-01 6.101726117500e-01 6.131435178741e-01 6.161673912049e-01 6.192460633901e-01 6.223757580169e-01 6.255538932189e-01 6.287808705958e-01 6.320504449855e-01 6.353647872987e-01 6.387182034300e-01 6.421115607696e-01 6.455416339173e-01 6.490048408207e-01 6.525004297947e-01 6.560259498585e-01 6.595792077569e-01 6.631587485095e-01 6.667602484098e-01 6.703833071423e-01 6.740261775406e-01 6.776853381130e-01 6.813604885092e-01 6.850463978288e-01 6.887442017859e-01 6.924493147227e-01 6.961607710780e-01 6.998773286365e-01 7.035947277012e-01 7.073131490551e-01 7.110274056976e-01 7.147395855662e-01 7.184439973876e-01 7.221404818444e-01 7.258269188670e-01 7.294989075435e-01 7.331590104527e-01 7.368019260629e-01 7.404257726372e-01 7.440308006792e-01 7.476125606395e-01 7.511712296307e-01 7.547036365295e-01 7.582078567182e-01 7.616828333792e-01 7.651256387866e-01 7.685366911082e-01 7.719121641759e-01 7.752505681536e-01 7.785518015427e-01 7.818116341687e-01 7.850311268484e-01 7.882044945760e-01 7.913352486947e-01 7.944182404520e-01 7.974524170198e-01 8.004399443951e-01 8.033722492410e-01 8.062543507302e-01 8.090810728638e-01 8.118513724111e-01 8.145659399803e-01 8.172210841029e-01 8.198182048572e-01 8.223512044625e-01 8.248235866409e-01 8.272311964682e-01 8.295734009826e-01 8.318512077798e-01 8.340587792144e-01 8.362006087060e-01 8.382696937343e-01 8.402678024463e-01 8.421967793975e-01 8.440506251738e-01 8.458319472165e-01 8.475360139545e-01 8.491666014271e-01 8.507194391647e-01 8.521937889156e-01 8.535917508383e-01 8.549091957616e-01 8.561468617190e-01 8.573033194212e-01 8.583790130949e-01 8.593732689350e-01 8.602831873917e-01 8.611119498383e-01 8.618547501729e-01 8.625162028236e-01 8.630916121798e-01 8.635819913240e-01 8.639887268429e-01 8.643084683716e-01 8.645444412016e-01 8.646918490849e-01 8.647557650435e-01 8.647321105930e-01 8.646231382450e-01 8.644295408555e-01 8.641479990522e-01 8.637821030405e-01 8.633298005973e-01 8.627936400177e-01 8.621703451263e-01 8.614637789464e-01 8.606741760708e-01 8.597989236188e-01 8.588420699321e-01 8.578020990771e-01 8.566804124457e-01 8.554783791980e-01 8.541960551945e-01 8.528357466373e-01 8.513950186178e-01 8.498791195246e-01 8.482868009117e-01 8.466203640101e-01 8.448799721922e-01 8.430677545027e-01 8.411844477775e-01 8.392319663814e-01 8.372126790538e-01 8.351275764017e-01 8.329767319530e-01 8.307658471912e-01 8.284926641885e-01 8.261633379641e-01 8.237778068453e-01 8.213370767658e-01 8.188462511110e-01 8.163051735688e-01 8.137189441215e-01 8.110873920022e-01 8.084161373845e-01 8.057053628973e-01 8.029578207162e-01 8.001800422597e-01 7.973706700910e-01 7.945356394963e-01 7.916767377241e-01 7.887970783969e-01 7.859030354526e-01 7.829936769672e-01 7.800766205355e-01 7.771524124115e-01 7.742276366752e-01 7.713041797601e-01 7.683861750395e-01 7.654798682263e-01 7.625860858654e-01 7.597119561799e-01 7.568588076482e-01 7.540330010887e-01 7.512385478879e-01 7.484779265356e-01 7.457602204291e-01 7.430832698865e-01 7.404594113389e-01 7.378856489127e-01 7.353703593581e-01 7.329202307423e-01 7.305343700199e-01 7.282230601680e-01 7.259843566248e-01 7.238316982604e-01 7.217599581822e-01 7.197802997235e-01 7.178957035865e-01 7.161051784263e-01 7.144229525330e-01 7.128406237430e-01 7.113751911695e-01 7.100188686124e-01 7.087842920173e-01 7.076702335000e-01 7.066779045302e-01 7.058204780865e-01 7.050855499097e-01 7.044932329052e-01 7.040294404647e-01 7.037094430446e-01 7.035293527909e-01 7.034882230266e-01 7.035984089631e-01 7.038450558729e-01 7.042486034602e-01 7.047886172758e-01 7.054852658897e-01 7.063249940391e-01 7.073119354045e-01 7.084518256347e-01 7.097278750598e-01 7.111624964840e-01 7.127283211758e-01 7.144477981723e-01 7.163021451810e-01 7.182948770195e-01 7.204295697923e-01 7.226873008875e-01 7.250899475707e-01 7.276054443223e-01 7.302569877135e-01 7.330215938671e-01 7.359034273136e-01 7.389014785107e-01 7.419998332958e-01 7.452126876241e-01 7.485116415597e-01 7.519162965097e-01 7.554004359018e-01 7.589713614057e-01 7.626232413639e-01 7.663425516399e-01 7.701364280357e-01 7.739831351694e-01 7.778941879194e-01 7.818498110214e-01 7.858528273340e-01 7.898948439449e-01 7.939654945686e-01 7.980678132745e-01 8.021867388507e-01 8.063220506265e-01 8.104660282346e-01 8.146103143858e-01 8.187543766093e-01 8.228850671857e-01 8.270016197430e-01 8.310980970043e-01 8.351636645827e-01 8.391997908171e-01 8.431926783628e-01 8.471446296796e-01 8.510430560365e-01 8.548845031711e-01 8.586686955543e-01 8.623772814650e-01 8.660232161428e-01 8.695817711223e-01 8.730628001705e-01 8.764533984762e-01 8.797466608056e-01 8.829495802136e-01 8.860384634132e-01 8.890297127839e-01 8.918985661999e-01 8.946568537182e-01 8.972900023929e-01 8.997964498788e-01 9.021780756894e-01 9.044187033084e-01 9.065286683298e-01 9.084905340366e-01 9.103135946364e-01 9.119832991802e-01 9.135041943945e-01 9.148695639790e-01 9.160761548562e-01 9.171251399381e-01 9.180093437703e-01 9.187299214223e-01 9.192806882630e-01 9.196658742422e-01 9.198754515438e-01 9.199173766797e-01 9.197819255335e-01 9.194732002128e-01 9.189899235014e-01 9.183247792810e-01 9.174914062129e-01 9.164718996559e-01 9.152838541893e-01 9.139128410948e-01 9.123678638023e-01 9.106495978164e-01 9.087535563520e-01 9.066904652645e-01 9.044505912970e-01 9.020467984176e-01 8.994738313130e-01 8.967379880932e-01 8.938421979600e-01 8.907886154980e-01 8.875809622271e-01 8.842229449935e-01 8.807230245885e-01 8.770805319608e-01 8.733044639242e-01 8.693955019532e-01 8.653677147698e-01 8.612173773727e-01 8.569599269939e-01 8.525972981897e-01 8.481373007881e-01 8.435926683553e-01 8.389615015373e-01 8.342659061941e-01 8.295019191575e-01 8.246894545095e-01 8.198308009866e-01 8.149392330418e-01 8.100278493415e-01 8.051011412797e-01 8.001794399110e-01 7.952638953371e-01 7.903750444796e-01 7.855184359113e-01 7.807115251593e-01 7.759635329057e-01 7.712870338779e-01 7.666986125493e-01 7.622060400909e-01 7.578255073141e-01 7.535668929783e-01 7.494475166660e-01 7.454732877573e-01 7.416639529565e-01 7.380250538132e-01 7.345703400370e-01 7.313135395136e-01 7.282572327247e-01 7.254237254924e-01 7.228074730342e-01 7.204298691449e-01 7.182887398930e-01 7.163959125964e-01 7.147586446735e-01 7.133722691160e-01 7.122523579735e-01 7.113876215133e-01 7.107904638463e-01 7.104549181422e-01 7.103806404025e-01 7.105641943881e-01 7.110024079093e-01 7.116903544771e-01 7.126190082281e-01 7.137838490955e-01 7.151734626984e-01 7.167803633643e-01 7.185881507656e-01 7.205946869886e-01 7.227750182587e-01 7.251265738044e-01 7.276286606354e-01 7.302659746948e-01 7.330261645613e-01 7.358867285752e-01 7.388421502775e-01 7.418632341379e-01 7.449428746665e-01 7.480558811171e-01 7.511911678687e-01 7.543279319456e-01 7.574497054038e-01 7.605421247717e-01 7.635825415802e-01 7.665615563336e-01 7.694544037717e-01 7.722561033718e-01 7.749401543571e-01 7.775010006033e-01 7.799202166466e-01 7.821805587913e-01 7.842796004467e-01 7.861930726452e-01 7.879213354118e-01 7.894428448538e-01 7.907554962163e-01 7.918466553479e-01 7.927106626410e-01 7.933388756442e-01 7.937248410187e-01 7.938657773388e-01 7.937518954987e-01 7.933904706507e-01 7.927662004163e-01 7.918907292541e-01 7.907546897603e-01 7.893626715919e-01 7.877197032443e-01 7.858225139837e-01 7.836848157270e-01 7.813003852189e-01 7.786889394432e-01 7.758483888464e-01 7.727928186888e-01 7.695312543842e-01 7.660732722875e-01 7.624359280870e-01 7.586241709120e-01 7.546654486034e-01 7.505600410769e-01 7.463407507873e-01 7.420107154077e-01 7.375987475110e-01 7.331207745937e-01 7.285953929446e-01 7.240491423145e-01 7.194959096713e-01 7.149692491516e-01 7.104832052470e-01 7.060695911516e-01 7.017469189986e-01 6.975445289530e-01 6.934844475480e-01 6.895925963288e-01 6.858997709741e-01 6.824224603346e-01 6.791970323899e-01 6.762367057227e-01 6.735762312154e-01 6.712334625849e-01 6.692316612366e-01 6.675969663058e-01 6.663447729105e-01 6.655012399514e-01 6.650769309111e-01 6.650969496382e-01 6.655659362503e-01 6.665073907433e-01 6.679246296315e-01 6.698285399936e-01 6.722268600438e-01 6.751189581245e-01 6.785144989607e-01 6.824022329454e-01 6.867890936298e-01 6.916586455591e-01 6.970109161042e-01 7.028291512441e-01 7.091015525906e-01 7.158138491177e-01 7.229397495797e-01 7.304697893560e-01 7.383685298549e-01 7.466196938627e-01 7.551887205703e-01 7.640498616476e-01 7.731711147869e-01 7.825128143446e-01 7.920468797249e-01 8.017298651468e-01 8.115291475483e-01 8.213976019625e-01 8.312992987780e-01 8.411865685908e-01 8.510198083914e-01 8.607522336876e-01 8.703394368853e-01 8.797375854026e-01 8.888958801902e-01 8.977779428057e-01 9.063295095832e-01 9.145128937116e-01 9.222803667801e-01 9.295941669813e-01 9.364113268534e-01 9.426926219362e-01 9.484053643693e-01 9.535104857080e-01 9.579835133189e-01 9.617916207822e-01 9.649180183639e-01 9.673381153428e-01 9.690409188328e-01 9.700180906550e-01 9.702633802739e-01 9.697831604030e-01 9.685833379690e-01 9.666843260128e-01 9.641020844486e-01 9.608737600319e-01 9.570329248384e-01 9.526285241525e-01 9.477147920084e-01 9.423511360659e-01 9.366128516990e-01 9.305716815751e-01 9.243172389566e-01 9.179386831029e-01 9.115349791301e-01 9.052089007629e-01 8.990628101780e-01 8.932101022350e-01 8.877519738898e-01 8.827982879955e-01 8.784458387754e-01 8.747927714078e-01 8.719217772491e-01 8.699064346080e-01 8.688070266150e-01 8.686647353987e-01 8.695079404309e-01 8.713425552392e-01 8.741582595385e-01 8.779233718178e-01 8.825894283248e-01 8.880888535954e-01 8.943427342968e-01 9.012546954795e-01 9.087194655210e-01 9.166229264108e-01 9.248436903670e-01 9.332614438912e-01 9.417495025778e-01 9.501863225857e-01 9.584537645449e-01 9.664375477167e-01 9.740308797693e-01 9.811374603564e-01 9.876680892466e-01 9.935456981161e-01 9.987045249054e-01 1.003088127756e+00 1.006656536886e+00 1.009377717963e+00 1.011236571498e+00 1.012220860343e+00 1.012340718679e+00 1.011608754544e+00 1.010048957281e+00 1.007700514263e+00 1.004596210152e+00 1.000792134406e+00 9.963366478272e-01 9.912874764834e-01 9.857047997577e-01 9.796447833026e-01 9.731709157817e-01 9.663345186748e-01 9.591950367407e-01 9.517968954063e-01 9.441908611434e-01 9.364131214953e-01 9.284978822396e-01 9.204778047963e-01 9.123771272876e-01 9.042186603535e-01 8.960203711186e-01 8.878081586676e-01 8.795956937621e-01 8.714105907603e-01 8.632796143409e-01 8.552372223152e-01 8.473270750331e-01 8.395945124376e-01 8.321073937321e-01 8.249258658520e-01 8.181344977418e-01 8.118150533878e-01 8.060590912608e-01 8.009631508161e-01 7.966157473305e-01 7.931085174253e-01 7.905164759569e-01 7.889083377235e-01 7.883292447887e-01 7.888079197673e-01 7.903453711690e-01 7.929154760152e-01 7.964702152387e-01 8.009307266230e-01 8.062009824920e-01 8.121573751273e-01 8.186693713576e-01 8.255886451071e-01 8.327628536549e-01 8.400447755809e-01 8.472864291587e-01 8.543526870902e-01 8.611227136529e-01 8.674934835166e-01 8.733819508711e-01 8.787263393137e-01 8.834934903695e-01 8.876679368050e-01 8.912595032024e-01 8.943004871897e-01 8.968374254459e-01 8.989366306939e-01 9.006718045635e-01 9.021222088783e-01 9.033747885853e-01 9.045040531921e-01 9.055871734124e-01 9.066778415475e-01 9.078273107893e-01 9.090570467316e-01 9.103805336660e-01 9.117862767716e-01 9.132468003087e-01 9.147265893815e-01 9.161711006842e-01 9.175303614040e-01 9.187443420427e-01 9.197658699978e-01 9.205506846785e-01 9.210714645215e-01 9.213211199504e-01 9.213044737945e-01 9.210620229374e-01 9.206402333446e-01 9.201215552932e-01 9.195978836440e-01 9.191808148469e-01 9.189979589130e-01 9.191672986604e-01 9.198306166761e-01 9.210999975403e-01 9.230958895161e-01 9.259039355722e-01 9.295924343988e-01 9.342087451391e-01 9.397468003478e-01 9.461969817397e-01 9.534797540746e-01 9.615079637121e-01 9.701408529800e-01 9.792068175995e-01 9.885114356292e-01 9.978103197772e-01 1.006862541661e+00 1.015375101006e+00 1.021115771781e+00 1.025458813746e+00 1.028617723818e+00 1.030924868055e+00 1.032669590377e+00 1.033957639778e+00 1.034656199238e+00 1.034407618857e+00 1.032679806092e+00 1.028944087901e+00 1.022802201713e+00 1.014103432334e+00 1.002987526956e+00 9.898859983720e-01 9.753890120126e-01 9.601276187000e-01 9.446328750657e-01 9.292438537364e-01 9.140613345023e-01 8.990367371345e-01 8.840966231870e-01 8.692758631302e-01 8.548671453644e-01 8.414476475377e-01 8.298268804521e-01 8.209093022809e-01 8.154928645266e-01 8.140496967706e-01 8.166370829691e-01 8.229044857317e-01 8.322232889219e-01 8.438927556269e-01 8.573490440699e-01 8.722630793400e-01 8.885586268406e-01 9.063513778475e-01 9.257586691408e-01 9.467463875765e-01 9.690268948928e-01 9.920116730480e-01 1.014864680200e+00 1.036647753886e+00 1.056463990078e+00 1.073573796241e+00 1.087499688594e+00 1.098045803712e+00 1.105243158994e+00 1.109289898934e+00 1.110463651021e+00 1.108775946866e+00 1.104119325456e+00 1.070386583588e+00 1.005264275434e+00 9.307171032139e-01 8.757243305366e-01 8.636791290548e-01 8.962040954890e-01 9.516461412339e-01 1.000961767864e+00 1.021691801565e+00 1.003215175441e+00 9.476798795871e-01 8.700483541596e-01 7.969969076071e-01 7.598632648904e-01 7.763832037831e-01 8.352289274728e-01 9.062734351028e-01 9.608599645842e-01 9.814207593826e-01 9.629777469366e-01 9.128133810350e-01 8.497952052506e-01 8.012565217602e-01 7.926505540417e-01 8.308052229873e-01 8.988343938725e-01 9.698205093203e-01 1.021214109139e+00 1.040263316594e+00 1.024561650637e+00 9.812632393388e-01 9.255281366307e-01 8.772785298111e-01 8.543573929758e-01 8.636077031357e-01 8.971675114281e-01 9.386049689505e-01 9.721569714731e-01 9.880442775922e-01 9.837290259905e-01 9.629207720199e-01 9.336069245827e-01 9.051281427613e-01 8.849277482873e-01 8.759133787890e-01 8.760565166287e-01 8.804139281291e-01 8.840144967401e-01 8.839958072191e-01 8.801548613403e-01 8.744245688224e-01 8.696403153038e-01 8.683708773291e-01 8.721499246853e-01 8.813493780210e-01 8.954664317977e-01 9.133520995711e-01 9.333026218406e-01 9.529022947571e-01 9.691568918192e-01 9.789511868886e-01 9.799747839327e-01 9.718078082177e-01 9.567770055225e-01 9.401717982185e-01 9.291588120509e-01 9.303252342619e-01 9.464332778453e-01 9.745724030995e-01 1.006994766953e+00 1.034140845541e+00 1.047844752564e+00 1.043625510901e+00 1.021878668683e+00 9.879149007378e-01 9.509249076897e-01 9.212663783821e-01 9.065001446630e-01 9.077461092132e-01 9.192253408651e-01 9.314787594706e-01 9.358291830851e-01 9.277323334496e-01 9.081471772618e-01 8.833030064242e-01 8.626303798993e-01 8.549891249441e-01 8.642476561593e-01 8.871583083965e-01 9.152876174988e-01 9.392991822248e-01 9.527702721715e-01 9.541285382726e-01 9.469715664820e-01 9.387043152865e-01 9.377544339566e-01 9.498136382817e-01 9.750197019414e-01 1.008028300016e+00 1.040718876322e+00 1.065681904746e+00 1.078615504149e+00 1.079362703232e+00 1.071491673107e+00 1.060794394112e+00 1.052891290360e+00 1.050748002166e+00 1.053360924996e+00 1.056317843070e+00 1.054052483341e+00 1.042394971383e+00 1.020601203469e+00 9.921702528480e-01 9.642902095653e-01 9.456419978362e-01 9.427631494945e-01 9.570905394034e-01 1.001375519019e+00
 9.512681959039e-01 9.500790295287e-01 9.488300876706e-01 9.476061840344e-01 9.464956369118e-01 9.455134360007e-01 9.445821189137e-01 9.435966878766e-01 9.424883866990e-01 9.412422626242e-01 9.398876192190e-01 9.385082817890e-01 9.372160711002e-01 9.360751338427e-01 9.350444261322e-01 9.340054641373e-01 9.328575053031e-01 9.315716805765e-01 9.301832557907e-01 9.287546828726e-01 9.273612637706e-01 9.260700565137e-01 9.248917475852e-01 9.237722650213e-01 9.226269265349e-01 9.213996660326e-01 9.200753166865e-01 9.186687536251e-01 9.172186807937e-01 9.157892502768e-01 9.144410898162e-01 9.131951217191e-01 9.120129434447e-01 9.108183047690e-01 9.095287685914e-01 9.080882758713e-01 9.065026870710e-01 9.048589704516e-01 9.032869612000e-01 9.018738849182e-01 9.006017884029e-01 8.993603170199e-01 8.980263082837e-01 8.965347812305e-01 8.949001208501e-01 8.931978064793e-01 8.915247189275e-01 8.899506140769e-01 8.884955693250e-01 8.871323683823e-01 8.857980609888e-01 8.844131083609e-01 8.828952477624e-01 8.811986356727e-01 8.793690764211e-01 8.775370838837e-01 8.758429414363e-01 8.743459656236e-01 8.729849448194e-01 8.716053962442e-01 8.700599352670e-01 8.682891701410e-01 8.663586540225e-01 8.644129712230e-01 8.625829080653e-01 8.609177793411e-01 8.593787782321e-01 8.578803459173e-01 8.563252984851e-01 8.546352962124e-01 8.527859609262e-01 8.508156499014e-01 8.488202810613e-01 8.469174391325e-01 8.451839129994e-01 8.436013844830e-01 8.420536535290e-01 8.403888922844e-01 8.385214935327e-01 8.364864477883e-01 8.344166711250e-01 8.324553577670e-01 8.306665359568e-01 8.290087466721e-01 8.273735036063e-01 8.256632563586e-01 8.238456079203e-01 8.219571707375e-01 8.200616903914e-01 8.182009794806e-01 8.163851751277e-01 8.145979904515e-01 8.128282583627e-01 8.110808977623e-01 8.093646509583e-01 8.076701734479e-01 8.059525414098e-01 8.041556135129e-01 8.022553856293e-01 8.002868507123e-01 7.983371499818e-01 7.964935825618e-01 7.947814963073e-01 7.931358406864e-01 7.914293925644e-01 7.895529895794e-01 7.874791918537e-01 7.852888401830e-01 7.831209368748e-01 7.810944355307e-01 7.792309526262e-01 7.774518355923e-01 7.756244250134e-01 7.736422533623e-01 7.714885910488e-01 7.692308814674e-01 7.669836789580e-01 7.648419343914e-01 7.628379804596e-01 7.609398156277e-01 7.590803966005e-01 7.571875336706e-01 7.552043111309e-01 7.531095497629e-01 7.509251200073e-01 7.487207820860e-01 7.465856786658e-01 7.445994010552e-01 7.427684812792e-01 7.410019391254e-01 7.391469100397e-01 7.370809117934e-01 7.347930442585e-01 7.323996572451e-01 7.300831139971e-01 7.279784202851e-01 7.260776693987e-01 7.242403430945e-01 7.222838157489e-01 7.201092859625e-01 7.177509710177e-01 7.153417964133e-01 7.130367362554e-01 7.109070328757e-01 7.089192654083e-01 7.069734871131e-01 7.049723802893e-01 7.028604953561e-01 7.006364816738e-01 6.983479625569e-01 6.960681245204e-01 6.938522454174e-01 6.917299729122e-01 6.896824010610e-01 6.876427530159e-01 6.855312425410e-01 6.833127568933e-01 6.810183442251e-01 6.787210658662e-01 6.764875717347e-01 6.743397950706e-01 6.722433212955e-01 6.701418902783e-01 6.680040723319e-01 6.658365039823e-01 6.636566296574e-01 6.614720972392e-01 6.592829223669e-01 6.570884151832e-01 6.548972031009e-01 6.527240384490e-01 6.505755920889e-01 6.484278591561e-01 6.462494189889e-01 6.440298185713e-01 6.417920743720e-01 6.395652467158e-01 6.373736156109e-01 6.352137657962e-01 6.330652849459e-01 6.309074356689e-01 6.287380980767e-01 6.265693680537e-01 6.244065367010e-01 6.222496647843e-01 6.200984701561e-01 6.179497986412e-01 6.158026990443e-01 6.136595926613e-01 6.115236229699e-01 6.093909703517e-01 6.072651646498e-01 6.051460907621e-01 6.030278046282e-01 6.009062286656e-01 5.987833293226e-01 5.966690456890e-01 5.945676531240e-01 5.924771543182e-01 5.903907839222e-01 5.883031755222e-01 5.862162891759e-01 5.841434199778e-01 5.820877046062e-01 5.800412195462e-01 5.779988646541e-01 5.759624001774e-01 5.739376639854e-01 5.719279896372e-01 5.699301460047e-01 5.679344611507e-01 5.659352453956e-01 5.639439304126e-01 5.619697746751e-01 5.600144344091e-01 5.580708447188e-01 5.561320207954e-01 5.542008585322e-01 5.522848288245e-01 5.503913268253e-01 5.485163438342e-01 5.466522558735e-01 5.447962600040e-01 5.429527137506e-01 5.411238303468e-01 5.393125315253e-01 5.375147399515e-01 5.357297477923e-01 5.339591224457e-01 5.322072614233e-01 5.304742377478e-01 5.287571366360e-01 5.270560047497e-01 5.253714237293e-01 5.237079127561e-01 5.220635916623e-01 5.204391897260e-01 5.188321435365e-01 5.172413501140e-01 5.156694450017e-01 5.141189100450e-01 5.125896304921e-01 5.110819746099e-01 5.095944932036e-01 5.081273989029e-01 5.066821190391e-01 5.052606218044e-01 5.038652072341e-01 5.024928622496e-01 5.011419433597e-01 4.998163026116e-01 4.985135896314e-01 4.972368985098e-01 4.959875138398e-01 4.947639904506e-01 4.935650132042e-01 4.923923237659e-01 4.912456693677e-01 4.901260101304e-01 4.890337604753e-01 4.879701462102e-01 4.869353606913e-01 4.859281145956e-01 4.849489112808e-01 4.839980873283e-01 4.830775428602e-01 4.821872637565e-01 4.813285148976e-01 4.804969371069e-01 4.796975024365e-01 4.789288957199e-01 4.781939032524e-01 4.774913672166e-01 4.768197758540e-01 4.761798834876e-01 4.755728739454e-01 4.749987796782e-01 4.744578008609e-01 4.739490529555e-01 4.734748937060e-01 4.730344232482e-01 4.726293224888e-01 4.722559875253e-01 4.719200189846e-01 4.716161583214e-01 4.713477569142e-01 4.711146156844e-01 4.709163781446e-01 4.707542437549e-01 4.706267665535e-01 4.705356467598e-01 4.704797709089e-01 4.704579035601e-01 4.704739093865e-01 4.705242848002e-01 4.706123918847e-01 4.707353215803e-01 4.708929333591e-01 4.710880527431e-01 4.713182208582e-01 4.715852776922e-01 4.718872781111e-01 4.722268988369e-01 4.726019018481e-01 4.730106773745e-01 4.734566422706e-01 4.739391036818e-01 4.744575015110e-01 4.750103736895e-01 4.755985509942e-01 4.762227057624e-01 4.768822753980e-01 4.775755903089e-01 4.783051182826e-01 4.790676152419e-01 4.798654499015e-01 4.806989044940e-01 4.815637100730e-01 4.824651165696e-01 4.833995034401e-01 4.843664726700e-01 4.853675502553e-01 4.863998323628e-01 4.874639994920e-01 4.885612051349e-01 4.896908913279e-01 4.908522234312e-01 4.920463049752e-01 4.932718491528e-01 4.945262268015e-01 4.958113493228e-01 4.971264620789e-01 4.984707733070e-01 4.998441360717e-01 5.012485611419e-01 5.026821135905e-01 5.041437924188e-01 5.056342512859e-01 5.071510982799e-01 5.086939365070e-01 5.102632641109e-01 5.118582528887e-01 5.134791611800e-01 5.151276749329e-01 5.168028516029e-01 5.185022623375e-01 5.202271214385e-01 5.219725193283e-01 5.237389862658e-01 5.255289449486e-01 5.273418348564e-01 5.291796140691e-01 5.310411792727e-01 5.329237568763e-01 5.348258396724e-01 5.367467424435e-01 5.386856153903e-01 5.406428172430e-01 5.426227029851e-01 5.446222789948e-01 5.466422870377e-01 5.486806269288e-01 5.507344114507e-01 5.528028929988e-01 5.548877709926e-01 5.569874245135e-01 5.591036306682e-01 5.612388317448e-01 5.633892171479e-01 5.655545990761e-01 5.677321936779e-01 5.699200176406e-01 5.721199587876e-01 5.743330611284e-01 5.765606159395e-01 5.788011759868e-01 5.810549518685e-01 5.833189539329e-01 5.855900145632e-01 5.878697042361e-01 5.901575698637e-01 5.924553717205e-01 5.947646652570e-01 5.970830313354e-01 5.994087611291e-01 6.017407680382e-01 6.040761596774e-01 6.064157095297e-01 6.087632286555e-01 6.111150318317e-01 6.134740361591e-01 6.158389034888e-01 6.182047163599e-01 6.205725045100e-01 6.229439002656e-01 6.253171081192e-01 6.276936172797e-01 6.300726324024e-01 6.324519400086e-01 6.348326487013e-01 6.372133961302e-01 6.395937597448e-01 6.419756169592e-01 6.443576153881e-01 6.467379190140e-01 6.491163769478e-01 6.514915330337e-01 6.538643080125e-01 6.562382382152e-01 6.586087286394e-01 6.609754295920e-01 6.633398348825e-01 6.656973783344e-01 6.680485276375e-01 6.703952739009e-01 6.727381030939e-01 6.750759146346e-01 6.774076182104e-01 6.797312569309e-01 6.820465565252e-01 6.843546599403e-01 6.866547925401e-01 6.889475203539e-01 6.912328953024e-01 6.935075339353e-01 6.957738046763e-01 6.980301752337e-01 7.002769078681e-01 7.025138698462e-01 7.047401874972e-01 7.069546732301e-01 7.091576295101e-01 7.113502071814e-01 7.135288521639e-01 7.156971006143e-01 7.178525257341e-01 7.199924659057e-01 7.221195713217e-01 7.242313595149e-01 7.263302485747e-01 7.284145225297e-01 7.304853995340e-01 7.325386600462e-01 7.345761864949e-01 7.365973469440e-01 7.386021082303e-01 7.405921845873e-01 7.425649768386e-01 7.445208882607e-01 7.464591914956e-01 7.483785690212e-01 7.502796163345e-01 7.521635468790e-01 7.540289810190e-01 7.558749491320e-01 7.577020592102e-01 7.595064422221e-01 7.612914559015e-01 7.630569741195e-01 7.648011091688e-01 7.665244408517e-01 7.682266786446e-01 7.699061820169e-01 7.715626924080e-01 7.731963393827e-01 7.748075934701e-01 7.763975130628e-01 7.779634746494e-01 7.795051795903e-01 7.810237683332e-01 7.825173153109e-01 7.839865571059e-01 7.854306411993e-01 7.868505443967e-01 7.882464565880e-01 7.896154476978e-01 7.909591092082e-01 7.922751282921e-01 7.935666904033e-01 7.948303100391e-01 7.960685059312e-01 7.972797754158e-01 7.984623630523e-01 7.996177292909e-01 8.007442446107e-01 8.018426815021e-01 8.029137189042e-01 8.039544645792e-01 8.049674450022e-01 8.059509581627e-01 8.069028553117e-01 8.078264662182e-01 8.087209021708e-01 8.095843839116e-01 8.104172634585e-01 8.112199297036e-01 8.119910453750e-01 8.127318621148e-01 8.134425907256e-01 8.141200354902e-01 8.147657633225e-01 8.153798906591e-01 8.159614205502e-01 8.165120119606e-01 8.170288814202e-01 8.175135546465e-01 8.179643803486e-01 8.183810080636e-01 8.187657212103e-01 8.191164478510e-01 8.194344785956e-01 8.197186478642e-01 8.199667883305e-01 8.201826408204e-01 8.203635144724e-01 8.205108953975e-01 8.206240168596e-01 8.207014096065e-01 8.207440428038e-01 8.207517829668e-01 8.207241633949e-01 8.206611204059e-01 8.205622520286e-01 8.204282585794e-01 8.202590769062e-01 8.200532473477e-01 8.198115116378e-01 8.195345787489e-01 8.192209286858e-01 8.188713683267e-01 8.184871020986e-01 8.180641105098e-01 8.176064070005e-01 8.171122149386e-01 8.165805653172e-01 8.160131959853e-01 8.154097112082e-01 8.147687853696e-01 8.140921588190e-01 8.133774164542e-01 8.126279952095e-01 8.118409504818e-01 8.110170333739e-01 8.101574274770e-01 8.092615984610e-01 8.083284080316e-01 8.073596888381e-01 8.063535320346e-01 8.053107115344e-01 8.042323843385e-01 8.031171661740e-01 8.019654369682e-01 8.007784762252e-01 7.995548731694e-01 7.982964833002e-01 7.970011113951e-01 7.956706537448e-01 7.943056004401e-01 7.929029570072e-01 7.914671995716e-01 7.899959635717e-01 7.884907085055e-01 7.869483179224e-01 7.853730685151e-01 7.837649154157e-01 7.821204885708e-01 7.804434045046e-01 7.787327505854e-01 7.769880046897e-01 7.752112073304e-01 7.734021137011e-01 7.715599296542e-01 7.696858646772e-01 7.677803216538e-01 7.658426217663e-01 7.638755427710e-01 7.618767627803e-01 7.598477643393e-01 7.577892800226e-01 7.557017094352e-01 7.535844106666e-01 7.514389441769e-01 7.492661530419e-01 7.470642733833e-01 7.448366606602e-01 7.425826146857e-01 7.403019956486e-01 7.379952170574e-01 7.356653615620e-01 7.333105004856e-01 7.309322755228e-01 7.285308696177e-01 7.261077638648e-01 7.236620671759e-01 7.211956519521e-01 7.187098686930e-01 7.162039241942e-01 7.136794236647e-01 7.111369118297e-01 7.085775454389e-01 7.060024821444e-01 7.034111541427e-01 7.008060600904e-01 6.981864283394e-01 6.955546796928e-01 6.929114045510e-01 6.902572242585e-01 6.875938717759e-01 6.849198342096e-01 6.822400920804e-01 6.795532114006e-01 6.768603870945e-01 6.741633514325e-01 6.714634847687e-01 6.687604723746e-01 6.660578825793e-01 6.633550650956e-01 6.606542219500e-01 6.579564770708e-01 6.552629117985e-01 6.525744844882e-01 6.498934776495e-01 6.472210483071e-01 6.445582101000e-01 6.419058687592e-01 6.392670490083e-01 6.366425614330e-01 6.340338120101e-01 6.314420198510e-01 6.288690999429e-01 6.263172566263e-01 6.237864516118e-01 6.212799668026e-01 6.187990670979e-01 6.163452134334e-01 6.139197833364e-01 6.115263765312e-01 6.091637060851e-01 6.068361544040e-01 6.045429601047e-01 6.022883270683e-01 6.000723472030e-01 5.978984893751e-01 5.957678528221e-01 5.936817935177e-01 5.916422674781e-01 5.896515706549e-01 5.877100399905e-01 5.858209185546e-01 5.839861567841e-01 5.822076463521e-01 5.804871278159e-01 5.788241009670e-01 5.772232313704e-01 5.756857093335e-01 5.742119586196e-01 5.728053621615e-01 5.714658734846e-01 5.701967980482e-01 5.689978953542e-01 5.678725662147e-01 5.668213082007e-01 5.658463467230e-01 5.649476333592e-01 5.641282349934e-01 5.633879751255e-01 5.627302984691e-01 5.621536410570e-01 5.616608066663e-01 5.612536781865e-01 5.609299716789e-01 5.606949824693e-01 5.605462157112e-01 5.604852963741e-01 5.605140430478e-01 5.606310653834e-01 5.608390332109e-01 5.611370177711e-01 5.615258478180e-01 5.620060263229e-01 5.625764050544e-01 5.632399736168e-01 5.639929310773e-01 5.648374694757e-01 5.657744311955e-01 5.668006380205e-01 5.679180544504e-01 5.691248060481e-01 5.704210706881e-01 5.718058182471e-01 5.732791723789e-01 5.748394185371e-01 5.764862723556e-01 5.782184238623e-01 5.800355072091e-01 5.819345413490e-01 5.839167332314e-01 5.859790097030e-01 5.881214276389e-01 5.903414490947e-01 5.926380804711e-01 5.950109216241e-01 5.974552326768e-01 5.999725294110e-01 6.025591583417e-01 6.052143630372e-01 6.079373641723e-01 6.107237025399e-01 6.135737269323e-01 6.164844644902e-01 6.194536958974e-01 6.224808850097e-01 6.255620889517e-01 6.286981900482e-01 6.318834558153e-01 6.351191794428e-01 6.384001777533e-01 6.417253601307e-01 6.450948204589e-01 6.485030482180e-01 6.519503093450e-01 6.554330147120e-01 6.589496869898e-01 6.624968388563e-01 6.660748878961e-01 6.696786894705e-01 6.733093820225e-01 6.769605786812e-01 6.806347589136e-01 6.843249817152e-01 6.880328004502e-01 6.917546723679e-01 6.954867438717e-01 6.992306529055e-01 7.029802210987e-01 7.067360224636e-01 7.104945995717e-01 7.142543721188e-01 7.180134624234e-01 7.217689927219e-01 7.255199021952e-01 7.292623875833e-01 7.329955353944e-01 7.367175987606e-01 7.404266421798e-01 7.441205428335e-01 7.477958750400e-01 7.514524525226e-01 7.550884709808e-01 7.586998545872e-01 7.622878157801e-01 7.658473299291e-01 7.693782747188e-01 7.728785735542e-01 7.763447858343e-01 7.797794688639e-01 7.831746773696e-01 7.865350010431e-01 7.898533614459e-01 7.931307153926e-01 7.963666082686e-01 7.995546801183e-01 8.026998615226e-01 8.057945974513e-01 8.088417361696e-01 8.118360820726e-01 8.147776464778e-01 8.176665178177e-01 8.204980026687e-01 8.232745601694e-01 8.259904931995e-01 8.286469372432e-01 8.312425420406e-01 8.337740222157e-01 8.362435520509e-01 8.386467217909e-01 8.409836202511e-01 8.432522630076e-01 8.454522262969e-01 8.475823359515e-01 8.496402233382e-01 8.516285300071e-01 8.535409601348e-01 8.553793090647e-01 8.571439715423e-01 8.588299515397e-01 8.604404493447e-01 8.619713421013e-01 8.634247058751e-01 8.647972902245e-01 8.660887790516e-01 8.673001660597e-01 8.684288080993e-01 8.694766248097e-01 8.704386406043e-01 8.713176732468e-01 8.721126530336e-01 8.728230353044e-01 8.734485343797e-01 8.739874293989e-01 8.744419533527e-01 8.748098668219e-01 8.750909592894e-01 8.752866390035e-01 8.753936168898e-01 8.754158774058e-01 8.753498395561e-01 8.751981273775e-01 8.749580239283e-01 8.746327032504e-01 8.742215484329e-01 8.737215694493e-01 8.731384278525e-01 8.724692984876e-01 8.717156263986e-01 8.708769863382e-01 8.699542595701e-01 8.689497881152e-01 8.678613986154e-01 8.666923227119e-01 8.654424464218e-01 8.641124302886e-01 8.627026218104e-01 8.612153844191e-01 8.596529162080e-01 8.580140585953e-01 8.562999534990e-01 8.545152305088e-01 8.526570803464e-01 8.507313379014e-01 8.487355800611e-01 8.466749457455e-01 8.445483107604e-01 8.423594599803e-01 8.401111219656e-01 8.378029230296e-01 8.354393097281e-01 8.330200603710e-01 8.305500860926e-01 8.280306167677e-01 8.254636380623e-01 8.228536158510e-01 8.201996038953e-01 8.175089628031e-01 8.147821545392e-01 8.120207811665e-01 8.092318797960e-01 8.064143154051e-01 8.035760128764e-01 8.007150968346e-01 7.978396027540e-01 7.949505494684e-01 7.920520199959e-01 7.891484424901e-01 7.862427073454e-01 7.833402114537e-01 7.804423245218e-01 7.775573863740e-01 7.746846460565e-01 7.718304224687e-01 7.690006589485e-01 7.661953937441e-01 7.634241986649e-01 7.606877548830e-01 7.579936371878e-01 7.553426836532e-01 7.527411556356e-01 7.501967283152e-01 7.477062766619e-01 7.452845847266e-01 7.429264949808e-01 7.406441150089e-01 7.384377124644e-01 7.363108566401e-01 7.342748764702e-01 7.323232800834e-01 7.304736916518e-01 7.287163186974e-01 7.270665902431e-01 7.255232396975e-01 7.240886368545e-01 7.227738409501e-01 7.215715500629e-01 7.204991672336e-01 7.195443065918e-01 7.187243780472e-01 7.180329732851e-01 7.174748694189e-01 7.170598867198e-01 7.167744435144e-01 7.166413910187e-01 7.166398222908e-01 7.167913852207e-01 7.170835623404e-01 7.175237573063e-01 7.181149020092e-01 7.188447523343e-01 7.197347794735e-01 7.207597508597e-01 7.219423980729e-01 7.232645493662e-01 7.247346804294e-01 7.263514255710e-01 7.281025352097e-01 7.300067943610e-01 7.320334496595e-01 7.342100408020e-01 7.365100448211e-01 7.389449095065e-01 7.415057908792e-01 7.441847828502e-01 7.469925272040e-01 7.499026085981e-01 7.529366899145e-01 7.560673116646e-01 7.593055782868e-01 7.626405450672e-01 7.660635469709e-01 7.695803820072e-01 7.731718220389e-01 7.768498013588e-01 7.805890541279e-01 7.843985959256e-01 7.882691315380e-01 7.921892102947e-01 7.961628007899e-01 8.001736870753e-01 8.042256104962e-01 8.083033711909e-01 8.124078216739e-01 8.165301266890e-01 8.206615414626e-01 8.248029953876e-01 8.289423004318e-01 8.330735065576e-01 8.371958930617e-01 8.412954725620e-01 8.453740584521e-01 8.494199730087e-01 8.534302696288e-01 8.574011417340e-01 8.613174178894e-01 8.651880496371e-01 8.689895508159e-01 8.727336550567e-01 8.764024205404e-01 8.799955361780e-01 8.835102702987e-01 8.869302985622e-01 8.902677746560e-01 8.934981809063e-01 8.966341764048e-01 8.996593129494e-01 9.025717684634e-01 9.053717473060e-01 9.080448968120e-01 9.105992919972e-01 9.130164879687e-01 9.153068849000e-01 9.174540036287e-01 9.194631214534e-01 9.213268123892e-01 9.230396850194e-01 9.246021081661e-01 9.260066466113e-01 9.272572208627e-01 9.283416277068e-01 9.292675860178e-01 9.300221104490e-01 9.306127487473e-01 9.310286861727e-01 9.312744535927e-01 9.313465906883e-01 9.312390082614e-01 9.309624063097e-01 9.304994184882e-01 9.298658277023e-01 9.290475762034e-01 9.280531835600e-01 9.268795914432e-01 9.255230338935e-01 9.239947519087e-01 9.222813771343e-01 9.203990680393e-01 9.183356259493e-01 9.161019915717e-01 9.136957796723e-01 9.111205528764e-01 9.083806648446e-01 9.054746525439e-01 9.024118645138e-01 8.991908016518e-01 8.958187296618e-01 8.922965861856e-01 8.886355537140e-01 8.848328470927e-01 8.809006453630e-01 8.768404241093e-01 8.726606726783e-01 8.683697424650e-01 8.639682898883e-01 8.594747083521e-01 8.548835233886e-01 8.502164623962e-01 8.454714576604e-01 8.406632779884e-01 8.358039650782e-01 8.308943355602e-01 8.259557055699e-01 8.209885777740e-01 8.160133395711e-01 8.110341742713e-01 8.060683006606e-01 8.011246501500e-01 7.962138775569e-01 7.913534533676e-01 7.865504477355e-01 7.818230538775e-01 7.771793456167e-01 7.726364427796e-01 7.682034240925e-01 7.638981874937e-01 7.597283084084e-01 7.557089810904e-01 7.518549545977e-01 7.481729999036e-01 7.446824341675e-01 7.413830889201e-01 7.382991937474e-01 7.354290924550e-01 7.327881244891e-01 7.303840234743e-01 7.282189277788e-01 7.263120021416e-01 7.246525987903e-01 7.232591319908e-01 7.221254146495e-01 7.212590948508e-01 7.206596516846e-01 7.203232126664e-01 7.202548487341e-01 7.204449368484e-01 7.208942857459e-01 7.215935746535e-01 7.225405692395e-01 7.237202128539e-01 7.251342677706e-01 7.267600937053e-01 7.285958469890e-01 7.306258260574e-01 7.328338990130e-01 7.352135700711e-01 7.377415598585e-01 7.404118150854e-01 7.431971210373e-01 7.460918035308e-01 7.490719076910e-01 7.521250173405e-01 7.552314747807e-01 7.583714634272e-01 7.615348011873e-01 7.646939614216e-01 7.678411021400e-01 7.709520584357e-01 7.740160109317e-01 7.770082637130e-01 7.799212753212e-01 7.827340969826e-01 7.854312454182e-01 7.880037769446e-01 7.904251422075e-01 7.926982058435e-01 7.947942635571e-01 7.967140075124e-01 7.984387423480e-01 7.999602858122e-01 8.012703481569e-01 8.023558687974e-01 8.032173253825e-01 8.038373567118e-01 8.042212613299e-01 8.043520404239e-01 8.042373922774e-01 8.038666558946e-01 8.032416498879e-01 8.023629697782e-01 8.012240174509e-01 7.998388778831e-01 7.981951225154e-01 7.963107216492e-01 7.941799936729e-01 7.918142862298e-01 7.892207729768e-01 7.864059133656e-01 7.833824436231e-01 7.801542715105e-01 7.767436765723e-01 7.731518735610e-01 7.694045835387e-01 7.655047254888e-01 7.614781889548e-01 7.573371612416e-01 7.530983725772e-01 7.487893278835e-01 7.444158109621e-01 7.400150920593e-01 7.355934313664e-01 7.311843869412e-01 7.268041051061e-01 7.224810139491e-01 7.182378227737e-01 7.140978381989e-01 7.100896119343e-01 7.062316558367e-01 7.025604310022e-01 6.990892604399e-01 6.958548922378e-01 6.928748651005e-01 6.901774526180e-01 6.877893490280e-01 6.857278635265e-01 6.840243331893e-01 6.826919815309e-01 6.817631678291e-01 6.812441048843e-01 6.811645590439e-01 6.815344964042e-01 6.823707676572e-01 6.836876902285e-01 6.854901244498e-01 6.877968100622e-01 6.906019072110e-01 6.939192535487e-01 6.977414203962e-01 7.020741462073e-01 7.069075303091e-01 7.122372679093e-01 7.180541895996e-01 7.243411635791e-01 7.310930642666e-01 7.382783721527e-01 7.458896088159e-01 7.538942776000e-01 7.622704989626e-01 7.709908122102e-01 7.800239099676e-01 7.893393815329e-01 7.988965824646e-01 8.086646595208e-01 8.186004611731e-01 8.286690394914e-01 8.388217988613e-01 8.490197222241e-01 8.592180527183e-01 8.693679590995e-01 8.794268511973e-01 8.893417086711e-01 8.990726192342e-01 9.085647527736e-01 9.177758052797e-01 9.266553024808e-01 9.351577445219e-01 9.432374456916e-01 9.508502388061e-01 9.579553334411e-01 9.645088315210e-01 9.704784650805e-01 9.758222649453e-01 9.805151721865e-01 9.845225053039e-01 9.878270118349e-01 9.904056001175e-01 9.922420746683e-01 9.933304647826e-01 9.936632776381e-01 9.932488814486e-01 9.920924716261e-01 9.902138154160e-01 9.876337412250e-01 9.843858601057e-01 9.805101350001e-01 9.760517128702e-01 9.710701626497e-01 9.656239722160e-01 9.597909999417e-01 9.536467256353e-01 9.472823995227e-01 9.407871349509e-01 9.342610239375e-01 9.278107703276e-01 9.215378448728e-01 9.155575558684e-01 9.099722706355e-01 9.048924564701e-01 9.004140256019e-01 8.966340885091e-01 8.936370222403e-01 8.914918371459e-01 8.902591623537e-01 8.899792641915e-01 8.906760416909e-01 8.923530758117e-01 8.949986963686e-01 8.985795837018e-01 9.030440573449e-01 9.083246868851e-01 9.143363389943e-01 9.209875580172e-01 9.281648665135e-01 9.357601374602e-01 9.436489407942e-01 9.517091617171e-01 9.598198293802e-01 9.678577936358e-01 9.757054400123e-01 9.832532803315e-01 9.903957182733e-01 9.970385706530e-01 1.003097066987e+00 1.008497523990e+00 1.013179328332e+00 1.017087693441e+00 1.020188633341e+00 1.022453360412e+00 1.023870086587e+00 1.024434540553e+00 1.024155698367e+00 1.023054560302e+00 1.021154415117e+00 1.018498677985e+00 1.015122201432e+00 1.011080023461e+00 1.006423296486e+00 1.001206325515e+00 9.954908014365e-01 9.893273506161e-01 9.827765341449e-01 9.758862676609e-01 9.687115054382e-01 9.612913122144e-01 9.536676065114e-01 9.458759691875e-01 9.379443316384e-01 9.298997374211e-01 9.217612542748e-01 9.135539423633e-01 9.052910569514e-01 8.969966762461e-01 8.886927585671e-01 8.804058066021e-01 8.721719889554e-01 8.640270077736e-01 8.560305139855e-01 8.482338196622e-01 8.407149505806e-01 8.335500661402e-01 8.268279025944e-01 8.206481792938e-01 8.151053497182e-01 8.103057681948e-01 8.063415935973e-01 8.033077250012e-01 8.012745989458e-01 8.003052840550e-01 8.004406662872e-01 8.016900916938e-01 8.040428728742e-01 8.074576241989e-01 8.118672016265e-01 8.171758658888e-01 8.232688153396e-01 8.300130014308e-01 8.372615657876e-01 8.448609851981e-01 8.526536714468e-01 8.604894253036e-01 8.682255611511e-01 8.757311282754e-01 8.828947231884e-01 8.896223589622e-01 8.958475681168e-01 9.015212999631e-01 9.066203652716e-01 9.111488155603e-01 9.151227591679e-01 9.185871168577e-01 9.215950951250e-01 9.242144449591e-01 9.265202027828e-01 9.285849894924e-01 9.304874603237e-01 9.322859510654e-01 9.340418673327e-01 9.357902166544e-01 9.375562017552e-01 9.393427997003e-01 9.411363075110e-01 9.429097197624e-01 9.446141064448e-01 9.462029833139e-01 9.476087604492e-01 9.487766893310e-01 9.496534156962e-01 9.501855238608e-01 9.503502832103e-01 9.501258193683e-01 9.495247499615e-01 9.485740686008e-01 9.473286799918e-01 9.458647501375e-01 9.442784882819e-01 9.426946712940e-01 9.412323266599e-01 9.400452262794e-01 9.392660872550e-01 9.390462165944e-01 9.395142255317e-01 9.407863297145e-01 9.429693340154e-01 9.461160537170e-01 9.502829064247e-01 9.554577592024e-01 9.616146021684e-01 9.686774853201e-01 9.765257082668e-01 9.850184388120e-01 9.939463070988e-01 1.003097093965e+00 1.012202490261e+00 1.018758154352e+00 1.024223974667e+00 1.028820810882e+00 1.032876973248e+00 1.036672860039e+00 1.040288781499e+00 1.043550335339e+00 1.046051933532e+00 1.047209851431e+00 1.046436784898e+00 1.043286995230e+00 1.037559622355e+00 1.029345506243e+00 1.019013151045e+00 1.007089509749e+00 9.941233998129e-01 9.805661243437e-01 9.666621533981e-01 9.524357167304e-01 9.377633964037e-01 9.225154336207e-01 9.066879522439e-01 8.905410825525e-01 8.746533526352e-01 8.598571332311e-01 8.471194177569e-01 8.373482980648e-01 8.311720723051e-01 8.288236647641e-01 8.301435613662e-01 8.346773682616e-01 8.418637200609e-01 8.512591612092e-01 8.626382497783e-01 8.760172154533e-01 8.915932804110e-01 9.095665966512e-01 9.299504539806e-01 9.524829392120e-01 9.765695465071e-01 1.001340086033e+00 1.025799860023e+00 1.048981895428e+00 1.070067678881e+00 1.088479796715e+00 1.103894754523e+00 1.116184488297e+00 1.125342702952e+00 1.131437323519e+00 1.134044252686e+00 1.127353336563e+00 1.081923906630e+00 1.008432014799e+00 9.323566761025e-01 8.845583779696e-01 8.857984345713e-01 9.310140004590e-01 9.934079799551e-01 1.042985160811e+00 1.058867900758e+00 1.032998091482e+00 9.705067973774e-01 8.895325920404e-01 8.192066113398e-01 7.901553272373e-01 8.147131888597e-01 8.757720512010e-01 9.414560896595e-01 9.842707153794e-01 9.888713090987e-01 9.531897453751e-01 8.883559308565e-01 8.182488790224e-01 7.749904149603e-01 7.836182575326e-01 8.423760081357e-01 9.249521421522e-01 1.000729451275e+00 1.047872266372e+00 1.056233524671e+00 1.026915466950e+00 9.713160038348e-01 9.092630395173e-01 8.643911553631e-01 8.542936192779e-01 8.800772114822e-01 9.264549358392e-01 9.727907208438e-01 1.003132639601e+00 1.010100049985e+00 9.949303808471e-01 9.656700694267e-01 9.341692605382e-01 9.115778585331e-01 9.036659799759e-01 9.084998269261e-01 9.184716465284e-01 9.249580014242e-01 9.223092590850e-01 9.097173313832e-01 8.909020883851e-01 8.723709691140e-01 8.605989566260e-01 8.593184306792e-01 8.682203519659e-01 8.838994409061e-01 9.021333903206e-01 9.197929402388e-01 9.355595570904e-01 9.493055120043e-01 9.610288788288e-01 9.699452712455e-01 9.744845298298e-01 9.731409358506e-01 9.657721861181e-01 9.546973377147e-01 9.447606514185e-01 9.420669120782e-01 9.512791465686e-01 9.729397792362e-01 1.002499767934e+00 1.031942095908e+00 1.052775824101e+00 1.058827130292e+00 1.048113511495e+00 1.023439889906e+00 9.919068195661e-01 9.628637242718e-01 9.445282357307e-01 9.402442655197e-01 9.468259730607e-01 9.563892570182e-01 9.602938904759e-01 9.528773916216e-01 9.335166974765e-01 9.070317742584e-01 8.822093826494e-01 8.684928357369e-01 8.714225907457e-01 8.895071419035e-01 9.150910549776e-01 9.383847682554e-01 9.517980106806e-01 9.525128563819e-01 9.432953705365e-01 9.315201928837e-01 9.265057804811e-01 9.354232275020e-01 9.596466566460e-01 9.941195792643e-01 1.030061185986e+00 1.058998175210e+00 1.075689375581e+00 1.079525699545e+00 1.074240962617e+00 1.066328227431e+00 1.062286819866e+00 1.065613864124e+00 1.075056530616e+00 1.085164707478e+00 1.088909370842e+00 1.080688909105e+00 1.058725036606e+00 1.026165215753e+00 9.907967255144e-01 9.630078381276e-01 9.518283184891e-01 9.609253649667e-01 1.003881510054e+00
 9.636016581022e-01 9.624855211463e-01 9.613069137060e-01 9.601557985217e-01 9.591222328452e-01 9.582186393679e-01 9.573658042741e-01 9.564575573092e-01 9.554251072399e-01 9.542514277897e-01 9.529666496907e-01 9.516589243669e-01 9.504423072696e-01 9.493798186098e-01 9.484269517976e-01 9.474608958151e-01 9.463843094616e-01 9.451719530211e-01 9.438615673358e-01 9.425109577266e-01 9.411967254562e-01 9.399827238938e-01 9.388795073109e-01 9.378329774315e-01 9.367647555745e-01 9.356180956573e-01 9.343754462815e-01 9.330470146869e-01 9.316712690808e-01 9.303129325345e-01 9.290379716149e-01 9.278679912819e-01 9.267618754684e-01 9.256425901705e-01 9.244261694031e-01 9.230580794817e-01 9.215443617678e-01 9.199730485122e-01 9.184735114333e-01 9.171342995324e-01 9.159351875939e-01 9.147663310312e-01 9.135054466210e-01 9.120859988190e-01 9.105229576102e-01 9.088932275481e-01 9.072933709050e-01 9.057927648174e-01 9.044110176016e-01 9.031188567631e-01 9.018551776741e-01 9.005419767147e-01 8.990941039632e-01 8.974682935472e-01 8.957092254039e-01 8.939476464302e-01 8.923239180294e-01 8.908981279727e-01 8.896063860351e-01 8.882954071380e-01 8.868174644014e-01 8.851140145507e-01 8.832506259645e-01 8.813729651221e-01 8.796131794525e-01 8.780184686857e-01 8.765499601818e-01 8.751184295217e-01 8.736278228850e-01 8.720008394391e-01 8.702164494341e-01 8.683129902890e-01 8.663885632679e-01 8.645567252312e-01 8.628909769834e-01 8.613717817872e-01 8.598838360105e-01 8.582812932907e-01 8.564794948237e-01 8.545150907893e-01 8.525187035869e-01 8.506264201631e-01 8.489007661665e-01 8.473016476215e-01 8.457256537376e-01 8.440785055372e-01 8.423282241923e-01 8.405108181389e-01 8.386831920332e-01 8.368862277838e-01 8.351285801139e-01 8.333973684884e-01 8.316856805604e-01 8.299997221265e-01 8.283479962379e-01 8.267163367907e-01 8.250591773949e-01 8.233193085526e-01 8.214730506321e-01 8.195575922601e-01 8.176623692895e-01 8.158744788061e-01 8.142179554974e-01 8.126259068657e-01 8.109708407681e-01 8.091432177721e-01 8.071193251810e-01 8.049805574991e-01 8.028658592431e-01 8.008895263603e-01 7.990733794729e-01 7.973394900990e-01 7.955573696213e-01 7.936253620320e-01 7.915259431260e-01 7.893233888088e-01 7.871286782658e-01 7.850329525765e-01 7.830704275025e-01 7.812140036549e-01 7.794016810517e-01 7.775616943233e-01 7.756346729765e-01 7.735913882708e-01 7.714511107724e-01 7.692826050070e-01 7.671812052708e-01 7.652329879456e-01 7.634464812443e-01 7.617252813469e-01 7.599140125896e-01 7.578857819633e-01 7.556289992611e-01 7.532650670733e-01 7.509792961301e-01 7.489089446956e-01 7.470446679947e-01 7.452415304378e-01 7.433182284094e-01 7.411755126752e-01 7.388471495845e-01 7.364693712166e-01 7.341945326529e-01 7.320941867509e-01 7.301345472860e-01 7.282147661699e-01 7.262414478806e-01 7.241565797846e-01 7.219572424752e-01 7.196918317413e-01 7.174302675860e-01 7.152339494534e-01 7.131311572411e-01 7.111031161617e-01 7.090819159959e-01 7.069869492692e-01 7.047829042250e-01 7.025038874982e-01 7.002210779174e-01 6.980037072035e-01 6.958688620103e-01 6.937834185913e-01 6.916907526536e-01 6.895622202864e-01 6.874029790101e-01 6.852310732319e-01 6.830519892278e-01 6.808648876450e-01 6.786698149737e-01 6.764773362237e-01 6.743034992783e-01 6.721540595657e-01 6.700024529740e-01 6.678172066851e-01 6.655908299470e-01 6.633447362867e-01 6.611100162377e-01 6.589105117592e-01 6.567410988920e-01 6.545809129807e-01 6.524074383383e-01 6.502230232582e-01 6.480381291540e-01 6.458571906949e-01 6.436809589250e-01 6.415083770260e-01 6.393357400127e-01 6.371618188915e-01 6.349928456015e-01 6.328272750119e-01 6.306659985053e-01 6.285089916848e-01 6.263551798578e-01 6.242011983751e-01 6.220407871903e-01 6.198792148035e-01 6.177241682538e-01 6.155803005723e-01 6.134453239856e-01 6.113124159338e-01 6.091755828895e-01 6.070400574442e-01 6.049152214857e-01 6.028052124357e-01 6.007045724047e-01 5.986034517683e-01 5.965068004879e-01 5.944196758617e-01 5.923458578474e-01 5.902812703139e-01 5.882162330725e-01 5.861460230625e-01 5.840804620615e-01 5.820314121177e-01 5.799999000444e-01 5.779762455618e-01 5.759554791141e-01 5.739403800109e-01 5.719380207726e-01 5.699561326773e-01 5.679914255861e-01 5.660332846766e-01 5.640802415005e-01 5.621370345334e-01 5.602090729265e-01 5.582938347327e-01 5.563893569777e-01 5.544947185581e-01 5.526141190165e-01 5.507483626224e-01 5.488993815453e-01 5.470647695193e-01 5.452423677013e-01 5.434340994718e-01 5.416442433253e-01 5.398708208874e-01 5.381140188860e-01 5.363726729215e-01 5.346445273404e-01 5.329317526051e-01 5.312398243925e-01 5.295656263853e-01 5.279096769294e-01 5.262716290479e-01 5.246517557304e-01 5.230500499609e-01 5.214697085712e-01 5.199131248467e-01 5.183760452841e-01 5.168591747615e-01 5.153632059675e-01 5.138877822522e-01 5.124362619050e-01 5.110093357968e-01 5.096049704325e-01 5.082234336651e-01 5.068656293084e-01 5.055309353234e-01 5.042199433261e-01 5.029335892480e-01 5.016748806414e-01 5.004400999783e-01 4.992319544772e-01 4.980490864716e-01 4.968926533020e-01 4.957628996137e-01 4.946617321290e-01 4.935891817975e-01 4.925427373832e-01 4.915255811252e-01 4.905370625763e-01 4.895789327698e-01 4.886516040558e-01 4.877542053934e-01 4.868867982988e-01 4.860484389668e-01 4.852415058548e-01 4.844658135864e-01 4.837211570398e-01 4.830089594943e-01 4.823299998821e-01 4.816827109124e-01 4.810672122860e-01 4.804861115951e-01 4.799368553699e-01 4.794207032625e-01 4.789378622881e-01 4.784906813469e-01 4.780779851839e-01 4.776992122609e-01 4.773554478722e-01 4.770456502426e-01 4.767697221418e-01 4.765301929047e-01 4.763247986874e-01 4.761567667387e-01 4.760229700506e-01 4.759242858026e-01 4.758615303425e-01 4.758339739390e-01 4.758434979712e-01 4.758876473041e-01 4.759701526829e-01 4.760866890637e-01 4.762391879207e-01 4.764291573497e-01 4.766553049265e-01 4.769170194237e-01 4.772156957147e-01 4.775514080490e-01 4.779217040480e-01 4.783274946167e-01 4.787699184669e-01 4.792489161867e-01 4.797622578479e-01 4.803125437073e-01 4.808990755895e-01 4.815191867698e-01 4.821766108784e-01 4.828683445718e-01 4.835952754804e-01 4.843568478818e-01 4.851528747499e-01 4.859820238180e-01 4.868454734998e-01 4.877446753994e-01 4.886772244820e-01 4.896446284855e-01 4.906463450358e-01 4.916787685752e-01 4.927431807517e-01 4.938420689413e-01 4.949698835675e-01 4.961310516022e-01 4.973261025032e-01 4.985517240157e-01 4.998091491986e-01 5.010983575717e-01 5.024160603939e-01 5.037627392106e-01 5.051385259851e-01 5.065428996325e-01 5.079774559360e-01 5.094418210027e-01 5.109359937067e-01 5.124566174223e-01 5.140052122989e-01 5.155783059883e-01 5.171758403633e-01 5.187998844112e-01 5.204506544254e-01 5.221282071369e-01 5.238338539626e-01 5.255635563996e-01 5.273164296939e-01 5.290913938213e-01 5.308861036937e-01 5.327040322547e-01 5.345467957712e-01 5.364138075131e-01 5.383034185215e-01 5.402152908492e-01 5.421460317872e-01 5.440945780991e-01 5.460625279970e-01 5.480483739739e-01 5.500548770546e-01 5.520836316462e-01 5.541313132286e-01 5.561960812597e-01 5.582777044459e-01 5.603715211559e-01 5.624814924961e-01 5.646088168291e-01 5.667524162815e-01 5.689125718343e-01 5.710897285947e-01 5.732810437870e-01 5.754799742996e-01 5.776931784445e-01 5.799169575254e-01 5.821537330834e-01 5.844063852599e-01 5.866706062722e-01 5.889447232306e-01 5.912281740825e-01 5.935177547064e-01 5.958169337450e-01 5.981251128346e-01 6.004422885866e-01 6.027691990629e-01 6.051035886764e-01 6.074424858494e-01 6.097868545688e-01 6.121379738903e-01 6.144937809573e-01 6.168565612042e-01 6.192233248803e-01 6.215940917182e-01 6.239689429617e-01 6.263478021480e-01 6.287285305181e-01 6.311135999991e-01 6.335024456280e-01 6.358913533587e-01 6.382818610605e-01 6.406711753090e-01 6.430622574809e-01 6.454555681686e-01 6.478489321777e-01 6.502410785798e-01 6.526332303061e-01 6.550208758943e-01 6.574062033335e-01 6.597895555277e-01 6.621707803110e-01 6.645492127857e-01 6.669260780868e-01 6.692963550020e-01 6.716599661488e-01 6.740200906023e-01 6.763747082657e-01 6.787239680902e-01 6.810677593371e-01 6.834043716946e-01 6.857345359123e-01 6.880581378536e-01 6.903739890523e-01 6.926812262990e-01 6.949806545281e-01 6.972714398270e-01 6.995530956903e-01 7.018256852060e-01 7.040878979981e-01 7.063413335198e-01 7.085836748880e-01 7.108134736080e-01 7.130320578536e-01 7.152383243897e-01 7.174338612723e-01 7.196164611143e-01 7.217863269979e-01 7.239426141342e-01 7.260848276490e-01 7.282136244717e-01 7.303263545425e-01 7.324274070567e-01 7.345144972673e-01 7.365854758615e-01 7.386396275234e-01 7.406783918131e-01 7.427005034306e-01 7.447073630511e-01 7.466973318034e-01 7.486698091395e-01 7.506255549839e-01 7.525607976830e-01 7.544789135749e-01 7.563769829486e-01 7.582567178236e-01 7.601187616374e-01 7.619603166973e-01 7.637804462478e-01 7.655801741903e-01 7.673584432562e-01 7.691173566717e-01 7.708544757991e-01 7.725705733859e-01 7.742641145261e-01 7.759353962832e-01 7.775824974166e-01 7.792078960664e-01 7.808108913152e-01 7.823908613068e-01 7.839462864311e-01 7.854782387396e-01 7.869856050083e-01 7.884675639036e-01 7.899258001496e-01 7.913591195969e-01 7.927665047724e-01 7.941481117669e-01 7.955024772495e-01 7.968314296700e-01 7.981329667607e-01 7.994089762884e-01 8.006575297941e-01 8.018778390728e-01 8.030695874190e-01 8.042351670565e-01 8.053700506964e-01 8.064777922706e-01 8.075572641563e-01 8.086063637855e-01 8.096280117428e-01 8.106180688596e-01 8.115783069681e-01 8.125105789804e-01 8.134120927395e-01 8.142822601669e-01 8.151226814003e-01 8.159312839718e-01 8.167088485746e-01 8.174548709195e-01 8.181680838880e-01 8.188518601355e-01 8.195014244785e-01 8.201176113343e-01 8.207029849893e-01 8.212556983493e-01 8.217754501303e-01 8.222617895982e-01 8.227143159420e-01 8.231334216868e-01 8.235196078260e-01 8.238718187472e-01 8.241917762815e-01 8.244752280184e-01 8.247240237445e-01 8.249396066745e-01 8.251192113202e-01 8.252648818826e-01 8.253760142204e-01 8.254501825980e-01 8.254892917162e-01 8.254936041455e-01 8.254620967380e-01 8.253953985624e-01 8.252921153112e-01 8.251531352655e-01 8.249782650089e-01 8.247662593740e-01 8.245199903211e-01 8.242374807597e-01 8.239159591043e-01 8.235603004377e-01 8.231665837861e-01 8.227367307787e-01 8.222704778263e-01 8.217661103130e-01 8.212264333617e-01 8.206494874748e-01 8.200357007094e-01 8.193854729050e-01 8.186975538144e-01 8.179722679217e-01 8.172104469717e-01 8.164121719598e-01 8.155757057547e-01 8.147040366950e-01 8.137934785690e-01 8.128471043420e-01 8.118644230209e-01 8.108444727651e-01 8.097875258607e-01 8.086940054760e-01 8.075638592529e-01 8.063988621830e-01 8.051953083752e-01 8.039566915502e-01 8.026809701963e-01 8.013699188238e-01 8.000226782330e-01 7.986394720870e-01 7.972213470947e-01 7.957668744797e-01 7.942779028852e-01 7.927534250943e-01 7.911949001560e-01 7.896013825189e-01 7.879738282754e-01 7.863122750647e-01 7.846155056557e-01 7.828870052715e-01 7.811236218203e-01 7.793272501329e-01 7.774999919611e-01 7.756383594996e-01 7.737446016437e-01 7.718202938021e-01 7.698637621606e-01 7.678767709418e-01 7.658595654087e-01 7.638119728401e-01 7.617336418262e-01 7.596273895210e-01 7.574916909415e-01 7.553274850512e-01 7.531357755348e-01 7.509161794861e-01 7.486705663845e-01 7.463994037963e-01 7.441002551697e-01 7.417781336547e-01 7.394302342475e-01 7.370589471155e-01 7.346653673629e-01 7.322484176310e-01 7.298101626527e-01 7.273503402287e-01 7.248702113670e-01 7.223693781620e-01 7.198516664468e-01 7.173148039831e-01 7.147608790001e-01 7.121913227761e-01 7.096046490169e-01 7.070045601859e-01 7.043905289272e-01 7.017643367956e-01 6.991245797519e-01 6.964763210621e-01 6.938172037199e-01 6.911493531763e-01 6.884730133913e-01 6.857912614513e-01 6.831044701978e-01 6.804114359338e-01 6.777168390135e-01 6.750197439200e-01 6.723225174079e-01 6.696246448787e-01 6.669292400570e-01 6.642373749571e-01 6.615503466471e-01 6.588684930638e-01 6.561941833025e-01 6.535282800888e-01 6.508721730384e-01 6.482281686395e-01 6.455973451428e-01 6.429807264406e-01 6.403802398865e-01 6.377983107372e-01 6.352349599016e-01 6.326929762750e-01 6.301727029876e-01 6.276770670669e-01 6.252075372104e-01 6.227661377876e-01 6.203529827269e-01 6.179730114381e-01 6.156247463370e-01 6.133105221024e-01 6.110333905721e-01 6.087943633393e-01 6.065965145399e-01 6.044391037837e-01 6.023266468303e-01 6.002598613886e-01 5.982391692174e-01 5.962700937356e-01 5.943499703471e-01 5.924837616693e-01 5.906718142224e-01 5.889168162417e-01 5.872206978510e-01 5.855838894939e-01 5.840099262652e-01 5.824993913100e-01 5.810552154304e-01 5.796776213587e-01 5.783685630048e-01 5.771304761041e-01 5.759660942270e-01 5.748733615889e-01 5.738565322783e-01 5.729164736397e-01 5.720548263023e-01 5.712727392422e-01 5.705698889018e-01 5.699509423568e-01 5.694159124118e-01 5.689630857877e-01 5.685980976325e-01 5.683171747822e-01 5.681257669948e-01 5.680220136259e-01 5.680071252897e-01 5.680817270725e-01 5.682456154259e-01 5.685027196682e-01 5.688489485107e-01 5.692881249400e-01 5.698189545487e-01 5.704395408903e-01 5.711547636183e-01 5.719604607197e-01 5.728588049685e-01 5.738483601003e-01 5.749291325240e-01 5.761021107364e-01 5.773633023469e-01 5.787150353998e-01 5.801573905502e-01 5.816866644865e-01 5.833049470294e-01 5.850083168872e-01 5.867993881938e-01 5.886744617426e-01 5.906314488056e-01 5.926729026798e-01 5.947931155691e-01 5.969948789100e-01 5.992744362278e-01 6.016297312491e-01 6.040608151447e-01 6.065652512849e-01 6.091417835983e-01 6.117880981848e-01 6.145032626512e-01 6.172851639654e-01 6.201311416075e-01 6.230405190259e-01 6.260096117927e-01 6.290381488772e-01 6.321234224674e-01 6.352631454775e-01 6.384570946850e-01 6.417001496694e-01 6.449910042131e-01 6.483288836683e-01 6.517114368466e-01 6.551366454431e-01 6.585994588195e-01 6.621006821681e-01 6.656381735297e-01 6.692078316674e-01 6.728103317250e-01 6.764386897202e-01 6.800966462750e-01 6.837777030678e-01 6.874798830774e-01 6.912032522623e-01 6.949436646750e-01 6.987003717004e-01 7.024688908208e-01 7.062489004682e-01 7.100380929788e-01 7.138329712318e-01 7.176330195285e-01 7.214350025191e-01 7.252377373671e-01 7.290373268407e-01 7.328328428380e-01 7.366230257815e-01 7.404044943090e-01 7.441752216367e-01 7.479347367099e-01 7.516787584878e-01 7.554065931845e-01 7.591148638923e-01 7.628033811219e-01 7.664703988922e-01 7.701108706687e-01 7.737267731003e-01 7.773134186286e-01 7.808709795451e-01 7.843947477845e-01 7.878852756074e-01 7.913407579386e-01 7.947579323681e-01 7.981373299730e-01 8.014726351100e-01 8.047689904467e-01 8.080195936993e-01 8.112229682805e-01 8.143805167346e-01 8.174865071782e-01 8.205436211303e-01 8.235465145339e-01 8.264960788767e-01 8.293903188615e-01 8.322274731247e-01 8.350052759651e-01 8.377218368103e-01 8.403799927096e-01 8.429735160050e-01 8.455022993033e-01 8.479669781461e-01 8.503639714550e-01 8.526941784294e-01 8.549545121262e-01 8.571448016069e-01 8.592637336858e-01 8.613078622856e-01 8.632813542180e-01 8.651781757428e-01 8.669999265370e-01 8.687451403827e-01 8.704116074620e-01 8.720003308844e-01 8.735081490663e-01 8.749373236712e-01 8.762829956050e-01 8.775488479143e-01 8.787326804281e-01 8.798310775610e-01 8.808470344692e-01 8.817775831964e-01 8.826249152904e-01 8.833858859738e-01 8.840603019478e-01 8.846492320978e-01 8.851504023888e-01 8.855665587533e-01 8.858931364030e-01 8.861340230025e-01 8.862866238324e-01 8.863515166396e-01 8.863305225983e-01 8.862188800663e-01 8.860227114055e-01 8.857370562782e-01 8.853652401835e-01 8.849065759247e-01 8.843605163809e-01 8.837295513558e-01 8.830116076612e-01 8.822093787151e-01 8.813227216958e-01 8.803513578889e-01 8.792969118260e-01 8.781598096139e-01 8.769419530933e-01 8.756417954993e-01 8.742628695920e-01 8.728062719880e-01 8.712703222933e-01 8.696590565180e-01 8.679733600323e-01 8.662144587333e-01 8.643822323768e-01 8.624813806233e-01 8.605107905444e-01 8.584724797511e-01 8.563711561821e-01 8.542051109823e-01 8.519793173296e-01 8.496923796379e-01 8.473493573576e-01 8.449533997750e-01 8.425015706147e-01 8.400031899941e-01 8.374554148924e-01 8.348637613735e-01 8.322308088125e-01 8.295573204105e-01 8.268504406255e-01 8.241080232437e-01 8.213370464711e-01 8.185391500042e-01 8.157179503839e-01 8.128773933895e-01 8.100188436353e-01 8.071499729004e-01 8.042695085957e-01 8.013858056979e-01 7.984990421843e-01 7.956146526924e-01 7.927387881801e-01 7.898716773609e-01 7.870214920429e-01 7.841860198462e-01 7.813782112218e-01 7.785955822229e-01 7.758454232346e-01 7.731346754560e-01 7.704595508599e-01 7.678367909988e-01 7.652583711072e-01 7.627391795137e-01 7.602770504873e-01 7.578799626641e-01 7.555540783429e-01 7.532951182520e-01 7.511211718075e-01 7.490232311830e-01 7.470169948109e-01 7.450995297951e-01 7.432777736657e-01 7.415587059978e-01 7.399374231239e-01 7.384318602070e-01 7.370305356595e-01 7.357529400010e-01 7.345886436146e-01 7.335495936627e-01 7.326399641171e-01 7.318509660718e-01 7.312056351299e-01 7.306841597787e-01 7.303096572142e-01 7.300675118834e-01 7.299696452398e-01 7.300181645083e-01 7.302035025226e-01 7.305443124438e-01 7.310204719033e-01 7.316574246454e-01 7.324307945402e-01 7.333580296358e-01 7.344323421959e-01 7.356483306142e-01 7.370213451677e-01 7.385256335881e-01 7.401884728630e-01 7.419800061603e-01 7.439186790441e-01 7.459937762762e-01 7.481998477013e-01 7.505471159607e-01 7.530098167439e-01 7.556130016666e-01 7.583257456841e-01 7.611648037749e-01 7.641142129403e-01 7.671721733321e-01 7.703407290636e-01 7.736011116536e-01 7.769685432925e-01 7.804159563199e-01 7.839568862562e-01 7.875757346842e-01 7.912672663593e-01 7.950313152543e-01 7.988546719381e-01 8.027420464447e-01 8.066740814035e-01 8.106569828487e-01 8.146799229488e-01 8.187327739776e-01 8.228174697522e-01 8.269217359845e-01 8.310413111916e-01 8.351718302973e-01 8.393030664363e-01 8.434351334866e-01 8.475542479002e-01 8.516597873785e-01 8.557441400349e-01 8.597984470566e-01 8.638241678635e-01 8.678029530494e-01 8.717445014374e-01 8.756284402177e-01 8.794570828964e-01 8.832240880113e-01 8.869164864097e-01 8.905437979590e-01 8.940802644096e-01 8.975416094675e-01 9.009053546415e-01 9.041744679775e-01 9.073457512630e-01 9.104049390073e-01 9.133608721995e-01 9.161931064751e-01 9.189126165830e-01 9.215017407843e-01 9.239637996471e-01 9.262928395581e-01 9.284815625821e-01 9.305333639792e-01 9.324329130127e-01 9.341899663810e-01 9.357893989749e-01 9.372358865124e-01 9.385206497312e-01 9.396467600070e-01 9.406044382532e-01 9.413980787472e-01 9.420212293205e-01 9.424697744645e-01 9.427494403365e-01 9.428473801471e-01 9.427746817469e-01 9.425169681171e-01 9.420840510918e-01 9.414698553020e-01 9.406717943538e-01 9.396987279459e-01 9.385352765031e-01 9.371979217314e-01 9.356743671301e-01 9.339755251808e-01 9.320956666032e-01 9.300363100732e-01 9.278051723653e-01 9.253953938152e-01 9.228181803235e-01 9.200687068125e-01 9.171563339681e-01 9.140796318927e-01 9.108444337166e-01 9.074535252013e-01 9.039137751265e-01 9.002268553473e-01 8.964000423703e-01 8.924400716657e-01 8.883472672317e-01 8.841377199648e-01 8.798067503605e-01 8.753726690205e-01 8.708348675989e-01 8.662044720840e-01 8.614932901170e-01 8.567025484950e-01 8.518511067890e-01 8.469380427760e-01 8.419834840455e-01 8.369916261041e-01 8.319752606249e-01 8.269464463236e-01 8.219135415411e-01 8.168946557988e-01 8.118933548912e-01 8.069321680073e-01 8.020148683188e-01 7.971603554681e-01 7.923771869188e-01 7.876840636602e-01 7.830881375766e-01 7.786073714010e-01 7.742542731872e-01 7.700372819133e-01 7.659774408144e-01 7.620772567279e-01 7.583612246019e-01 7.548273893932e-01 7.514990442214e-01 7.483822479732e-01 7.454817185041e-01 7.428209708391e-01 7.403903059259e-01 7.382140816387e-01 7.362861044921e-01 7.346202121718e-01 7.332185599540e-01 7.320804470253e-01 7.312146950308e-01 7.306165842049e-01 7.302908473551e-01 7.302299365251e-01 7.304368923975e-01 7.308992881761e-01 7.316220204936e-01 7.325876581721e-01 7.337953831825e-01 7.352337437211e-01 7.368901605129e-01 7.387587647076e-01 7.408172020848e-01 7.430645867263e-01 7.454741821639e-01 7.480423768201e-01 7.507457578688e-01 7.535703925593e-01 7.565006563657e-01 7.595166377814e-01 7.626075633236e-01 7.657463431213e-01 7.689253621589e-01 7.721171768907e-01 7.753131691452e-01 7.784877963792e-01 7.816293358309e-01 7.847181200199e-01 7.877360656983e-01 7.906743376698e-01 7.935041020768e-01 7.962259916686e-01 7.988092239853e-01 8.012520273867e-01 8.035344465904e-01 8.056448210995e-01 8.075745782280e-01 8.093067312405e-01 8.108382915399e-01 8.121502354808e-01 8.132456115472e-01 8.141064811555e-01 8.147351860290e-01 8.151180055798e-01 8.152563648801e-01 8.151467554070e-01 8.147791289794e-01 8.141647537640e-01 8.132888602825e-01 8.121669950373e-01 8.107891332750e-01 8.091661640316e-01 8.072991178206e-01 8.051924032295e-01 8.028573957902e-01 8.002943343240e-01 7.975207726955e-01 7.945363530710e-01 7.913636378885e-01 7.880049231525e-01 7.844807651858e-01 7.808008116127e-01 7.769797823197e-01 7.730429805870e-01 7.689920991639e-01 7.648617252182e-01 7.606591481818e-01 7.564127195881e-01 7.521382876494e-01 7.478595869892e-01 7.436006011707e-01 7.393798452986e-01 7.352287849217e-01 7.311630672830e-01 7.272176982586e-01 7.234060888190e-01 7.197668926092e-01 7.163133306356e-01 7.130797409063e-01 7.100894519762e-01 7.073644504603e-01 7.049380325145e-01 7.028237457914e-01 7.010577809313e-01 6.996525558923e-01 6.986386147847e-01 6.980320894035e-01 6.978540817520e-01 6.981253656464e-01 6.988568457240e-01 7.000727988977e-01 7.017734315315e-01 7.039819057870e-01 7.066963796450e-01 7.099300635710e-01 7.136811231066e-01 7.179514284990e-01 7.227416451468e-01 7.280398050803e-01 7.338473885230e-01 7.401403298986e-01 7.469200129024e-01 7.541570323966e-01 7.618385149039e-01 7.699387625046e-01 7.784317787387e-01 7.872941639537e-01 7.964876813363e-01 8.059882936616e-01 8.157502959127e-01 8.257448854663e-01 8.359259043331e-01 8.462530933071e-01 8.566839437135e-01 8.671702211221e-01 8.776698230107e-01 8.881296889857e-01 8.985067632072e-01 9.087452002055e-01 9.187992368675e-01 9.286173709273e-01 9.381505012683e-01 9.473485508397e-01 9.561627942743e-01 9.645471710341e-01 9.724512843414e-01 9.798365851523e-01 9.866554952838e-01 9.928738123880e-01 9.984496598069e-01 1.003352389971e+00 1.007553241629e+00 1.011024086090e+00 1.013750822814e+00 1.015711553890e+00 1.016902725242e+00 1.017315848107e+00 1.016958182912e+00 1.015837475796e+00 1.013970087946e+00 1.011384636464e+00 1.008109015335e+00 1.004190297813e+00 9.996702093872e-01 9.946137941319e-01 9.890792142180e-01 9.831472479912e-01 9.768944332745e-01 9.704109422232e-01 9.637939974788e-01 9.571423617362e-01 9.505635342253e-01 9.441598806257e-01 9.380489259194e-01 9.323331987907e-01 9.271212020265e-01 9.225138887104e-01 9.186020138809e-01 9.154708202485e-01 9.131874707525e-01 9.118138475150e-01 9.113831373826e-01 9.119211514083e-01 9.134283145717e-01 9.158878293788e-01 9.192661864307e-01 9.235080691275e-01 9.285476077415e-01 9.342947091232e-01 9.406574801215e-01 9.475230728844e-01 9.547799653961e-01 9.623081176784e-01 9.699839579945e-01 9.776866669682e-01 9.852950022351e-01 9.926956403567e-01 9.997779650260e-01 1.006443451805e+00 1.012598060497e+00 1.018163897700e+00 1.023066291173e+00 1.027251904611e+00 1.030671752167e+00 1.033294045003e+00 1.035095939456e+00 1.036067131246e+00 1.036212327890e+00 1.035539768457e+00 1.034076890889e+00 1.031848967009e+00 1.028898759966e+00 1.025270079865e+00 1.021008889407e+00 1.016173487922e+00 1.010813608919e+00 1.004985687927e+00 9.987431804241e-01 9.921386171394e-01 9.852190120665e-01 9.780275975185e-01 9.706053878559e-01 9.629818907511e-01 9.551930655365e-01 9.472577918308e-01 9.392021272846e-01 9.310408442147e-01 9.227952065710e-01 9.144837803576e-01 9.061274964948e-01 8.977539295172e-01 8.893924448723e-01 8.810900225936e-01 8.728880887125e-01 8.648538097710e-01 8.570571850745e-01 8.495759776430e-01 8.425071413159e-01 8.359458966597e-01 8.300025036265e-01 8.247785206577e-01 8.203859334216e-01 8.169201344454e-01 8.144681117456e-01 8.131060976051e-01 8.128800857576e-01 8.138202742054e-01 8.159216866279e-01 8.191583476165e-01 8.234675988748e-01 8.287633541616e-01 8.349372672611e-01 8.418548211329e-01 8.493744155365e-01 8.573342227517e-01 8.655799237432e-01 8.739523815789e-01 8.822992850357e-01 8.904869303616e-01 8.983912265756e-01 9.059142437262e-01 9.129731123381e-01 9.195118851350e-01 9.255025509021e-01 9.309318995120e-01 9.358154998825e-01 9.401836141035e-01 9.440837229218e-01 9.475757924603e-01 9.507243229463e-01 9.536038726303e-01 9.562757823516e-01 9.588031145391e-01 9.612358658286e-01 9.636040712332e-01 9.659317336606e-01 9.682122316733e-01 9.704338640366e-01 9.725571924016e-01 9.745384731443e-01 9.763163527913e-01 9.778270929174e-01 9.790087836752e-01 9.797941454784e-01 9.801393596924e-01 9.800010527700e-01 9.793645502829e-01 9.782281989085e-01 9.766211785556e-01 9.745951172044e-01 9.722174172725e-01 9.695987603241e-01 9.668456040661e-01 9.641084533120e-01 9.615278139397e-01 9.592661478563e-01 9.574856510749e-01 9.563307884011e-01 9.559606970331e-01 9.564826164417e-01 9.580145029997e-01 9.606170598715e-01 9.643286692426e-01 9.691521082116e-01 9.750294441592e-01 9.818912160374e-01 9.895858019659e-01 9.979524457287e-01 1.006762893211e+00 1.013443180091e+00 1.019363288888e+00 1.024758971523e+00 1.029967839335e+00 1.035271312586e+00 1.040736050477e+00 1.046159817232e+00 1.051091563401e+00 1.054906364544e+00 1.056965197942e+00 1.056777232791e+00 1.054101958570e+00 1.048983834726e+00 1.041743881708e+00 1.032846391240e+00 1.022767931732e+00 1.011872575541e+00 1.000317838889e+00 9.880321890813e-01 9.748140235672e-01 9.604592815582e-01 9.449025767659e-01 9.283505287246e-01 9.113472289887e-01 8.947074992351e-01 8.794006900326e-01 8.663861364952e-01 8.563790529394e-01 8.497394356885e-01 8.464566456046e-01 8.462375379262e-01 8.486683459001e-01 8.534419183840e-01 8.604698745643e-01 8.698959286252e-01 8.820450487644e-01 8.972397304829e-01 9.156018691512e-01 9.369386614098e-01 9.606977824420e-01 9.860137293672e-01 1.011867975426e+00 1.037252326849e+00 1.061298138457e+00 1.083350033215e+00 1.102984596259e+00 1.119932990992e+00 1.133991482646e+00 1.144988130557e+00 1.152506030708e+00 1.138403440299e+00 1.083222221746e+00 1.004371354760e+00 9.305182918775e-01 8.931193952901e-01 9.085727666479e-01 9.649946399451e-01 1.032021443456e+00 1.080120208544e+00 1.090694980099e+00 1.058515947788e+00 9.917486641911e-01 9.114065277256e-01 8.479947838178e-01 8.294517642714e-01 8.616223205484e-01 9.227685792899e-01 9.808272931852e-01 1.010269119261e+00 9.982756981936e-01 9.457579692952e-01 8.676894630408e-01 7.928553674988e-01 7.573077292533e-01 7.832924516946e-01 8.591896259523e-01 9.511973082065e-01 1.027191890426e+00 1.066968001579e+00 1.063163565806e+00 1.020376700741e+00 9.542553138967e-01 8.892597137567e-01 8.520290216388e-01 8.579208348997e-01 9.005194225512e-01 9.575291654387e-01 1.005701076868e+00 1.030032595740e+00 1.026039918704e+00 9.989908411699e-01 9.615393441460e-01 9.295572664197e-01 9.155788314920e-01 9.225681701320e-01 9.428094543286e-01 9.632071345841e-01 9.721637545391e-01 9.638299247680e-01 9.394505389243e-01 9.064167819428e-01 8.756830370483e-01 8.574303130564e-01 8.564736771428e-01 8.702947743848e-01 8.914103491105e-01 9.119870409236e-01 9.272760412662e-01 9.367086380490e-01 9.427773177293e-01 9.488304616022e-01 9.566831697219e-01 9.654527345664e-01 9.721523928269e-01 9.736627434257e-01 9.689493068714e-01 9.603305037524e-01 9.532791342862e-01 9.542765033715e-01 9.675431311620e-01 9.922899051634e-01 1.022572093390e+00 1.049762128547e+00 1.065932652841e+00 1.066590484341e+00 1.051996809981e+00 1.027209145559e+00 1.000543741231e+00 9.806312762098e-01 9.726200953531e-01 9.756415444088e-01 9.834001990585e-01 9.874806440134e-01 9.813247781822e-01 9.628720789743e-01 9.355622628644e-01 9.074231526345e-01 8.882019408183e-01 8.848611951232e-01 8.976757463820e-01 9.200081936124e-01 9.418896302516e-01 9.547219627651e-01 9.544626776467e-01 9.429603513133e-01 9.273470925801e-01 9.176071664685e-01 9.222795985735e-01 9.440468673055e-01 9.783317311472e-01 1.015875167905e+00 1.047250459686e+00 1.066368537952e+00 1.072226081930e+00 1.068770683571e+00 1.063228836989e+00 1.063014937992e+00 1.072148778214e+00 1.089092895144e+00 1.107334449381e+00 1.118407444750e+00 1.115331639392e+00 1.095299433440e+00 1.060952284397e+00 1.020296773275e+00 9.848627379736e-01 9.657068406390e-01 9.687020582608e-01 1.008793660138e+00
 9.752834188894e-01 9.742411439679e-01 9.731348047015e-01 9.720581393775e-01 9.711039131220e-01 9.702807796411e-01 9.695076056397e-01 9.686769778336e-01 9.677208528781e-01 9.666207309886e-01 9.654088519234e-01 9.641749484427e-01 9.630358118196e-01 9.620545234447e-01 9.611795003890e-01 9.602881123950e-01 9.592837862651e-01 9.581484687731e-01 9.569161336152e-01 9.556465190328e-01 9.544137724072e-01 9.532774483657e-01 9.522506809303e-01 9.512799534114e-01 9.502903789686e-01 9.492259420708e-01 9.480662650054e-01 9.468179284628e-01 9.455172371982e-01 9.442325652128e-01 9.430334418154e-01 9.419410939051e-01 9.409129808621e-01 9.398708672604e-01 9.387301288360e-01 9.374362830476e-01 9.359955890539e-01 9.344987053564e-01 9.330745706937e-01 9.318124609598e-01 9.306891850278e-01 9.295946641475e-01 9.284074940187e-01 9.270623339291e-01 9.255740909092e-01 9.240194656395e-01 9.224949698963e-01 9.210705018960e-01 9.197640397697e-01 9.185455613291e-01 9.173566983280e-01 9.161166234761e-01 9.147406165809e-01 9.131870609044e-01 9.115010522229e-01 9.098137492950e-01 9.082641907509e-01 9.069116576958e-01 9.056910256607e-01 9.044518500519e-01 9.030450468985e-01 9.014112623315e-01 8.996180698123e-01 8.978121753302e-01 8.961258391024e-01 8.946038062385e-01 8.932071830429e-01 8.918462403035e-01 8.904226714749e-01 8.888631693182e-01 8.871452788007e-01 8.853112368148e-01 8.834615836136e-01 8.817056723465e-01 8.801109187333e-01 8.786576482845e-01 8.772333939486e-01 8.756951193758e-01 8.739612272996e-01 8.720712931443e-01 8.701516635783e-01 8.683327702856e-01 8.666744648043e-01 8.651377313312e-01 8.636240125781e-01 8.620433177807e-01 8.603645876071e-01 8.586212492374e-01 8.568659172073e-01 8.551360229288e-01 8.534392236086e-01 8.517680664576e-01 8.501194693439e-01 8.484994343983e-01 8.469158354080e-01 8.453516659808e-01 8.437578776195e-01 8.420784223768e-01 8.402890918815e-01 8.384308033556e-01 8.365963491297e-01 8.348693002519e-01 8.332740337640e-01 8.317383197412e-01 8.301376682468e-01 8.283636629587e-01 8.263948281104e-01 8.243138620887e-01 8.222569413377e-01 8.203360538212e-01 8.185726348148e-01 8.168889345941e-01 8.151568974861e-01 8.132790489334e-01 8.112379596840e-01 8.090969978032e-01 8.069597109178e-01 8.049162196694e-01 8.030006791529e-01 8.011910240566e-01 7.994308174615e-01 7.976484438859e-01 7.957820093991e-01 7.937957516232e-01 7.917066821094e-01 7.895794504432e-01 7.875192999033e-01 7.856149796368e-01 7.838769336040e-01 7.822082390705e-01 7.804460959641e-01 7.784606152721e-01 7.762408192688e-01 7.739126649759e-01 7.716658177362e-01 7.696367005740e-01 7.678163138601e-01 7.660535945870e-01 7.641690096227e-01 7.620643685356e-01 7.597730483693e-01 7.574332986330e-01 7.551962601268e-01 7.531321100810e-01 7.512061893303e-01 7.493219141032e-01 7.473830882771e-01 7.453323587923e-01 7.431654821653e-01 7.409304026364e-01 7.386953730467e-01 7.365259727511e-01 7.344514179588e-01 7.324511843882e-01 7.304563609596e-01 7.283855867751e-01 7.262036842966e-01 7.239476836418e-01 7.216895688196e-01 7.194951685548e-01 7.173829699326e-01 7.153179763599e-01 7.132427478408e-01 7.111312375344e-01 7.089898952002e-01 7.068351715087e-01 7.046712177817e-01 7.024947446535e-01 7.003086552448e-01 6.981244670004e-01 6.959601345314e-01 6.938182178652e-01 6.916737051203e-01 6.894936442299e-01 6.872700404275e-01 6.850253213600e-01 6.827936223528e-01 6.805965809023e-01 6.784280082562e-01 6.762655493507e-01 6.740896182285e-01 6.719013176526e-01 6.697108353677e-01 6.675233662813e-01 6.653389982516e-01 6.631568449775e-01 6.609718477658e-01 6.587856623387e-01 6.566008682374e-01 6.544192898966e-01 6.522402923559e-01 6.500638408547e-01 6.478891176991e-01 6.457111258628e-01 6.435259185184e-01 6.413374073879e-01 6.391560601165e-01 6.369829741288e-01 6.348166106267e-01 6.326506290784e-01 6.304792370913e-01 6.283083437198e-01 6.261463882286e-01 6.239977402567e-01 6.218551860623e-01 6.197107589449e-01 6.175680408127e-01 6.154338698223e-01 6.133116847985e-01 6.111948915492e-01 6.090755349042e-01 6.069497167726e-01 6.048274129856e-01 6.027196328101e-01 6.006271176716e-01 5.985395587478e-01 5.964533368210e-01 5.943708502379e-01 5.922998082162e-01 5.902461332520e-01 5.882071148434e-01 5.861720899477e-01 5.841406961820e-01 5.821162018449e-01 5.801052550110e-01 5.781030264592e-01 5.761103682440e-01 5.741261793104e-01 5.721516266459e-01 5.701904479486e-01 5.682442413482e-01 5.663099373960e-01 5.643833811665e-01 5.624709158671e-01 5.605729915537e-01 5.586893488174e-01 5.568200377572e-01 5.549629177554e-01 5.531169754905e-01 5.512834464717e-01 5.494680293231e-01 5.476684411642e-01 5.458838044402e-01 5.441147413489e-01 5.423608818458e-01 5.406226578191e-01 5.389036623946e-01 5.372053974654e-01 5.355226335382e-01 5.338592540699e-01 5.322129156251e-01 5.305850223288e-01 5.289779317990e-01 5.273932619350e-01 5.258279214325e-01 5.242826955641e-01 5.227576339733e-01 5.212543520665e-01 5.197707362833e-01 5.183106804061e-01 5.168742236737e-01 5.154596243116e-01 5.140687580163e-01 5.127021383855e-01 5.113568680596e-01 5.100370060414e-01 5.087433527551e-01 5.074738831713e-01 5.062292742724e-01 5.050111217915e-01 5.038199490661e-01 5.026551887663e-01 5.015196174148e-01 5.004117533912e-01 4.993314797759e-01 4.982777576654e-01 4.972532652079e-01 4.962569797157e-01 4.952899099172e-01 4.943540807962e-01 4.934480030744e-01 4.925718859042e-01 4.917271946377e-01 4.909120834304e-01 4.901289488478e-01 4.893775428658e-01 4.886574176683e-01 4.879698013128e-01 4.873158988843e-01 4.866936771620e-01 4.861051160985e-01 4.855491266185e-01 4.850269533602e-01 4.845384002833e-01 4.840830934711e-01 4.836636109816e-01 4.832773742274e-01 4.829271861894e-01 4.826093631461e-01 4.823279638100e-01 4.820819653905e-01 4.818706156078e-01 4.816961790970e-01 4.815556774975e-01 4.814515347536e-01 4.813829157742e-01 4.813511426916e-01 4.813555233011e-01 4.813955317848e-01 4.814726528253e-01 4.815863097365e-01 4.817346722116e-01 4.819199549833e-01 4.821417139908e-01 4.823986708293e-01 4.826938299721e-01 4.830248480396e-01 4.833916157347e-01 4.837953590453e-01 4.842345872121e-01 4.847108705134e-01 4.852225628058e-01 4.857698314128e-01 4.863518640109e-01 4.869695403625e-01 4.876236046176e-01 4.883135285801e-01 4.890387263639e-01 4.898006603348e-01 4.905959382070e-01 4.914246671559e-01 4.922884409744e-01 4.931861200970e-01 4.941170819871e-01 4.950835862658e-01 4.960849406345e-01 4.971198064133e-01 4.981881064978e-01 4.992867266402e-01 5.004178429079e-01 5.015808098555e-01 5.027748549880e-01 5.039993887413e-01 5.052588224639e-01 5.065499871671e-01 5.078717755429e-01 5.092236406413e-01 5.106014650498e-01 5.120081888129e-01 5.134450813994e-01 5.149105989598e-01 5.164053063964e-01 5.179313045731e-01 5.194859862704e-01 5.210654469070e-01 5.226708899976e-01 5.242989715476e-01 5.259535562402e-01 5.276359952171e-01 5.293464981225e-01 5.310815096135e-01 5.328427696459e-01 5.346272463271e-01 5.364318904852e-01 5.382594182618e-01 5.401085233979e-01 5.419811934229e-01 5.438791848480e-01 5.458002993905e-01 5.477409418299e-01 5.497009062206e-01 5.516794730235e-01 5.536754543545e-01 5.556924240292e-01 5.577281081814e-01 5.597850031694e-01 5.618621484307e-01 5.639554438994e-01 5.660616274067e-01 5.681843303804e-01 5.703207353797e-01 5.724745267989e-01 5.746468804277e-01 5.768320959330e-01 5.790334419536e-01 5.812469651658e-01 5.834704753816e-01 5.857044660404e-01 5.879510994869e-01 5.902111394760e-01 5.924836350688e-01 5.947663161443e-01 5.970578251056e-01 5.993577887301e-01 6.016672923732e-01 6.039854329224e-01 6.063126072352e-01 6.086475651311e-01 6.109892634668e-01 6.133379555020e-01 6.156939177341e-01 6.180555778917e-01 6.204236568136e-01 6.227984856794e-01 6.251764298482e-01 6.275600402120e-01 6.299445614819e-01 6.323335061519e-01 6.347275053706e-01 6.371251557824e-01 6.395256867285e-01 6.419267134840e-01 6.443277113399e-01 6.467280222691e-01 6.491295247600e-01 6.515322708684e-01 6.539347709978e-01 6.563373419433e-01 6.587360826830e-01 6.611326450573e-01 6.635276061382e-01 6.659185026529e-01 6.683084227510e-01 6.706953660850e-01 6.730771945090e-01 6.754551839619e-01 6.778296087812e-01 6.801978900355e-01 6.825610691834e-01 6.849199519975e-01 6.872719124562e-01 6.896162845491e-01 6.919537912191e-01 6.942843102665e-01 6.966088066447e-01 6.989233168730e-01 7.012288954633e-01 7.035255458827e-01 7.058119607722e-01 7.080881183599e-01 7.103561329937e-01 7.126137440244e-01 7.148597448714e-01 7.170932341850e-01 7.193154079681e-01 7.215248423509e-01 7.237243173585e-01 7.259111471263e-01 7.280849997708e-01 7.302440136438e-01 7.323892409829e-01 7.345213786517e-01 7.366381731346e-01 7.387417522744e-01 7.408298224921e-01 7.429025696640e-01 7.449581534880e-01 7.469969188933e-01 7.490182884063e-01 7.510238966155e-01 7.530129030932e-01 7.549829503506e-01 7.569337946881e-01 7.588671859921e-01 7.607804172933e-01 7.626752729463e-01 7.645511421194e-01 7.664068393038e-01 7.682423561220e-01 7.700580217390e-01 7.718519652088e-01 7.736238069681e-01 7.753754229396e-01 7.771067756843e-01 7.788149893648e-01 7.805012349745e-01 7.821636175550e-01 7.838037253342e-01 7.854203026902e-01 7.870136309772e-01 7.885829450459e-01 7.901299083467e-01 7.916500158359e-01 7.931458523001e-01 7.946154983279e-01 7.960605381039e-01 7.974802492902e-01 7.988728814231e-01 8.002389348407e-01 8.015786652169e-01 8.028910958858e-01 8.041774929323e-01 8.054358224260e-01 8.066649200823e-01 8.078684355341e-01 8.090421880578e-01 8.101870210430e-01 8.113051983228e-01 8.123930880220e-01 8.134512997282e-01 8.144810599060e-01 8.154784103840e-01 8.164472869771e-01 8.173862076749e-01 8.182938394077e-01 8.191720574889e-01 8.200164198700e-01 8.208289778521e-01 8.216116309461e-01 8.223624371240e-01 8.230816692741e-01 8.237678255034e-01 8.244218307326e-01 8.250427679240e-01 8.256315882981e-01 8.261859477051e-01 8.267100125870e-01 8.271987039260e-01 8.276530455791e-01 8.280742366245e-01 8.284605829746e-01 8.288141847854e-01 8.291325377959e-01 8.294152620678e-01 8.296636579944e-01 8.298767005622e-01 8.300550534674e-01 8.301985003191e-01 8.303062757403e-01 8.303782892897e-01 8.304154294890e-01 8.304154306623e-01 8.303803951419e-01 8.303095856408e-01 8.301999261754e-01 8.300571113372e-01 8.298755634373e-01 8.296584249858e-01 8.294049595850e-01 8.291143987754e-01 8.287868891135e-01 8.284226840370e-01 8.280208611608e-01 8.275826849926e-01 8.271067538623e-01 8.265939330866e-01 8.260437909719e-01 8.254569222126e-01 8.248326921181e-01 8.241715408457e-01 8.234714851053e-01 8.227346070487e-01 8.219603385766e-01 8.211496706372e-01 8.203009919863e-01 8.194154512391e-01 8.184921581955e-01 8.175321702841e-01 8.165346312365e-01 8.154999827651e-01 8.144284417178e-01 8.133187861910e-01 8.121741183244e-01 8.109921057756e-01 8.097721949431e-01 8.085175384069e-01 8.072257171751e-01 8.058973592765e-01 8.045330750623e-01 8.031325692902e-01 8.016956224104e-01 8.002249685375e-01 7.987173051453e-01 7.971750618244e-01 7.955982246341e-01 7.939854867027e-01 7.923390361897e-01 7.906574590375e-01 7.889427357453e-01 7.871947068846e-01 7.854121346784e-01 7.835969676581e-01 7.817484498097e-01 7.798692419952e-01 7.779565973731e-01 7.760115687991e-01 7.740366111892e-01 7.720301811685e-01 7.699929729805e-01 7.679262067293e-01 7.658294254865e-01 7.637035129000e-01 7.615496577817e-01 7.593667361480e-01 7.571566255714e-01 7.549198528481e-01 7.526556412161e-01 7.503658225515e-01 7.480507120591e-01 7.457110869198e-01 7.433473876785e-01 7.409598429388e-01 7.385513986538e-01 7.361189163157e-01 7.336656675283e-01 7.311922815401e-01 7.286983845533e-01 7.261856251616e-01 7.236560733790e-01 7.211074288578e-01 7.185425028907e-01 7.159618221166e-01 7.133676781596e-01 7.107586277384e-01 7.081379093147e-01 7.055040918778e-01 7.028594281287e-01 7.002060656571e-01 6.975436534475e-01 6.948727789293e-01 6.921964139266e-01 6.895148808459e-01 6.868276619530e-01 6.841379365959e-01 6.814469972250e-01 6.787557844653e-01 6.760641099187e-01 6.733745331278e-01 6.706897365151e-01 6.680089356411e-01 6.653343809353e-01 6.626670553591e-01 6.600088193910e-01 6.573606792633e-01 6.547244040097e-01 6.521019726542e-01 6.494948200483e-01 6.469037046841e-01 6.443317838550e-01 6.417793822526e-01 6.392477694888e-01 6.367399920322e-01 6.342558822316e-01 6.317988409391e-01 6.293702612621e-01 6.269717148638e-01 6.246050299715e-01 6.222713503215e-01 6.199743745168e-01 6.177139069738e-01 6.154911682494e-01 6.133099635956e-01 6.111719318518e-01 6.090792728086e-01 6.070318014429e-01 6.050336681892e-01 6.030853323786e-01 6.011885582565e-01 5.993456975993e-01 5.975598185634e-01 5.958297596822e-01 5.941604476673e-01 5.925514665949e-01 5.910058225030e-01 5.895251643242e-01 5.881098320049e-01 5.867640908968e-01 5.854876671793e-01 5.842832051988e-01 5.831512706836e-01 5.820941020334e-01 5.811138168421e-01 5.802107989996e-01 5.793857508860e-01 5.786446456787e-01 5.779814921394e-01 5.774046664205e-01 5.769095241462e-01 5.765010062367e-01 5.761794912905e-01 5.759443109310e-01 5.757986726934e-01 5.757403556226e-01 5.757738644665e-01 5.758969191607e-01 5.761104013232e-01 5.764168944012e-01 5.768142016190e-01 5.773048036851e-01 5.778876873740e-01 5.785620160792e-01 5.793310734925e-01 5.801902264198e-01 5.811437045050e-01 5.821895222209e-01 5.833267053838e-01 5.845554858277e-01 5.858750918640e-01 5.872840649736e-01 5.887841198025e-01 5.903718635133e-01 5.920498034713e-01 5.938126011568e-01 5.956624560219e-01 5.975974901870e-01 5.996151337653e-01 6.017169433166e-01 6.038974638660e-01 6.061598501635e-01 6.084999562009e-01 6.109162731534e-01 6.134081347407e-01 6.159742781218e-01 6.186117756605e-01 6.213182116040e-01 6.240942819110e-01 6.269370244036e-01 6.298429193802e-01 6.328124794759e-01 6.358422415948e-01 6.389303495822e-01 6.420757213722e-01 6.452747259589e-01 6.485278221731e-01 6.518272928647e-01 6.551784249940e-01 6.585738791610e-01 6.620139482276e-01 6.654955745409e-01 6.690154850282e-01 6.725731403586e-01 6.761645124222e-01 6.797904061612e-01 6.834461792114e-01 6.871291707754e-01 6.908389463886e-01 6.945705450113e-01 6.983254932263e-01 7.020990058273e-01 7.058882586551e-01 7.096934525833e-01 7.135100455447e-01 7.173378296061e-01 7.211726429847e-01 7.250132701272e-01 7.288576843051e-01 7.327031687503e-01 7.365484351071e-01 7.403902263157e-01 7.442266127875e-01 7.480568936328e-01 7.518767220284e-01 7.556858250743e-01 7.594802376713e-01 7.632599340766e-01 7.670215104916e-01 7.707628927713e-01 7.744836246905e-01 7.781793569296e-01 7.818499456656e-01 7.854936231650e-01 7.891063941086e-01 7.926895958753e-01 7.962378558965e-01 7.997522830971e-01 8.032288350760e-01 8.066662357371e-01 8.100646728879e-01 8.134187964406e-01 8.167305865660e-01 8.199956897036e-01 8.232132409962e-01 8.263809140202e-01 8.294977879912e-01 8.325642600171e-01 8.355744497728e-01 8.385304948475e-01 8.414291936032e-01 8.442682121348e-01 8.470492404065e-01 8.497672244155e-01 8.524227188808e-01 8.550138064700e-01 8.575399505416e-01 8.599992670798e-01 8.623890492255e-01 8.647117424556e-01 8.669611235914e-01 8.691398212109e-01 8.712450956208e-01 8.732762972167e-01 8.752329557072e-01 8.771114793632e-01 8.789151959013e-01 8.806387147833e-01 8.822843576614e-01 8.838491288737e-01 8.853324530400e-01 8.867362743865e-01 8.880550373188e-01 8.892925301737e-01 8.904443620060e-01 8.915130818341e-01 8.924970906671e-01 8.933945504177e-01 8.942061991612e-01 8.949301199220e-01 8.955686817642e-01 8.961187588421e-01 8.965805328430e-01 8.969550927932e-01 8.972408885549e-01 8.974387839854e-01 8.975479214892e-01 8.975691689608e-01 8.975014637759e-01 8.973447772339e-01 8.971025389131e-01 8.967691805913e-01 8.963506651328e-01 8.958429432155e-01 8.952485377195e-01 8.945680752274e-01 8.938008618627e-01 8.929492079426e-01 8.920101261607e-01 8.909895175888e-01 8.898847415132e-01 8.886974467974e-01 8.874285975529e-01 8.860796429425e-01 8.846505925262e-01 8.831438217712e-01 8.815610036199e-01 8.799027742875e-01 8.781693093681e-01 8.763636344366e-01 8.744859863178e-01 8.725411657562e-01 8.705269962319e-01 8.684477533236e-01 8.663046342849e-01 8.640986961292e-01 8.618358737220e-01 8.595122891554e-01 8.571361242789e-01 8.547056790741e-01 8.522251390861e-01 8.496978277040e-01 8.471243558970e-01 8.445107012514e-01 8.418568257146e-01 8.391661605586e-01 8.364433237676e-01 8.336895150486e-01 8.309109599320e-01 8.281069884425e-01 8.252848406861e-01 8.224444730247e-01 8.195938931480e-01 8.167325017622e-01 8.138639878716e-01 8.109986815742e-01 8.081323122668e-01 8.052748524032e-01 8.024267340159e-01 7.995957502330e-01 7.967841173981e-01 7.939928512339e-01 7.912359665073e-01 7.885057006110e-01 7.858177115430e-01 7.831671983454e-01 7.805648939526e-01 7.780149449703e-01 7.755164645894e-01 7.730838126363e-01 7.707096578709e-01 7.684114321530e-01 7.661820704077e-01 7.640331293290e-01 7.619689270993e-01 7.599879096079e-01 7.581061379628e-01 7.563116825025e-01 7.546273847614e-01 7.530400167779e-01 7.515660425830e-01 7.502052783752e-01 7.489560065375e-01 7.478357863680e-01 7.468275633686e-01 7.459581263236e-01 7.452088460492e-01 7.445969825482e-01 7.441207835111e-01 7.437787393687e-01 7.435851698951e-01 7.435196659499e-01 7.436125733007e-01 7.438379560591e-01 7.442181445486e-01 7.447426591496e-01 7.454121341603e-01 7.462366024054e-01 7.471970612584e-01 7.483199518282e-01 7.495746830276e-01 7.509871715227e-01 7.525381528527e-01 7.542323402601e-01 7.560735929252e-01 7.580418703991e-01 7.601628144860e-01 7.624030266878e-01 7.647856869141e-01 7.672893135208e-01 7.699193667174e-01 7.726753212043e-01 7.755388400052e-01 7.785271577930e-01 7.816103099796e-01 7.848095502632e-01 7.881006302398e-01 7.914888521362e-01 7.949676435972e-01 7.985251063003e-01 8.021687405603e-01 8.058767270185e-01 8.096588916878e-01 8.134984371832e-01 8.173944281212e-01 8.213408962516e-01 8.253301334970e-01 8.293588774156e-01 8.334177690555e-01 8.374997300852e-01 8.416049964736e-01 8.457190676684e-01 8.498431885240e-01 8.539665794377e-01 8.580825477273e-01 8.621904157410e-01 8.662732283901e-01 8.703388208497e-01 8.743671626565e-01 8.783616899538e-01 8.823138628095e-01 8.862145153263e-01 8.900661347759e-01 8.938471179960e-01 8.975720028610e-01 9.012158319952e-01 9.047858717099e-01 9.082729701660e-01 9.116673523743e-01 9.149732868903e-01 9.181716362083e-01 9.212725911495e-01 9.242576345733e-01 9.271318264860e-01 9.298853088396e-01 9.325117385869e-01 9.350145421017e-01 9.373785933420e-01 9.396091572758e-01 9.416945217665e-01 9.436372218612e-01 9.454290215535e-01 9.470686046251e-01 9.485509114286e-01 9.498740274926e-01 9.510339957050e-01 9.520276904554e-01 9.528542440275e-01 9.535066999869e-01 9.539920941732e-01 9.542950791851e-01 9.544270355487e-01 9.543761205695e-01 9.541450291946e-01 9.537358412362e-01 9.531377424935e-01 9.523642242913e-01 9.514001663081e-01 9.502574777575e-01 9.489278840522e-01 9.474155409876e-01 9.457246384974e-01 9.438457467049e-01 9.417925642984e-01 9.395570364751e-01 9.371472653457e-01 9.345625440083e-01 9.318051105809e-01 9.288811046056e-01 9.257908023935e-01 9.225391928646e-01 9.191295481509e-01 9.155678692400e-01 9.118560087458e-01 9.080038131185e-01 9.040111950129e-01 8.998908787706e-01 8.956437332175e-01 8.912787751901e-01 8.868051582804e-01 8.822246148598e-01 8.775558536274e-01 8.727953970040e-01 8.679621879176e-01 8.630592330998e-01 8.580990081229e-01 8.530936520232e-01 8.480486122793e-01 8.429823367286e-01 8.378975953032e-01 8.328148738753e-01 8.277392873352e-01 8.226872378816e-01 8.176692894752e-01 8.127008660555e-01 8.077920652210e-01 8.029584650853e-01 7.982141913999e-01 7.935680903196e-01 7.890410994857e-01 7.846383738193e-01 7.803830007849e-01 7.762755490283e-01 7.723412092663e-01 7.685864534092e-01 7.650190015410e-01 7.616632401059e-01 7.585134189316e-01 7.555960214971e-01 7.529068644464e-01 7.504641372989e-01 7.482718047553e-01 7.463349413195e-01 7.446659820072e-01 7.432586294295e-01 7.421264007189e-01 7.412652535051e-01 7.406782336336e-01 7.403636071769e-01 7.403230358340e-01 7.405472381655e-01 7.410366825411e-01 7.417828731512e-01 7.427793984606e-01 7.440216681938e-01 7.454907093025e-01 7.471885961403e-01 7.490900173786e-01 7.511935974857e-01 7.534794978313e-01 7.559342735813e-01 7.585451059907e-01 7.612915996643e-01 7.641638021000e-01 7.671353699976e-01 7.702010440641e-01 7.733306248861e-01 7.765163762001e-01 7.797337220336e-01 7.829699019294e-01 7.862041157849e-01 7.894176843364e-01 7.925974342828e-01 7.957173104627e-01 7.987753196188e-01 8.017373424891e-01 8.046030642532e-01 8.073470494259e-01 8.099585182280e-01 8.124244991405e-01 8.147270239253e-01 8.168617095243e-01 8.188060928853e-01 8.205602700945e-01 8.221038924934e-01 8.234373933869e-01 8.245436518952e-01 8.254209632712e-01 8.260628424692e-01 8.264585228373e-01 8.266159167957e-01 8.265153048888e-01 8.261715808152e-01 8.255694780878e-01 8.247194173651e-01 8.236173432120e-01 8.222658483727e-01 8.206725692673e-01 8.188355889689e-01 8.167693227986e-01 8.144711495093e-01 8.119584763945e-01 8.092328621924e-01 8.063092633715e-01 8.031971095795e-01 7.999073034293e-01 7.964611623425e-01 7.928616549050e-01 7.891362631299e-01 7.852911418211e-01 7.813515901096e-01 7.773325844660e-01 7.732545989759e-01 7.691416218454e-01 7.650054478317e-01 7.608799378119e-01 7.567772483978e-01 7.527308484240e-01 7.487537404877e-01 7.448812220646e-01 7.411302620591e-01 7.375307383659e-01 7.341092669582e-01 7.308841666592e-01 7.278926158534e-01 7.251498099677e-01 7.226918944163e-01 7.205337868231e-01 7.187081461522e-01 7.172361325608e-01 7.161423076276e-01 7.154506766694e-01 7.151764008075e-01 7.153503702790e-01 7.159783162855e-01 7.170894990058e-01 7.186880479641e-01 7.207947302745e-01 7.234151467569e-01 7.265579905760e-01 7.302322316653e-01 7.344338792121e-01 7.391708873781e-01 7.444293207879e-01 7.502157318786e-01 7.565080949244e-01 7.633013968335e-01 7.705803706374e-01 7.783201145045e-01 7.865064275933e-01 7.951043480060e-01 8.040972538275e-01 8.134426344083e-01 8.231161445640e-01 8.330750430033e-01 8.432829777101e-01 8.536984811570e-01 8.642760696607e-01 8.749750411253e-01 8.857394357881e-01 8.965313520708e-01 9.072931675470e-01 9.179780122592e-01 9.285302929340e-01 9.389007418473e-01 9.490367820114e-01 9.588833588731e-01 9.683937756414e-01 9.775103851929e-01 9.861904335309e-01 9.943784055009e-01 1.002034288923e+00 1.009109501350e+00 1.015564867920e+00 1.021363956643e+00 1.026467725564e+00 1.030851205662e+00 1.034482056078e+00 1.037345787569e+00 1.039421095730e+00 1.040704625775e+00 1.041188717688e+00 1.040876491726e+00 1.039782820332e+00 1.037918850413e+00 1.035318904035e+00 1.032007824563e+00 1.028036856060e+00 1.023449098090e+00 1.018308337179e+00 1.012681401727e+00 1.006641160821e+00 1.000274473305e+00 9.936683143170e-01 9.869265977335e-01 9.801414791833e-01 9.734288026849e-01 9.668925116071e-01 9.606436528989e-01 9.547942886177e-01 9.494456667202e-01 9.447031070775e-01 9.406526810892e-01 9.373816549416e-01 9.349538604585e-01 9.334270351986e-01 9.328353902221e-01 9.332007433485e-01 9.345210826379e-01 9.367789410877e-01 9.399359001377e-01 9.439334766877e-01 9.487080501287e-01 9.541651932932e-01 9.602132437405e-01 9.667401166910e-01 9.736305955892e-01 9.807682566963e-01 9.880294616930e-01 9.952946660356e-01 1.002445166148e+00 1.009368736530e+00 1.015960990762e+00 1.022122210776e+00 1.027766265064e+00 1.032815206919e+00 1.037203874168e+00 1.040878659102e+00 1.043799227396e+00 1.045935087378e+00 1.047269499480e+00 1.047797423420e+00 1.047527896811e+00 1.046471223247e+00 1.044658921955e+00 1.042119941120e+00 1.038895842300e+00 1.035033862907e+00 1.030579831032e+00 1.025591588563e+00 1.020112888224e+00 1.014202633997e+00 1.007907963620e+00 1.001275634399e+00 9.943499946276e-01 9.871662391790e-01 9.797620637711e-01 9.721596159655e-01 9.643913427541e-01 9.564708309924e-01 9.484193972448e-01 9.402539398384e-01 9.319899995808e-01 9.236516184221e-01 9.152578508603e-01 9.068458145319e-01 8.984482247271e-01 8.901163166026e-01 8.819109464374e-01 8.739008466555e-01 8.661707024341e-01 8.588102338849e-01 8.519272307402e-01 8.456247864351e-01 8.400229216928e-01 8.352304236744e-01 8.313568157970e-01 8.285021703055e-01 8.267465868804e-01 8.261572495733e-01 8.267673271616e-01 8.285936579345e-01 8.316148745562e-01 8.357797878081e-01 8.410154676565e-01 8.472125599790e-01 8.542462777073e-01 8.619704707652e-01 8.702300431705e-01 8.788627995071e-01 8.877051814712e-01 8.966036634127e-01 9.054105380909e-01 9.139988251513e-01 9.222580182625e-01 9.300976982133e-01 9.374573749239e-01 9.442902595412e-01 9.505816767907e-01 9.563348049953e-01 9.615737439232e-01 9.663372495219e-01 9.706769261236e-01 9.746556639977e-01 9.783315474813e-01 9.817688903320e-01 9.850224998344e-01 9.881323186346e-01 9.911346705253e-01 9.940367029779e-01 9.968375186698e-01 9.995115932243e-01 1.002021873076e+00 1.004316975190e+00 1.006329722529e+00 1.007995460880e+00 1.009236366770e+00 1.009994104894e+00 1.010204123485e+00 1.009828091402e+00 1.008835550174e+00 1.007223764527e+00 1.005016662226e+00 1.002251478054e+00 9.990125731850e-01 9.953841784106e-01 9.914954422770e-01 9.874834275953e-01 9.835025129315e-01 9.797330279050e-01 9.763322657921e-01 9.734931700507e-01 9.713671723304e-01 9.701198021780e-01 9.698790742955e-01 9.707470648174e-01 9.728093955839e-01 9.760828578501e-01 9.805770189691e-01 9.862185966551e-01 9.929143836651e-01 1.000506240592e+00 1.006564433377e+00 1.012191302413e+00 1.017648560729e+00 1.023297165598e+00 1.029429657500e+00 1.036117224886e+00 1.043137652061e+00 1.050008914631e+00 1.056070489075e+00 1.060641094647e+00 1.063192981130e+00 1.063451066696e+00 1.061422865770e+00 1.057386247172e+00 1.051756497142e+00 1.044939000685e+00 1.037218754537e+00 1.028661850475e+00 1.019105683593e+00 1.008257297648e+00 9.958310301383e-01 9.816932554875e-01 9.659830820016e-01 9.491878911179e-01 9.320792957486e-01 9.155959552165e-01 9.006868293715e-01 8.880985613716e-01 8.782496988828e-01 8.712209248985e-01 8.668347724632e-01 8.648029687413e-01 8.649412392957e-01 8.672920210844e-01 8.721458838997e-01 8.799711241489e-01 8.912541501554e-01 9.062692445857e-01 9.249519985393e-01 9.468493751800e-01 9.711539465618e-01 9.968698009606e-01 1.022992012670e+00 1.048635568742e+00 1.073109497641e+00 1.095926552614e+00 1.116720077980e+00 1.135115757892e+00 1.150432746260e+00 1.161659838069e+00 1.137200669874e+00 1.074341281444e+00 9.936692965652e-01 9.260891674457e-01 9.019213873094e-01 9.316116865975e-01 9.970172570978e-01 1.066019603480e+00 1.110797819765e+00 1.115612372518e+00 1.078288703094e+00 1.010021660511e+00 9.342425846210e-01 8.814982651270e-01 8.752090292157e-01 9.143583974038e-01 9.739153210194e-01 1.022846160312e+00 1.038174558192e+00 1.009867902338e+00 9.419079587054e-01 8.530599079681e-01 7.765915931799e-01 7.508664714525e-01 7.928067424341e-01 8.811097234525e-01 9.771241690475e-01 1.048970393402e+00 1.078604254208e+00 1.061516791681e+00 1.005805660770e+00 9.314020584432e-01 8.672652009470e-01 8.418737998260e-01 8.659684718598e-01 9.244560666756e-01 9.892920514546e-01 1.036233293205e+00 1.052072183807e+00 1.035507129168e+00 9.959819615144e-01 9.509574202571e-01 9.203794338101e-01 9.174962162931e-01 9.411802119085e-01 9.773072363755e-01 1.007836213977e+00 1.019093959351e+00 1.005573518198e+00 9.705967293560e-01 9.249553890008e-01 8.837351030100e-01 8.605536924704e-01 8.609476475344e-01 8.797581975524e-01 9.053229185192e-01 9.265157309355e-01 9.373839275867e-01 9.383954876251e-01 9.349129470325e-01 9.339749555839e-01 9.403202966214e-01 9.537398724511e-01 9.693762475923e-01 9.806673651391e-01 9.829763550639e-01 9.760101574341e-01 9.644702191218e-01 9.564249976291e-01 9.597488589310e-01 9.778042071298e-01 1.007260595040e+00 1.039626083770e+00 1.065206157597e+00 1.076928821507e+00 1.072526945651e+00 1.055121142962e+00 1.032056125743e+00 1.012237272447e+00 1.002271157401e+00 1.003266915148e+00 1.010382509594e+00 1.015511894493e+00 1.011365214806e+00 9.946136890240e-01 9.674305227416e-01 9.370373354007e-01 9.132684343542e-01 9.042000994444e-01 9.117516593702e-01 9.304521721391e-01 9.504213653560e-01 9.622739920869e-01 9.608480505696e-01 9.470419015474e-01 9.275802992768e-01 9.128378619935e-01 9.124950029259e-01 9.305370300414e-01 9.630261001124e-01 1.000428476142e+00 1.032523539124e+00 1.052477984543e+00 1.058956251063e+00 1.056163668961e+00 1.052110625422e+00 1.055169136319e+00 1.069905754789e+00 1.094486417116e+00 1.121328497343e+00 1.140582627705e+00 1.143977731843e+00 1.127725816976e+00 1.093904518004e+00 1.050462670533e+00 1.009548484344e+00 9.836347293894e-01 9.804697883320e-01 1.016638867650e+00
 9.862974621672e-01 9.853309485393e-01 9.842973081005e-01 9.832968409255e-01 9.824231504816e-01 9.816812142908e-01 9.809883377996e-01 9.802368412847e-01 9.793585667223e-01 9.783340723597e-01 9.771958787550e-01 9.760374989974e-01 9.749779038816e-01 9.740785032408e-01 9.732821475702e-01 9.724663626859e-01 9.715378538074e-01 9.704807733557e-01 9.693284366707e-01 9.681416322895e-01 9.669908628832e-01 9.659344135389e-01 9.649850819631e-01 9.640922465860e-01 9.631827119650e-01 9.622025309023e-01 9.611284906869e-01 9.599616210709e-01 9.587376459393e-01 9.575285633835e-01 9.564071425620e-01 9.553931722991e-01 9.544450505271e-01 9.534816060417e-01 9.524181450724e-01 9.511997409238e-01 9.498345699404e-01 9.484139284265e-01 9.470688430691e-01 9.458855422524e-01 9.448389421682e-01 9.438198445107e-01 9.427082573319e-01 9.414405582014e-01 9.400305339207e-01 9.385534472139e-01 9.371060612999e-01 9.357596216419e-01 9.345307077789e-01 9.333898594425e-01 9.322763925602e-01 9.311102127161e-01 9.298087630553e-01 9.283301035387e-01 9.267195272170e-01 9.251093282641e-01 9.236369291952e-01 9.223603358235e-01 9.212136177922e-01 9.200480344426e-01 9.187144878305e-01 9.171529981539e-01 9.154325042276e-01 9.137015860647e-01 9.120906842232e-01 9.106450214383e-01 9.093237110184e-01 9.080358063743e-01 9.066823205961e-01 9.051923853257e-01 9.035430013710e-01 9.017827084351e-01 9.000107892507e-01 8.983334212308e-01 8.968136898012e-01 8.954290042250e-01 8.940707102829e-01 8.925979923496e-01 8.909360251328e-01 8.891257340255e-01 8.872863265072e-01 8.855445163885e-01 8.839563678955e-01 8.824840047905e-01 8.810361442412e-01 8.795242445266e-01 8.779212372562e-01 8.762555407046e-01 8.745762152537e-01 8.729164715080e-01 8.712846634575e-01 8.696772578015e-01 8.680942838304e-01 8.665439781773e-01 8.650314293765e-01 8.635394706140e-01 8.620141725025e-01 8.603968650097e-01 8.586684684674e-01 8.568735360012e-01 8.551026551459e-01 8.534407361751e-01 8.519087828667e-01 8.504343603429e-01 8.488922998585e-01 8.471751969579e-01 8.452661318215e-01 8.432474037491e-01 8.412532074782e-01 8.393934391681e-01 8.376863617659e-01 8.360567145578e-01 8.343793022185e-01 8.325608681283e-01 8.305836299312e-01 8.285087966880e-01 8.264346786321e-01 8.244482020553e-01 8.225835960700e-01 8.208263005214e-01 8.191226392918e-01 8.174036913294e-01 8.156029199451e-01 8.136794622972e-01 8.116446285004e-01 8.095647851844e-01 8.075511790430e-01 8.056966110968e-01 8.040125716335e-01 8.024014383501e-01 8.006933022415e-01 7.987561083869e-01 7.965801122736e-01 7.942941765111e-01 7.920922245893e-01 7.901112794122e-01 7.883389032758e-01 7.866235154445e-01 7.847838394722e-01 7.827225283515e-01 7.804747318535e-01 7.781801687923e-01 7.759872351240e-01 7.739661649474e-01 7.720808384620e-01 7.702389651133e-01 7.683412880916e-01 7.663308824171e-01 7.642035015309e-01 7.620040202715e-01 7.598045770084e-01 7.576688607057e-01 7.556291202039e-01 7.536646332023e-01 7.517032744198e-01 7.496640158628e-01 7.475129707541e-01 7.452874354055e-01 7.430618888241e-01 7.408989660951e-01 7.388174138879e-01 7.367796317897e-01 7.347306580731e-01 7.326443347534e-01 7.305295967607e-01 7.283999221418e-01 7.262586248363e-01 7.241022957548e-01 7.219344305228e-01 7.197671114488e-01 7.176214449714e-01 7.154969918723e-01 7.133690554855e-01 7.112011745710e-01 7.089897131616e-01 7.067570733263e-01 7.045391095265e-01 7.023540386924e-01 7.001964666761e-01 6.980422360193e-01 6.958723556218e-01 6.936900534761e-01 6.915051237836e-01 6.893219861772e-01 6.871404961126e-01 6.849582657745e-01 6.827721772262e-01 6.805841846974e-01 6.783945018451e-01 6.762085743881e-01 6.740230322477e-01 6.718383809639e-01 6.696550020253e-01 6.674658553337e-01 6.652680810121e-01 6.630650809787e-01 6.608679875556e-01 6.586794602319e-01 6.564940785396e-01 6.543073742395e-01 6.521151597684e-01 6.499207474728e-01 6.477349236243e-01 6.455615927912e-01 6.433900386708e-01 6.412152909906e-01 6.390414995528e-01 6.368742291570e-01 6.347160429196e-01 6.325622736929e-01 6.304029855952e-01 6.282363581015e-01 6.260711251652e-01 6.239200536013e-01 6.217799099786e-01 6.196440334464e-01 6.175083919529e-01 6.153749485913e-01 6.132505750804e-01 6.111412390855e-01 6.090432593400e-01 6.069474317212e-01 6.048527824625e-01 6.027641000682e-01 6.006856072027e-01 5.986138075135e-01 5.965495309229e-01 5.944918062782e-01 5.924406702400e-01 5.904017995200e-01 5.883770488784e-01 5.863595749169e-01 5.843476888135e-01 5.823483682589e-01 5.803604369563e-01 5.783852618104e-01 5.764216031163e-01 5.744673666630e-01 5.725206711536e-01 5.705855354193e-01 5.686655119548e-01 5.667582207940e-01 5.648641986599e-01 5.629834760326e-01 5.611151063852e-01 5.592585999794e-01 5.574203411445e-01 5.555999373855e-01 5.537923000656e-01 5.519998760035e-01 5.502239080892e-01 5.484628077128e-01 5.467192616408e-01 5.449956380232e-01 5.432891537992e-01 5.415997628540e-01 5.399281933906e-01 5.382755207776e-01 5.366400902988e-01 5.350254868232e-01 5.334306518515e-01 5.318557485622e-01 5.303016497528e-01 5.287683107167e-01 5.272543681537e-01 5.257620054562e-01 5.242946614618e-01 5.228491464493e-01 5.214244366246e-01 5.200239896579e-01 5.186480429567e-01 5.172960013957e-01 5.159709522378e-01 5.146703034076e-01 5.133935128235e-01 5.121414517429e-01 5.109171663587e-01 5.097177193100e-01 5.085450250785e-01 5.074018439293e-01 5.062853386338e-01 5.051958747544e-01 5.041358022579e-01 5.031032462420e-01 5.021004936324e-01 5.011263885417e-01 5.001819733983e-01 4.992676983313e-01 4.983854045715e-01 4.975334437515e-01 4.967133476927e-01 4.959216979818e-01 4.951630592556e-01 4.944366150018e-01 4.937418801714e-01 4.930815521053e-01 4.924525841778e-01 4.918566741221e-01 4.912928841389e-01 4.907642223276e-01 4.902688091441e-01 4.898080151714e-01 4.893821003057e-01 4.889895950951e-01 4.886324079014e-01 4.883095121995e-01 4.880221041198e-01 4.877721430328e-01 4.875552647107e-01 4.873753970285e-01 4.872306379028e-01 4.871219443730e-01 4.870496839144e-01 4.870129121546e-01 4.870121641344e-01 4.870487902396e-01 4.871204214762e-01 4.872288407073e-01 4.873751286780e-01 4.875571509230e-01 4.877756541173e-01 4.880313831140e-01 4.883211919732e-01 4.886471974470e-01 4.890110198997e-01 4.894114292843e-01 4.898478784850e-01 4.903225672291e-01 4.908328076230e-01 4.913794505039e-01 4.919603561466e-01 4.925768490440e-01 4.932295595480e-01 4.939165992176e-01 4.946414555966e-01 4.954021806280e-01 4.961976721037e-01 4.970289063460e-01 4.978933802658e-01 4.987920775244e-01 4.997247960531e-01 5.006904140606e-01 5.016886952349e-01 5.027246871902e-01 5.037933637570e-01 5.048958457627e-01 5.060313166587e-01 5.071957962958e-01 5.083907636083e-01 5.096178379643e-01 5.108763808575e-01 5.121685401308e-01 5.134944455954e-01 5.148506308241e-01 5.162354720004e-01 5.176487631863e-01 5.190889825006e-01 5.205571532387e-01 5.220569827658e-01 5.235867371431e-01 5.251456855437e-01 5.267338024424e-01 5.283477564908e-01 5.299847933614e-01 5.316478315290e-01 5.333363693689e-01 5.350521038571e-01 5.367951830792e-01 5.385649411415e-01 5.403580721397e-01 5.421737682302e-01 5.440114017300e-01 5.458699445737e-01 5.477522443715e-01 5.496575804370e-01 5.515867087071e-01 5.535403608636e-01 5.555108640568e-01 5.575015772900e-01 5.595089289859e-01 5.615343305054e-01 5.635814675516e-01 5.656500745112e-01 5.677353100335e-01 5.698383049419e-01 5.719576003331e-01 5.740904514197e-01 5.762367358096e-01 5.784006285294e-01 5.805803404725e-01 5.827743888179e-01 5.849839224254e-01 5.872054586029e-01 5.894381950170e-01 5.916831749849e-01 5.939411141962e-01 5.962098119743e-01 5.984917793487e-01 6.007830872819e-01 6.030842657622e-01 6.053953513453e-01 6.077150863327e-01 6.100466893198e-01 6.123863838871e-01 6.147330166648e-01 6.170882936429e-01 6.194473716957e-01 6.218136978633e-01 6.241896678084e-01 6.265710461118e-01 6.289583799499e-01 6.313490308639e-01 6.337433112328e-01 6.361396491218e-01 6.385397445419e-01 6.409440306533e-01 6.433524146716e-01 6.457627124431e-01 6.481713196727e-01 6.505817914547e-01 6.529936281419e-01 6.554040058681e-01 6.578156755354e-01 6.602286431287e-01 6.626380182554e-01 6.650469869854e-01 6.674537720696e-01 6.698581131959e-01 6.722612868670e-01 6.746619332325e-01 6.770562896392e-01 6.794473762568e-01 6.818351355450e-01 6.842179371146e-01 6.865967837349e-01 6.889694911748e-01 6.913340048321e-01 6.936930486631e-01 6.960447497630e-01 6.983884331097e-01 7.007266435647e-01 7.030562156178e-01 7.053767578076e-01 7.076877916544e-01 7.099887510598e-01 7.122810157688e-01 7.145655216777e-01 7.168386755154e-01 7.191011194542e-01 7.213521032261e-01 7.235913264859e-01 7.258192529278e-01 7.280345806450e-01 7.302382942284e-01 7.324296337563e-01 7.346065068678e-01 7.367688498817e-01 7.389153497910e-01 7.410483470053e-01 7.431681173419e-01 7.452727063488e-01 7.473602739401e-01 7.494319531268e-01 7.514866445136e-01 7.535237388700e-01 7.555427189604e-01 7.575471309914e-01 7.595340949658e-01 7.615006078415e-01 7.634490488157e-01 7.653782808299e-01 7.672882058934e-01 7.691794281830e-01 7.710516515750e-01 7.729029995474e-01 7.747342312825e-01 7.765434044037e-01 7.783308811900e-01 7.800980411580e-01 7.818429866745e-01 7.835669656031e-01 7.852686002227e-01 7.869449560048e-01 7.885980142209e-01 7.902293165641e-01 7.918358243633e-01 7.934193593122e-01 7.949767040269e-01 7.965106813914e-01 7.980188802854e-01 7.994994011824e-01 8.009565880594e-01 8.023878238323e-01 8.037926032891e-01 8.051707116831e-01 8.065206943797e-01 8.078443577074e-01 8.091419929436e-01 8.104102337128e-01 8.116515134590e-01 8.128647395800e-01 8.140464903451e-01 8.152022141926e-01 8.163283797386e-01 8.174245569281e-01 8.184914315596e-01 8.195267367112e-01 8.205323666990e-01 8.215084293355e-01 8.224526315801e-01 8.233671857830e-01 8.242502583971e-01 8.251008311427e-01 8.259205195709e-01 8.267082797996e-01 8.274641864069e-01 8.281885641223e-01 8.288794974542e-01 8.295363638167e-01 8.301608008152e-01 8.307521518393e-01 8.313106467443e-01 8.318347742796e-01 8.323234393308e-01 8.327805379776e-01 8.332018349763e-01 8.335883575342e-01 8.339414910725e-01 8.342589330120e-01 8.345417147426e-01 8.347889076772e-01 8.350005895686e-01 8.351774235522e-01 8.353181876303e-01 8.354233381963e-01 8.354922903552e-01 8.355243720508e-01 8.355214355235e-01 8.354813781862e-01 8.354038922141e-01 8.352905678333e-01 8.351408744148e-01 8.349536240544e-01 8.347303758828e-01 8.344688718046e-01 8.341714727036e-01 8.338365489223e-01 8.334633436310e-01 8.330530304942e-01 8.326045983315e-01 8.321195854668e-01 8.315972945815e-01 8.310364110585e-01 8.304383878035e-01 8.298031655760e-01 8.291283602870e-01 8.284182135709e-01 8.276687203262e-01 8.268825216403e-01 8.260579121136e-01 8.251965699959e-01 8.242968807626e-01 8.233599807772e-01 8.223847685172e-01 8.213724154115e-01 8.203220802255e-01 8.192349127751e-01 8.181106532705e-01 8.169487274378e-01 8.157506944077e-01 8.145151783587e-01 8.132431459748e-01 8.119341893341e-01 8.105876253001e-01 8.092050275212e-01 8.077877173958e-01 8.063335781344e-01 8.048431973638e-01 8.033171271766e-01 8.017567987916e-01 8.001593211919e-01 7.985283197090e-01 7.968622659721e-01 7.951626849703e-01 7.934278736553e-01 7.916593625644e-01 7.898579577702e-01 7.880232544745e-01 7.861553365824e-01 7.842558816316e-01 7.823232908321e-01 7.803590149955e-01 7.783648915598e-01 7.763383863354e-01 7.742816732482e-01 7.721956806321e-01 7.700796210522e-01 7.679357706066e-01 7.657629408908e-01 7.635626174918e-01 7.613331700300e-01 7.590782382343e-01 7.567974077006e-01 7.544902783403e-01 7.521581920117e-01 7.498023767863e-01 7.474228867785e-01 7.450193860314e-01 7.425943075349e-01 7.401474000464e-01 7.376820732174e-01 7.351941597331e-01 7.326880923423e-01 7.301633476553e-01 7.276211082766e-01 7.250629583746e-01 7.224876206762e-01 7.198990748147e-01 7.172961690293e-01 7.146800023366e-01 7.120527260073e-01 7.094137760721e-01 7.067657408205e-01 7.041093381511e-01 7.014438179403e-01 6.987730243790e-01 6.960967163189e-01 6.934165101386e-01 6.907334360499e-01 6.880480350152e-01 6.853624377056e-01 6.826785236033e-01 6.799960048350e-01 6.773182107238e-01 6.746447220041e-01 6.719779312483e-01 6.693190635987e-01 6.666689229911e-01 6.640298706266e-01 6.614024953378e-01 6.587891592063e-01 6.561922846006e-01 6.536106328374e-01 6.510503781692e-01 6.485081111062e-01 6.459886295543e-01 6.434928845799e-01 6.410221088499e-01 6.385794061391e-01 6.361635519872e-01 6.337805200245e-01 6.314297935672e-01 6.291133288338e-01 6.268323106163e-01 6.245884130406e-01 6.223852549465e-01 6.202244106577e-01 6.181061338152e-01 6.160334373801e-01 6.140083569019e-01 6.120317195583e-01 6.101067457687e-01 6.082343751361e-01 6.064169060689e-01 6.046567090037e-01 6.029539998568e-01 6.013129278974e-01 5.997328361833e-01 5.982167810216e-01 5.967674612971e-01 5.953839056792e-01 5.940721912250e-01 5.928279788064e-01 5.916585901331e-01 5.905638122430e-01 5.895431739740e-01 5.886015431507e-01 5.877358740467e-01 5.869530731233e-01 5.862512894467e-01 5.856315298946e-01 5.850966288885e-01 5.846464208265e-01 5.842830990900e-01 5.840061201964e-01 5.838184549379e-01 5.837208375546e-01 5.837114374628e-01 5.837936583527e-01 5.839663062473e-01 5.842315737719e-01 5.845904045817e-01 5.850400501703e-01 5.855837567726e-01 5.862211359523e-01 5.869512793752e-01 5.877746522511e-01 5.886919259369e-01 5.897025341998e-01 5.908050589572e-01 5.920002682004e-01 5.932884022237e-01 5.946651351984e-01 5.961364466735e-01 5.976950209836e-01 5.993436948643e-01 6.010822606545e-01 6.029053959070e-01 6.048173215898e-01 6.068135228700e-01 6.088930757406e-01 6.110558196881e-01 6.133000894881e-01 6.156247667488e-01 6.180260522180e-01 6.205068893228e-01 6.230611298142e-01 6.256880985940e-01 6.283886725147e-01 6.311582666726e-01 6.339966272480e-01 6.369006566234e-01 6.398682764706e-01 6.428992025214e-01 6.459892893384e-01 6.491403469063e-01 6.523452209232e-01 6.556049390984e-01 6.589168407986e-01 6.622779597025e-01 6.656882865052e-01 6.691422931269e-01 6.726409540983e-01 6.761795363933e-01 6.797564266024e-01 6.833719628401e-01 6.870197829375e-01 6.907012713266e-01 6.944105851586e-01 6.981475467150e-01 7.019109920259e-01 7.056960052856e-01 7.095022159375e-01 7.133264667785e-01 7.171665951784e-01 7.210207483836e-01 7.248853680751e-01 7.287612183881e-01 7.326428750676e-01 7.365294640179e-01 7.404177485577e-01 7.443072614032e-01 7.481959900460e-01 7.520789884698e-01 7.559562178149e-01 7.598252344701e-01 7.636828618950e-01 7.675298107659e-01 7.713606508070e-01 7.751743402988e-01 7.789711285915e-01 7.827452070809e-01 7.864966059385e-01 7.902230031212e-01 7.939229808830e-01 7.975939736993e-01 8.012338908061e-01 8.048423504983e-01 8.084134560068e-01 8.119499739743e-01 8.154476061184e-01 8.189054789655e-01 8.223220792397e-01 8.256923148035e-01 8.290198732853e-01 8.322984945802e-01 8.355281011554e-01 8.387074400823e-01 8.418343701313e-01 8.449087139486e-01 8.479251649233e-01 8.508865034062e-01 8.537885991247e-01 8.566313027437e-01 8.594114076099e-01 8.621289982553e-01 8.647828775286e-01 8.673695146373e-01 8.698900589307e-01 8.723421046723e-01 8.747237735609e-01 8.770354987378e-01 8.792736934181e-01 8.814398901106e-01 8.835307381726e-01 8.855458383115e-01 8.874837830184e-01 8.893443028576e-01 8.911281068921e-01 8.928288733381e-01 8.944518930212e-01 8.959921554149e-01 8.974498608798e-01 8.988253259465e-01 9.001156030745e-01 9.013223083491e-01 9.024427477916e-01 9.034791950965e-01 9.044272738128e-01 9.052884907682e-01 9.060642603219e-01 9.067503146385e-01 9.073488889069e-01 9.078580199054e-01 9.082797136887e-01 9.086118877004e-01 9.088535605771e-01 9.090079689741e-01 9.090715871539e-01 9.090470325065e-01 9.089333199648e-01 9.087308762946e-01 9.084382536414e-01 9.080568139321e-01 9.075886592049e-01 9.070312192651e-01 9.063874446289e-01 9.056549868663e-01 9.048367601446e-01 9.039338463009e-01 9.029442540865e-01 9.018723044719e-01 9.007164940962e-01 8.994774718151e-01 8.981578034114e-01 8.967582380250e-01 8.952807352337e-01 8.937236826511e-01 8.920917522545e-01 8.903837238660e-01 8.886044049741e-01 8.867517538136e-01 8.848280176210e-01 8.828389355459e-01 8.807803249411e-01 8.786604140751e-01 8.764760277904e-01 8.742321268895e-01 8.719317408397e-01 8.695723000347e-01 8.671633398320e-01 8.647020846077e-01 8.621932809955e-01 8.596394144357e-01 8.570433290050e-01 8.544074523624e-01 8.517339044407e-01 8.490298658333e-01 8.462927383193e-01 8.435313041686e-01 8.407455868257e-01 8.379385003362e-01 8.351179922058e-01 8.322820761314e-01 8.294395347399e-01 8.265890848657e-01 8.237413830143e-01 8.208932915300e-01 8.180535464255e-01 8.152268817003e-01 8.124120554869e-01 8.096218831337e-01 8.068516487730e-01 8.041132030334e-01 8.014063408419e-01 7.987362157286e-01 7.961132088256e-01 7.935298426061e-01 7.910050432728e-01 7.885308208788e-01 7.861208457099e-01 7.837760893305e-01 7.814986308346e-01 7.793018668421e-01 7.771763507186e-01 7.751442012312e-01 7.731920700440e-01 7.713391897639e-01 7.695796222921e-01 7.679210068893e-01 7.663736163906e-01 7.649261127806e-01 7.636047079603e-01 7.623884997759e-01 7.613017354790e-01 7.603351098316e-01 7.594938949351e-01 7.587914042697e-01 7.582101580685e-01 7.577783280472e-01 7.574714313673e-01 7.573164319176e-01 7.572963903353e-01 7.574214969968e-01 7.576973491968e-01 7.581088912546e-01 7.586814785989e-01 7.593874792444e-01 7.602539509949e-01 7.612581148970e-01 7.624140769261e-01 7.637192641416e-01 7.651609107774e-01 7.667610836842e-01 7.684869836453e-01 7.703697971189e-01 7.723800552763e-01 7.745325888173e-01 7.768170483155e-01 7.792251270830e-01 7.817741922583e-01 7.844309418352e-01 7.872228732237e-01 7.901189444395e-01 7.931330525575e-01 7.962527975396e-01 7.994717141781e-01 8.027949149551e-01 8.062022065718e-01 8.097063278496e-01 8.132843027371e-01 8.169431825244e-01 8.206733919317e-01 8.244647599899e-01 8.283202364665e-01 8.322254876107e-01 8.361806033173e-01 8.401772330154e-01 8.442063102916e-01 8.482677342553e-01 8.523495280520e-01 8.564471789595e-01 8.605579467384e-01 8.646685397871e-01 8.687810498915e-01 8.728799024331e-01 8.769672474037e-01 8.810317255000e-01 8.850659644649e-01 8.890711630340e-01 8.930280085554e-01 8.969489837180e-01 9.008081982158e-01 9.046151065422e-01 9.083549607511e-01 9.120225671788e-01 9.156201702995e-01 9.191277483674e-01 9.225570184461e-01 9.258844591548e-01 9.291199357189e-01 9.322495979788e-01 9.352695343371e-01 9.381776865269e-01 9.409626927690e-01 9.436298371752e-01 9.461633649579e-01 9.485671836948e-01 9.508314433968e-01 9.529550540167e-01 9.549321099873e-01 9.567602933798e-01 9.584352591559e-01 9.599524630287e-01 9.613123533119e-01 9.625039514979e-01 9.635333033071e-01 9.643878796866e-01 9.650761521346e-01 9.655858923296e-01 9.659195614956e-01 9.660759580076e-01 9.660478370243e-01 9.658433049942e-01 9.654496590530e-01 9.648762924716e-01 9.641133260941e-01 9.631676173032e-01 9.620376426572e-01 9.607164329980e-01 9.592154964729e-01 9.575245098742e-01 9.556542351134e-01 9.535977324693e-01 9.513617448100e-01 9.489477078468e-01 9.463538178073e-01 9.435888218016e-01 9.406501039380e-01 9.375451349275e-01 9.342747932564e-01 9.308455728947e-01 9.272577981875e-01 9.235232428459e-01 9.196400802351e-01 9.156184158883e-01 9.114648154965e-01 9.071801061096e-01 9.027811724224e-01 8.982638661256e-01 8.936477085631e-01 8.889298954934e-01 8.841274041201e-01 8.792473990679e-01 8.742943856648e-01 8.692874144282e-01 8.642269321506e-01 8.591339924734e-01 8.540115101328e-01 8.488764150957e-01 8.437378791602e-01 8.386085626174e-01 8.335036473926e-01 8.284323287677e-01 8.234110925436e-01 8.184494193864e-01 8.135679251234e-01 8.087710564516e-01 8.040813321505e-01 7.995046360239e-01 7.950624293584e-01 7.907620405771e-01 7.866159268113e-01 7.826476647621e-01 7.788540336893e-01 7.752642886444e-01 7.718735685904e-01 7.687074027794e-01 7.657668543020e-01 7.630626042576e-01 7.606110634389e-01 7.584059042609e-01 7.564692611619e-01 7.547960779725e-01 7.533973385167e-01 7.522717032208e-01 7.514241903555e-01 7.508531797397e-01 7.505606536835e-01 7.505416076601e-01 7.507948051641e-01 7.513153591503e-01 7.520940061914e-01 7.531324553910e-01 7.544092232385e-01 7.559263168255e-01 7.576646550901e-01 7.596157017401e-01 7.617680809567e-01 7.641023027342e-01 7.666117944895e-01 7.692702920849e-01 7.720736272630e-01 7.749945676625e-01 7.780240674797e-01 7.811384956287e-01 7.843231865227e-01 7.875588496899e-01 7.908271391404e-01 7.941141355742e-01 7.973934315777e-01 8.006584149012e-01 8.038782468613e-01 8.070480931691e-01 8.101414212784e-01 8.131483054297e-01 8.160519482414e-01 8.188306779580e-01 8.214804251711e-01 8.239762798955e-01 8.263145837957e-01 8.284745182369e-01 8.304520472095e-01 8.322297611919e-01 8.338021477550e-01 8.351594781931e-01 8.362902843088e-01 8.371972834516e-01 8.378584304741e-01 8.382864994208e-01 8.384627592198e-01 8.383949355881e-01 8.380768624109e-01 8.375049851803e-01 8.366897221239e-01 8.356196000680e-01 8.343111542111e-01 8.327557771125e-01 8.309682686582e-01 8.289477335422e-01 8.267066189984e-01 8.242507208476e-01 8.215892601991e-01 8.187374100901e-01 8.156971698280e-01 8.124948013656e-01 8.091320419773e-01 8.056326040703e-01 8.020067990553e-01 7.982720077805e-01 7.944513945054e-01 7.905556380246e-01 7.866150788827e-01 7.826382898836e-01 7.786571776149e-01 7.746863021073e-01 7.707542696125e-01 7.668807214050e-01 7.630914661448e-01 7.594139052034e-01 7.558656841204e-01 7.524823527637e-01 7.492806141937e-01 7.462960301340e-01 7.435448551464e-01 7.410617685430e-01 7.388676585806e-01 7.369904567207e-01 7.354573563326e-01 7.342859984418e-01 7.335117121118e-01 7.331454210642e-01 7.332192456426e-01 7.337454149279e-01 7.347491688608e-01 7.362438851277e-01 7.382433843472e-01 7.407648918829e-01 7.438112356261e-01 7.474005548786e-01 7.515254703409e-01 7.561997636478e-01 7.614127283041e-01 7.671650509591e-01 7.734474652328e-01 7.802456938017e-01 7.875531062243e-01 7.953411332745e-01 8.035989269536e-01 8.122918257488e-01 8.213997206158e-01 8.308871889275e-01 8.407206564286e-01 8.508640911001e-01 8.612743106736e-01 8.719132910674e-01 8.827299080705e-01 8.936843687701e-01 9.047200725545e-01 9.157927817560e-01 9.268460841659e-01 9.378283045287e-01 9.486871478785e-01 9.593618997871e-01 9.698056249116e-01 9.799559037673e-01 9.897673611360e-01 9.991783408486e-01 1.008143388898e+00 1.016606050493e+00 1.024521002659e+00 1.031844003395e+00 1.038527093233e+00 1.044537596482e+00 1.049832316839e+00 1.054385821450e+00 1.058166155226e+00 1.061156861033e+00 1.063337954345e+00 1.064701357805e+00 1.065245477336e+00 1.064970502711e+00 1.063890656287e+00 1.062022418399e+00 1.059396466534e+00 1.056043225611e+00 1.052008546678e+00 1.047346463510e+00 1.042113997178e+00 1.036385480298e+00 1.030231482553e+00 1.023743850156e+00 1.017010800271e+00 1.010134659090e+00 1.003215589901e+00 9.963642013289e-01 9.896903724331e-01 9.833005035344e-01 9.773115464685e-01 9.718209703461e-01 9.669362155114e-01 9.627412591498e-01 9.593218519785e-01 9.567397689971e-01 9.550507422331e-01 9.542848754907e-01 9.544621671531e-01 9.555806532404e-01 9.576158422662e-01 9.605323205569e-01 9.642677385183e-01 9.687513649321e-01 9.738954566975e-01 9.795996191757e-01 9.857597094214e-01 9.922562655007e-01 9.989744379293e-01 1.005790871982e+00 1.012588180821e+00 1.019253202038e+00 1.025673814775e+00 1.031747557572e+00 1.037382429728e+00 1.042492999839e+00 1.047008048146e+00 1.050866446567e+00 1.054019071378e+00 1.056430448255e+00 1.058076135933e+00 1.058945982384e+00 1.059034858464e+00 1.058358120834e+00 1.056931734159e+00 1.054786417032e+00 1.051957787521e+00 1.048482647208e+00 1.044416290933e+00 1.039797074312e+00 1.034683195338e+00 1.029120268115e+00 1.023155935267e+00 1.016838946016e+00 1.010207151142e+00 1.003303247040e+00 9.961529450248e-01 9.887903861661e-01 9.812343740079e-01 9.735056946855e-01 9.656224264692e-01 9.575967060676e-01 9.494487721705e-01 9.411910991127e-01 9.328512868656e-01 9.244542884473e-01 9.160387710942e-01 9.076504219086e-01 8.993449826997e-01 8.911971585136e-01 8.832824365888e-01 8.756999789532e-01 8.685506490346e-01 8.619503914661e-01 8.560146971692e-01 8.508638035343e-01 8.466162576044e-01 8.433772177658e-01 8.412432985850e-01 8.402862644999e-01 8.405622514530e-01 8.420909873889e-01 8.448664902162e-01 8.488512150077e-01 8.539755135936e-01 8.601437943677e-01 8.672322193049e-01 8.751004447608e-01 8.835918661229e-01 8.925432375450e-01 9.017886029196e-01 9.111666042739e-01 9.205265470211e-01 9.297317510527e-01 9.386631346135e-01 9.472261522089e-01 9.553426855431e-01 9.629652422176e-01 9.700677660235e-01 9.766428622968e-01 9.827096609991e-01 9.882963497605e-01 9.934511092863e-01 9.982246054023e-01 1.002675950065e+00 1.006861287931e+00 1.010823691253e+00 1.014610714817e+00 1.018238724831e+00 1.021724051529e+00 1.025052670344e+00 1.028199876658e+00 1.031123162172e+00 1.033759268012e+00 1.036047299570e+00 1.037904204580e+00 1.039259682954e+00 1.040035247147e+00 1.040167521507e+00 1.039608011866e+00 1.038318621368e+00 1.036295967797e+00 1.033539188052e+00 1.030103436654e+00 1.026042262403e+00 1.021454915890e+00 1.016462448624e+00 1.011195578471e+00 1.005832644391e+00 1.000529791677e+00 9.954928182522e-01 9.909010788165e-01 9.869490884013e-01 9.838214833260e-01 9.816734398002e-01 9.806627376569e-01 9.808836649635e-01 9.824285003908e-01 9.853157212100e-01 9.895322508766e-01 9.950107320944e-01 9.996970487774e-01 1.004250396959e+00 1.008971146905e+00 1.014259457817e+00 1.020436111194e+00 1.027590633580e+00 1.035499719319e+00 1.043662468972e+00 1.051393481995e+00 1.057978190123e+00 1.062858769019e+00 1.065735459398e+00 1.066587962048e+00 1.065658052071e+00 1.063320542100e+00 1.059921534848e+00 1.055668094782e+00 1.050540385109e+00 1.044281795559e+00 1.036508417574e+00 1.026848761400e+00 1.015095420731e+00 1.001316174237e+00 9.859343951155e-01 9.696606568898e-01 9.533778437660e-01 9.379924412509e-01 9.242297364419e-01 9.125135421802e-01 9.029580544642e-01 8.954429703876e-01 8.897560415079e-01 8.857983421347e-01 8.837123839896e-01 8.839112158546e-01 8.870048568467e-01 8.936442164861e-01 9.042864261778e-01 9.190386528293e-01 9.375994426897e-01 9.592862270242e-01 9.831862734776e-01 1.008351120282e+00 1.033938025302e+00 1.059270399319e+00 1.083856259759e+00 1.107301466632e+00 1.129216131107e+00 1.148829804090e+00 1.157586585552e+00 1.123967953524e+00 1.056122807722e+00 9.775835528382e-01 9.203380651901e-01 9.115175440828e-01 9.544690696681e-01 1.026030627752e+00 1.094150116009e+00 1.133768967149e+00 1.132448015674e+00 1.091246713010e+00 1.024275087249e+00 9.567142854059e-01 9.176326812472e-01 9.244574590618e-01 9.696326991860e-01 1.026218378037e+00 1.065119531036e+00 1.066348315154e+00 1.022889941069e+00 9.419169483614e-01 8.458672718811e-01 7.716250627868e-01 7.574320161263e-01 8.127166695925e-01 9.080915714494e-01 1.002813044282e+00 1.066511248500e+00 1.083606917264e+00 1.052485672134e+00 9.847664207172e-01 9.047145509144e-01 8.454488844920e-01 8.355649206586e-01 8.787219711181e-01 9.510207259422e-01 1.020514727526e+00 1.063378095107e+00 1.068730281697e+00 1.038563838370e+00 9.865323148695e-01 9.349965886851e-01 9.078387208060e-01 9.180495568387e-01 9.591363004697e-01 1.010431632996e+00 1.049894983219e+00 1.062752176667e+00 1.044349528333e+00 1.000164858848e+00 9.441637418435e-01 8.951411250010e-01 8.695769109534e-01 8.730375387260e-01 8.972342576308e-01 9.264526543104e-01 9.467816120955e-01 9.514980441958e-01 9.423038366201e-01 9.275464042920e-01 9.182352588877e-01 9.223841600955e-01 9.405011780805e-01 9.655087640206e-01 9.870441292148e-01 9.967679767409e-01 9.918178491712e-01 9.760281491541e-01 9.587138161679e-01 9.510999256098e-01 9.608501130817e-01 9.877236032804e-01 1.023723412732e+00 1.057462568375e+00 1.079303672915e+00 1.084549742307e+00 1.074537470129e+00 1.055746366100e+00 1.037282387582e+00 1.026937371601e+00 1.027439999263e+00 1.035176563656e+00 1.042333914473e+00 1.041012948675e+00 1.026799565521e+00 1.000750530847e+00 9.693117550704e-01 9.422402355025e-01 9.284227524453e-01 9.311789018903e-01 9.462288137027e-01 9.640163065217e-01 9.746283142807e-01 9.719747388674e-01 9.560444415371e-01 9.330440300018e-01 9.134731540398e-01 9.078451991266e-01 9.213007055821e-01 9.506285219203e-01 9.862294979962e-01 1.017290355232e+00 1.036352218071e+00 1.041825130416e+00 1.038202117968e+00 1.034322338634e+00 1.039577479966e+00 1.059138707635e+00 1.090894103830e+00 1.126226651318e+00 1.153967030093e+00 1.164668794978e+00 1.153668383806e+00 1.122477035105e+00 1.078802335396e+00 1.034983699217e+00 1.004257763248e+00 9.957052308981e-01 1.027525408074e+00
 9.966276623884e-01 9.957362913336e-01 9.947762320964e-01 9.938538150917e-01 9.930619984221e-01 9.924032890763e-01 9.917910330388e-01 9.911196618154e-01 9.903204828684e-01 9.893725493237e-01 9.883092278001e-01 9.872276436645e-01 9.862501066432e-01 9.854337513917e-01 9.847175474649e-01 9.839791493776e-01 9.831275694478e-01 9.821490584115e-01 9.810792955573e-01 9.799769271516e-01 9.789090374952e-01 9.779351453083e-01 9.770647485150e-01 9.762504858922e-01 9.754222166134e-01 9.745281015304e-01 9.735410861245e-01 9.724569682647e-01 9.713104557003e-01 9.701787329883e-01 9.691357844200e-01 9.682028464039e-01 9.673364830291e-01 9.664529376653e-01 9.654682613011e-01 9.643267797112e-01 9.630397844129e-01 9.616975653565e-01 9.604341809035e-01 9.593305958266e-01 9.583617954351e-01 9.574209887691e-01 9.563889219528e-01 9.552005165536e-01 9.538696157724e-01 9.524705808001e-01 9.511028225976e-01 9.498367178430e-01 9.486877060203e-01 9.476259756114e-01 9.465901476095e-01 9.454999545646e-01 9.442761337717e-01 9.428739686472e-01 9.413409988595e-01 9.398097371575e-01 9.384173374456e-01 9.372183684709e-01 9.361480609408e-01 9.350577522485e-01 9.337990909109e-01 9.323127184643e-01 9.306688715743e-01 9.290161586856e-01 9.274831510256e-01 9.261162812373e-01 9.248724125181e-01 9.236592907911e-01 9.223794915797e-01 9.209601080106e-01 9.193825487977e-01 9.176995700272e-01 9.160080757082e-01 9.144109280830e-01 9.129680255836e-01 9.116563281292e-01 9.103666078628e-01 9.089631691226e-01 9.073766330986e-01 9.056471157979e-01 9.038914302633e-01 9.022293691164e-01 9.007136259268e-01 8.993095911886e-01 8.979299773707e-01 8.964912014798e-01 8.949665357902e-01 8.933821940928e-01 8.917822795137e-01 8.901954307358e-01 8.886326941200e-01 8.870917798350e-01 8.855773420947e-01 8.841001948033e-01 8.826636282998e-01 8.812457408952e-01 8.797913767969e-01 8.782405535506e-01 8.765764020514e-01 8.748476286828e-01 8.731443986561e-01 8.715518323105e-01 8.700879924462e-01 8.686791554697e-01 8.671987368794e-01 8.655430991102e-01 8.636967425315e-01 8.617451677117e-01 8.598184225136e-01 8.580242358630e-01 8.563781177517e-01 8.548056382700e-01 8.531868909570e-01 8.514320166715e-01 8.495239139919e-01 8.475192468688e-01 8.455131077463e-01 8.435881093131e-01 8.417795924434e-01 8.400785045717e-01 8.384358700924e-01 8.367851279795e-01 8.350548973931e-01 8.331996720070e-01 8.312227527586e-01 8.291959470751e-01 8.272326373416e-01 8.254327631697e-01 8.238097111422e-01 8.222606411375e-01 8.206119042558e-01 8.187283732021e-01 8.166006990369e-01 8.143620344157e-01 8.122102425073e-01 8.102833268036e-01 8.085639111884e-01 8.069021012757e-01 8.051132569228e-01 8.031008960937e-01 8.009033958766e-01 7.986600464452e-01 7.965169796377e-01 7.945446108610e-01 7.927079047028e-01 7.909124070843e-01 7.890617826267e-01 7.870981965619e-01 7.850163668528e-01 7.828591332336e-01 7.807018941472e-01 7.786070665038e-01 7.766091127700e-01 7.746874606912e-01 7.727670450434e-01 7.707651247133e-01 7.686523871203e-01 7.664642473577e-01 7.642773011932e-01 7.621547913718e-01 7.601114501197e-01 7.581080239762e-01 7.560921412406e-01 7.540398611555e-01 7.519583334694e-01 7.498618565762e-01 7.477510734948e-01 7.456226160996e-01 7.434805234809e-01 7.413390480032e-01 7.392192622325e-01 7.371220793952e-01 7.350176515013e-01 7.328717136055e-01 7.306805036188e-01 7.284704033195e-01 7.262735515571e-01 7.241097938922e-01 7.219719549474e-01 7.198360277540e-01 7.176818298800e-01 7.155142229705e-01 7.133452139701e-01 7.111756823353e-01 7.090068487508e-01 7.068345556613e-01 7.046577259293e-01 7.024764523738e-01 7.002934021812e-01 6.981140596166e-01 6.959331373748e-01 6.937510494673e-01 6.915679086574e-01 6.893784349013e-01 6.871779636810e-01 6.849731678550e-01 6.827728040987e-01 6.805782947743e-01 6.783865591518e-01 6.761911993975e-01 6.739893844036e-01 6.717839170862e-01 6.695867463739e-01 6.673990721544e-01 6.652118009782e-01 6.630198706195e-01 6.608272759785e-01 6.586404263464e-01 6.564594251052e-01 6.542816704980e-01 6.520966323240e-01 6.499014062121e-01 6.477072945194e-01 6.455265653580e-01 6.433540983464e-01 6.411844651341e-01 6.390127084743e-01 6.368412508844e-01 6.346776847532e-01 6.325266579691e-01 6.303853837617e-01 6.282447753192e-01 6.261011277346e-01 6.239633177826e-01 6.218325914098e-01 6.197088219296e-01 6.175885028444e-01 6.154718150578e-01 6.133616437271e-01 6.112616393629e-01 6.091728024960e-01 6.070886241885e-01 6.050095758745e-01 6.029392284973e-01 6.008789968077e-01 5.988283543891e-01 5.967870391718e-01 5.947538903946e-01 5.927244641236e-01 5.907048589419e-01 5.886985795647e-01 5.867024345096e-01 5.847160629666e-01 5.827419139766e-01 5.807774018136e-01 5.788222464968e-01 5.768827827673e-01 5.749576735502e-01 5.730439644115e-01 5.711425993530e-01 5.692550401413e-01 5.673794223393e-01 5.655200370720e-01 5.636762176340e-01 5.618488631307e-01 5.600335885085e-01 5.582354454807e-01 5.564527631513e-01 5.546839524004e-01 5.529339541178e-01 5.512009069474e-01 5.494850813948e-01 5.477874961864e-01 5.461072830922e-01 5.444451831475e-01 5.428020176817e-01 5.411789566071e-01 5.395764058950e-01 5.379913740302e-01 5.364288400216e-01 5.348868960531e-01 5.333665747302e-01 5.318696052607e-01 5.303953009287e-01 5.289424989865e-01 5.275115217816e-01 5.261042742467e-01 5.247205143362e-01 5.233611095900e-01 5.220275878070e-01 5.207181874511e-01 5.194344839795e-01 5.181753255614e-01 5.169431208614e-01 5.157371597811e-01 5.145579034745e-01 5.134058650652e-01 5.122813151970e-01 5.111858336825e-01 5.101189695032e-01 5.090808640564e-01 5.080702061407e-01 5.070893541767e-01 5.061386386538e-01 5.052177641786e-01 5.043283272457e-01 5.034686517304e-01 5.026393381783e-01 5.018420777106e-01 5.010771442568e-01 5.003445973646e-01 4.996441248510e-01 4.989757885857e-01 4.983402983535e-01 4.977375284374e-01 4.971694143022e-01 4.966356510580e-01 4.961351481773e-01 4.956684717111e-01 4.952384632588e-01 4.948408776639e-01 4.944786870410e-01 4.941510955320e-01 4.938594185351e-01 4.936028297255e-01 4.933818366833e-01 4.931972327230e-01 4.930473448759e-01 4.929357327316e-01 4.928595526183e-01 4.928185919394e-01 4.928156690672e-01 4.928474305851e-01 4.929141900319e-01 4.930183902562e-01 4.931608159479e-01 4.933384879477e-01 4.935549674698e-01 4.938085392929e-01 4.940975232164e-01 4.944225673892e-01 4.947843423413e-01 4.951814493686e-01 4.956152438191e-01 4.960882996847e-01 4.965969784195e-01 4.971429275088e-01 4.977255922456e-01 4.983428880277e-01 4.989958418793e-01 4.996830139002e-01 5.004052306293e-01 5.011634174247e-01 5.019590819521e-01 5.027910881663e-01 5.036586211968e-01 5.045606532864e-01 5.054934294442e-01 5.064592112589e-01 5.074594946610e-01 5.084934143736e-01 5.095635985297e-01 5.106692213947e-01 5.118077049586e-01 5.129781469233e-01 5.141790016668e-01 5.154094791884e-01 5.166704786036e-01 5.179669715350e-01 5.192951881814e-01 5.206560633596e-01 5.220483836500e-01 5.234686025454e-01 5.249172786514e-01 5.263939286032e-01 5.278988644366e-01 5.294337334961e-01 5.310001864336e-01 5.325946179650e-01 5.342168438451e-01 5.358659735949e-01 5.375374577407e-01 5.392346320779e-01 5.409587077130e-01 5.427098554972e-01 5.444873910151e-01 5.462924556638e-01 5.481183647772e-01 5.499671823222e-01 5.518367397900e-01 5.537278363223e-01 5.556429232215e-01 5.575818242866e-01 5.595436908267e-01 5.615259116220e-01 5.635266751193e-01 5.655446937570e-01 5.675803061721e-01 5.696369247489e-01 5.717116798335e-01 5.738050863313e-01 5.759175975918e-01 5.780441803829e-01 5.801860553119e-01 5.823445636946e-01 5.845179662466e-01 5.867070426239e-01 5.889121721348e-01 5.911288645614e-01 5.933605786327e-01 5.956044747748e-01 5.978611063859e-01 6.001335689684e-01 6.024145377894e-01 6.047083331107e-01 6.070122089140e-01 6.093247473901e-01 6.116474836667e-01 6.139825011722e-01 6.163267410066e-01 6.186793472222e-01 6.210397102933e-01 6.234053980229e-01 6.257770284398e-01 6.281567962596e-01 6.305419146338e-01 6.329342314506e-01 6.353327053962e-01 6.377333714464e-01 6.401371725791e-01 6.425449960649e-01 6.449558591187e-01 6.473708212891e-01 6.497881434762e-01 6.522069657161e-01 6.546281141408e-01 6.570496529687e-01 6.594721033934e-01 6.618959561515e-01 6.643188026331e-01 6.667398865594e-01 6.691610611215e-01 6.715812080539e-01 6.739986121521e-01 6.764141827258e-01 6.788271346003e-01 6.812353171287e-01 6.836395374582e-01 6.860387033453e-01 6.884357225763e-01 6.908267777914e-01 6.932130359890e-01 6.955911756243e-01 6.979647969383e-01 7.003305709406e-01 7.026889938704e-01 7.050420881526e-01 7.073871164884e-01 7.097246672000e-01 7.120522615848e-01 7.143700884035e-01 7.166789924493e-01 7.189792734849e-01 7.212694720106e-01 7.235489183107e-01 7.258167279146e-01 7.280725566261e-01 7.303168726857e-01 7.325485346059e-01 7.347676072271e-01 7.369742527831e-01 7.391669964151e-01 7.413460355873e-01 7.435093016498e-01 7.456584860781e-01 7.477918916184e-01 7.499115867797e-01 7.520159274038e-01 7.541034728066e-01 7.561749111978e-01 7.582263981496e-01 7.602632309312e-01 7.622838451361e-01 7.642849851266e-01 7.662685021941e-01 7.682340770598e-01 7.701801701162e-01 7.721059877598e-01 7.740138817087e-01 7.759003252290e-01 7.777689485150e-01 7.796152604050e-01 7.814392466342e-01 7.832434431281e-01 7.850245813281e-01 7.867848998593e-01 7.885230128105e-01 7.902363825104e-01 7.919283501231e-01 7.935958313029e-01 7.952386463548e-01 7.968590422663e-01 7.984542661440e-01 8.000253673677e-01 8.015712601868e-01 8.030902371718e-01 8.045858244872e-01 8.060561302562e-01 8.074989007434e-01 8.089156476598e-01 8.103045778872e-01 8.116660420530e-01 8.130016061451e-01 8.143091624643e-01 8.155875691790e-01 8.168379979850e-01 8.180591521229e-01 8.192512095708e-01 8.204148193522e-01 8.215484130723e-01 8.226532032258e-01 8.237274270864e-01 8.247704045946e-01 8.257852584198e-01 8.267668906710e-01 8.277193931297e-01 8.286408868916e-01 8.295291056998e-01 8.303863697977e-01 8.312114492792e-01 8.320033941135e-01 8.327637922190e-01 8.334915585050e-01 8.341849644276e-01 8.348462667782e-01 8.354722846533e-01 8.360665079922e-01 8.366263845746e-01 8.371514258479e-01 8.376436711659e-01 8.380999782996e-01 8.385217650805e-01 8.389099056831e-01 8.392614776872e-01 8.395789562469e-01 8.398598314216e-01 8.401049517184e-01 8.403153709711e-01 8.404894050682e-01 8.406256905432e-01 8.407280515574e-01 8.407934021507e-01 8.408211353770e-01 8.408141782048e-01 8.407686663685e-01 8.406861882989e-01 8.405668202863e-01 8.404106461748e-01 8.402173505361e-01 8.399859750845e-01 8.397171075024e-01 8.394103283486e-01 8.390666849061e-01 8.386842245593e-01 8.382666695493e-01 8.378077334529e-01 8.373122902005e-01 8.367796340033e-01 8.362081126874e-01 8.355996239449e-01 8.349508548920e-01 8.342653005805e-01 8.335411253638e-01 8.327795678615e-01 8.319806156850e-01 8.311419816291e-01 8.302654699149e-01 8.293518750415e-01 8.283996050193e-01 8.274095794555e-01 8.263822479434e-01 8.253156391002e-01 8.242126981032e-01 8.230727182598e-01 8.218940739320e-01 8.206787033018e-01 8.194254965954e-01 8.181354648086e-01 8.168083321093e-01 8.154451520241e-01 8.140447602089e-01 8.126071521391e-01 8.111348079078e-01 8.096253990365e-01 8.080803801641e-01 8.065003342248e-01 8.048852827823e-01 8.032341375435e-01 8.015487157749e-01 7.998280876831e-01 7.980748091895e-01 7.962867336973e-01 7.944650039294e-01 7.926094939595e-01 7.907228737664e-01 7.888023569864e-01 7.868508129067e-01 7.848671331166e-01 7.828521620688e-01 7.808072511637e-01 7.787313365646e-01 7.766263310633e-01 7.744913511797e-01 7.723277303586e-01 7.701363327420e-01 7.679175461285e-01 7.656714919962e-01 7.633985184620e-01 7.610996617002e-01 7.587766068810e-01 7.564279255558e-01 7.540552578039e-01 7.516606307608e-01 7.492430627268e-01 7.468028477795e-01 7.443429768685e-01 7.418627309223e-01 7.393629710290e-01 7.368443033433e-01 7.343085373336e-01 7.317571667532e-01 7.291883422404e-01 7.266046628154e-01 7.240082590099e-01 7.213985694932e-01 7.187766705322e-01 7.161441199724e-01 7.135027817150e-01 7.108514264259e-01 7.081924626608e-01 7.055282934202e-01 7.028586627168e-01 7.001844300703e-01 6.975077499575e-01 6.948305232712e-01 6.921515629242e-01 6.894744695680e-01 6.867993486021e-01 6.841294182111e-01 6.814635743623e-01 6.788050379750e-01 6.761545384728e-01 6.735133775476e-01 6.708845989896e-01 6.682674601196e-01 6.656647317513e-01 6.630776058888e-01 6.605085378595e-01 6.579591439269e-01 6.554296086888e-01 6.529228350723e-01 6.504407266752e-01 6.479836522370e-01 6.455548503456e-01 6.431563395364e-01 6.407877602086e-01 6.384536620871e-01 6.361537013197e-01 6.338915997618e-01 6.316666189484e-01 6.294835401004e-01 6.273436339494e-01 6.252460479081e-01 6.231957259546e-01 6.211938709397e-01 6.192411543628e-01 6.173418734063e-01 6.154946673995e-01 6.137040930634e-01 6.119722724892e-01 6.102971884632e-01 6.086863351843e-01 6.071357333936e-01 6.056524309987e-01 6.042353907016e-01 6.028860187218e-01 6.016076113718e-01 6.004005581231e-01 5.992681626832e-01 5.982106642979e-01 5.972286523366e-01 5.963261470992e-01 5.955026605045e-01 5.947617112063e-01 5.941029845961e-01 5.935273247107e-01 5.930362537478e-01 5.926312763516e-01 5.923155302037e-01 5.920867308762e-01 5.919475460545e-01 5.918994529527e-01 5.919411227115e-01 5.920744031587e-01 5.923001512503e-01 5.926186059235e-01 5.930308392666e-01 5.935351541941e-01 5.941360771680e-01 5.948279101691e-01 5.956158150804e-01 5.964975213928e-01 5.974708880535e-01 5.985416567619e-01 5.997031225902e-01 6.009582260437e-01 6.023063046668e-01 6.037447636956e-01 6.052768099758e-01 6.068972518194e-01 6.086087026943e-01 6.104084085683e-01 6.122956172799e-01 6.142706686521e-01 6.163288498503e-01 6.184737293906e-01 6.206999995560e-01 6.230075311202e-01 6.253969073855e-01 6.278627354495e-01 6.304063857469e-01 6.330233098088e-01 6.357158084706e-01 6.384791710649e-01 6.413130516850e-01 6.442152647545e-01 6.471821668748e-01 6.502132714614e-01 6.533077981362e-01 6.564610884433e-01 6.596731945710e-01 6.629411236416e-01 6.662631726136e-01 6.696349283129e-01 6.730574086242e-01 6.765276974665e-01 6.800415458310e-01 6.835989372920e-01 6.871959584447e-01 6.908325854067e-01 6.945038626633e-01 6.982078131472e-01 7.019452985361e-01 7.057099085804e-01 7.095029130667e-01 7.133196107327e-01 7.171578090881e-01 7.210165278119e-01 7.248919593112e-01 7.287835457486e-01 7.326871216709e-01 7.366016505471e-01 7.405244560508e-01 7.444532463916e-01 7.483860002870e-01 7.523203685578e-01 7.562533178989e-01 7.601842393243e-01 7.641088676121e-01 7.680265767354e-01 7.719348943378e-01 7.758318198050e-01 7.797156802374e-01 7.835814229457e-01 7.874322188666e-01 7.912605267951e-01 7.950676664174e-01 7.988508514838e-01 8.026069466444e-01 8.063365403701e-01 8.100336921138e-01 8.136996172015e-01 8.173317288310e-01 8.209272612241e-01 8.244855734065e-01 8.280017682875e-01 8.314796948243e-01 8.349118763274e-01 8.382994527141e-01 8.416416074887e-01 8.449322177977e-01 8.481746506566e-01 8.513636995363e-01 8.545002298531e-01 8.575806328890e-01 8.606034795704e-01 8.635699712360e-01 8.664739270832e-01 8.693170854677e-01 8.720970538208e-01 8.748122649848e-01 8.774619621621e-01 8.800438048059e-01 8.825579137353e-01 8.849996824683e-01 8.873723865368e-01 8.896716953833e-01 8.918974455303e-01 8.940490632712e-01 8.961225506835e-01 8.981214905745e-01 9.000405054949e-01 9.018809620924e-01 9.036411563959e-01 9.053192701002e-01 9.069174538100e-01 9.084296413908e-01 9.098611929433e-01 9.112058352751e-01 9.124656514620e-01 9.136398806054e-01 9.147266563983e-01 9.157283714691e-01 9.166393792287e-01 9.174646427465e-01 9.182002732652e-01 9.188470269058e-01 9.194052464232e-01 9.198724040827e-01 9.202509339819e-01 9.205380044312e-01 9.207372559399e-01 9.208444537300e-01 9.208614547686e-01 9.207902551994e-01 9.206263985520e-01 9.203741162017e-01 9.200316577783e-01 9.196005688944e-01 9.190812991178e-01 9.184709073101e-01 9.177765427099e-01 9.169915782737e-01 9.161218712972e-01 9.151660453764e-01 9.141248344179e-01 9.130008683138e-01 9.117923337689e-01 9.105027595685e-01 9.091310178054e-01 9.076807321848e-01 9.061516426157e-01 9.045446453291e-01 9.028637501591e-01 9.011065572578e-01 8.992793599533e-01 8.973789066692e-01 8.954106470915e-01 8.933768395104e-01 8.912750825717e-01 8.891137379951e-01 8.868886999125e-01 8.846085697015e-01 8.822691603283e-01 8.798791020732e-01 8.774371937314e-01 8.749451429814e-01 8.724112844482e-01 8.698306809445e-01 8.672127074127e-01 8.645558697812e-01 8.618689047265e-01 8.591504757153e-01 8.564020223709e-01 8.536343946083e-01 8.508429108386e-01 8.480389379443e-01 8.452199633082e-01 8.423930967794e-01 8.395628889047e-01 8.367286346774e-01 8.339019867939e-01 8.310771910595e-01 8.282691770878e-01 8.254742521175e-01 8.227000939319e-01 8.199530568301e-01 8.172299494672e-01 8.145472339779e-01 8.118951081523e-01 8.092929819335e-01 8.067347085301e-01 8.042288585800e-01 8.017824018191e-01 7.993923794818e-01 7.970758562380e-01 7.948218305037e-01 7.926505629562e-01 7.905560634156e-01 7.885470357381e-01 7.866297627064e-01 7.847991855742e-01 7.830770565657e-01 7.814456369461e-01 7.799300191302e-01 7.785191603886e-01 7.772239503207e-01 7.760492280670e-01 7.749887056810e-01 7.740647222429e-01 7.732552988776e-01 7.725891911924e-01 7.720485107819e-01 7.716486551215e-01 7.713889778911e-01 7.712630001488e-01 7.712908931696e-01 7.714491609409e-01 7.717685184732e-01 7.722203503042e-01 7.728283254578e-01 7.735823801398e-01 7.744784536568e-01 7.755338789528e-01 7.767207537861e-01 7.780690735472e-01 7.795493994220e-01 7.811838881292e-01 7.829563955296e-01 7.848660259005e-01 7.869240812804e-01 7.891032326614e-01 7.914285216804e-01 7.938718157430e-01 7.964499615577e-01 7.991472344782e-01 8.019612512430e-01 8.048971536379e-01 8.079314717874e-01 8.110835028467e-01 8.143273734091e-01 8.176722346714e-01 8.211069013047e-01 8.246243514284e-01 8.282274246805e-01 8.318991598071e-01 8.356451726217e-01 8.394497145483e-01 8.433139832394e-01 8.472293002318e-01 8.511889834403e-01 8.551878688575e-01 8.592206049705e-01 8.632766950191e-01 8.673562948674e-01 8.714454075980e-01 8.755455261344e-01 8.796437445629e-01 8.837361522007e-01 8.878200779225e-01 8.918788953010e-01 8.959210202970e-01 8.999235144080e-01 9.038960409480e-01 9.078203030597e-01 9.116949552083e-01 9.155177624209e-01 9.192701763149e-01 9.229652173779e-01 9.265762687677e-01 9.301140514947e-01 9.335620840454e-01 9.369198288644e-01 9.401830500582e-01 9.433385498040e-01 9.463935324272e-01 9.493287984909e-01 9.521498263782e-01 9.548453568942e-01 9.574150364186e-01 9.598519784674e-01 9.621498799438e-01 9.643101075727e-01 9.663196692163e-01 9.681831225973e-01 9.698903161340e-01 9.714428445724e-01 9.728306325087e-01 9.740580992207e-01 9.751145922938e-01 9.760017389639e-01 9.767179363201e-01 9.772540732789e-01 9.776168550408e-01 9.777926717821e-01 9.777925248001e-01 9.776043003981e-01 9.772322624591e-01 9.766753494180e-01 9.759270442908e-01 9.749968660762e-01 9.738723939983e-01 9.725659199804e-01 9.710673940939e-01 9.693829712975e-01 9.675128393576e-01 9.654547251021e-01 9.632173332747e-01 9.607940884755e-01 9.581936809209e-01 9.554157853037e-01 9.524646571406e-01 9.493403504984e-01 9.460527495898e-01 9.425995016569e-01 9.389889481042e-01 9.352265817665e-01 9.313123650953e-01 9.272625212124e-01 9.230697614329e-01 9.187539654448e-01 9.143108291365e-01 9.097561341913e-01 9.050948967325e-01 9.003325385488e-01 8.954873158931e-01 8.905544798763e-01 8.855576781783e-01 8.804960214935e-01 8.753870860113e-01 8.702409446447e-01 8.650652483604e-01 8.598785941468e-01 8.546853173339e-01 8.495051050146e-01 8.443451692121e-01 8.392238931615e-01 8.341496099327e-01 8.291411101151e-01 8.242055738206e-01 8.193654557590e-01 8.146275000981e-01 8.100078659745e-01 8.055252675004e-01 8.011818765519e-01 7.970086561088e-01 7.929978637493e-01 7.891817034271e-01 7.855603953774e-01 7.821491358161e-01 7.789649023099e-01 7.760061166840e-01 7.732977923354e-01 7.708332586569e-01 7.686327205378e-01 7.666952828219e-01 7.650294491509e-01 7.636418798482e-01 7.625318556210e-01 7.617040182789e-01 7.611562404519e-01 7.608924528311e-01 7.609037906641e-01 7.611958783198e-01 7.617514305238e-01 7.625775209643e-01 7.636561932977e-01 7.649845735989e-01 7.665527279699e-01 7.683430805756e-01 7.703528566334e-01 7.725591010549e-01 7.749572217025e-01 7.775224493875e-01 7.802463634913e-01 7.831088854330e-01 7.860940225158e-01 7.891841525655e-01 7.923607522275e-01 7.956083273821e-01 7.989023027208e-01 8.022341590364e-01 8.055742048346e-01 8.089162701201e-01 8.122324527497e-01 8.155095324010e-01 8.187317794032e-01 8.218756692721e-01 8.249353611067e-01 8.278816574428e-01 8.307116906932e-01 8.334021787812e-01 8.359448606511e-01 8.383220617125e-01 8.405239373757e-01 8.425407157958e-01 8.443553419763e-01 8.459677074880e-01 8.473568347733e-01 8.485300458681e-01 8.494665041033e-01 8.501700707754e-01 8.506329675620e-01 8.508474712061e-01 8.508216886669e-01 8.505397611290e-01 8.500180836687e-01 8.492417629326e-01 8.482247964677e-01 8.469635116257e-01 8.454658581825e-01 8.437350811400e-01 8.417768216750e-01 8.396053361704e-01 8.372165679613e-01 8.346370276818e-01 8.318612542805e-01 8.289148590544e-01 8.258030757564e-01 8.225407958575e-01 8.191489644152e-01 8.156329865523e-01 8.120241396172e-01 8.083260647858e-01 8.045693823055e-01 8.007665112161e-01 7.969427365632e-01 7.931181848528e-01 7.893128819006e-01 7.855552982872e-01 7.818619786710e-01 7.782673356117e-01 7.747834474375e-01 7.714491045016e-01 7.682801346503e-01 7.653086966540e-01 7.625597239034e-01 7.600582750843e-01 7.578356269593e-01 7.559105576538e-01 7.543213145183e-01 7.530801449855e-01 7.522241066633e-01 7.517688912981e-01 7.517429785149e-01 7.521676891909e-01 7.530608711524e-01 7.544468823598e-01 7.563372983181e-01 7.587541145892e-01 7.616997468650e-01 7.651931703911e-01 7.692367531065e-01 7.738364442716e-01 7.789936794882e-01 7.846993450758e-01 7.909589157650e-01 7.977512330875e-01 8.050741207822e-01 8.128993907066e-01 8.212143949461e-01 8.299903526461e-01 8.392010036559e-01 8.488163252305e-01 8.587971646098e-01 8.691112301791e-01 8.797105162078e-01 8.905606388231e-01 9.016049201902e-01 9.128019894710e-01 9.240963406357e-01 9.354374809897e-01 9.467717951577e-01 9.580405223305e-01 9.691930000159e-01 9.801635426639e-01 9.909040318502e-01 1.001349461228e+00 1.011449112190e+00 1.021143004371e+00 1.030380347022e+00 1.039107397632e+00 1.047269537510e+00 1.054827499040e+00 1.061728014861e+00 1.067937355748e+00 1.073412306639e+00 1.078122741467e+00 1.082042217922e+00 1.085146950498e+00 1.087422071481e+00 1.088855752115e+00 1.089446870778e+00 1.089197676004e+00 1.088123275183e+00 1.086239227906e+00 1.083576341855e+00 1.080170575371e+00 1.076064995975e+00 1.071317057506e+00 1.065986125369e+00 1.060146765894e+00 1.053873979090e+00 1.047258615527e+00 1.040392062532e+00 1.033375889613e+00 1.026317403909e+00 1.019321307614e+00 1.012504191550e+00 1.005971180339e+00 9.998362122725e-01 9.942005801845e-01 9.891658844184e-01 9.848198350442e-01 9.812416839308e-01 9.784970203657e-01 9.766315089677e-01 9.756819528063e-01 9.756548733842e-01 9.765536024634e-01 9.783476342831e-01 9.809998683867e-01 9.844485047455e-01 9.886187234115e-01 9.934230262484e-01 9.987577952012e-01 1.004521864669e+00 1.010595907926e+00 1.016863811851e+00 1.023207599687e+00 1.029509963562e+00 1.035659327569e+00 1.041550005126e+00 1.047082823749e+00 1.052167598780e+00 1.056726674957e+00 1.060692279345e+00 1.064007833063e+00 1.066630660421e+00 1.068530536998e+00 1.069686290728e+00 1.070094427087e+00 1.069756321947e+00 1.068685971597e+00 1.066909682183e+00 1.064452282231e+00 1.061359791387e+00 1.057665178746e+00 1.053421177080e+00 1.048672066301e+00 1.043465299978e+00 1.037851387159e+00 1.031867511531e+00 1.025562412407e+00 1.018963764158e+00 1.012109530970e+00 1.005023732386e+00 9.977292872740e-01 9.902450811569e-01 9.825824674013e-01 9.747606196875e-01 9.667872994308e-01 9.586838127493e-01 9.504632914104e-01 9.421556813302e-01 9.337963832253e-01 9.254216999000e-01 9.170955471067e-01 9.088786162585e-01 9.008574604231e-01 8.931186696369e-01 8.857736096996e-01 8.789342917618e-01 8.727206806711e-01 8.672609905041e-01 8.626774318113e-01 8.590870533231e-01 8.565915589344e-01 8.552815924624e-01 8.552169812604e-01 8.564355922132e-01 8.589419725601e-01 8.627114079267e-01 8.676840830310e-01 8.737716812546e-01 8.808568544853e-01 8.888048432463e-01 8.974604961083e-01 9.066600358351e-01 9.162337944394e-01 9.260197922129e-01 9.358591971872e-01 9.456070842918e-01 9.551421479835e-01 9.643538234558e-01 9.731627520788e-01 9.815113559496e-01 9.893606856142e-01 9.967030060684e-01 1.003540117015e+00 1.009903140732e+00 1.015825214559e+00 1.021355110675e+00 1.026545350090e+00 1.031441491961e+00 1.036094356796e+00 1.040532362505e+00 1.044780263844e+00 1.048839870538e+00 1.052699014506e+00 1.056328117012e+00 1.059670756916e+00 1.062678146357e+00 1.065261350220e+00 1.067348519064e+00 1.068854535014e+00 1.069693330202e+00 1.069800992187e+00 1.069107631052e+00 1.067586101170e+00 1.065198362211e+00 1.061964991323e+00 1.057908390787e+00 1.053087042905e+00 1.047596446205e+00 1.041536157182e+00 1.035063646983e+00 1.028323156936e+00 1.021512311678e+00 1.014817892293e+00 1.008445557318e+00 1.002612047847e+00 9.975129382225e-01 9.933602241379e-01 9.903169704659e-01 9.885508333078e-01 9.881730199952e-01 9.892602652328e-01 9.918475118486e-01 9.944661843505e-01 9.971923252704e-01 1.000378467416e+00 1.004472230558e+00 1.009846930074e+00 1.016621974796e+00 1.024597765761e+00 1.033269090616e+00 1.041942080886e+00 1.049880078645e+00 1.056503125645e+00 1.061495645783e+00 1.064820992448e+00 1.066696852850e+00 1.067464679882e+00 1.067421750980e+00 1.066706647304e+00 1.065213913688e+00 1.062597733704e+00 1.058381649222e+00 1.052110598419e+00 1.043498612200e+00 1.032543750890e+00 1.019600028485e+00 1.005311686922e+00 9.904943026556e-01 9.759870703633e-01 9.624630528970e-01 9.503091150733e-01 9.396222391526e-01 9.302923521993e-01 9.221287660948e-01 9.150687700941e-01 9.093096429608e-01 9.053376192468e-01 9.038646510771e-01 9.056767017801e-01 9.114015304534e-01 9.213331129283e-01 9.353597981561e-01 9.529709217842e-01 9.734022783335e-01 9.958280909589e-01 1.019512142382e+00 1.043864157653e+00 1.068462108870e+00 1.092946288020e+00 1.116933804900e+00 1.139770668233e+00 1.140929521221e+00 1.099699314657e+00 1.030072886037e+00 9.579017807683e-01 9.147241745732e-01 9.223523513619e-01 9.766218353852e-01 1.051098698452e+00 1.115441806100e+00 1.148162867565e+00 1.140469093730e+00 1.096752193621e+00 1.033793176281e+00 9.776102487944e-01 9.541919641490e-01 9.740367754072e-01 1.023926798856e+00 1.076321018632e+00 1.104739085914e+00 1.092511637155e+00 1.035883475134e+00 9.453375957286e-01 8.467373755960e-01 7.791757360022e-01 7.777241342856e-01 8.430277007744e-01 9.401668896397e-01 1.028736582913e+00 1.080763961549e+00 1.083351291316e+00 1.037836907720e+00 9.594117817558e-01 8.766800978288e-01 8.262413146459e-01 8.344905498107e-01 8.959913588316e-01 9.790897372189e-01 1.049958214473e+00 1.086262864276e+00 1.079738540669e+00 1.035647365686e+00 9.717717324505e-01 9.153026783134e-01 8.936182859681e-01 9.181788960485e-01 9.761039689556e-01 1.040664203013e+00 1.087046769815e+00 1.100319562905e+00 1.077132639842e+00 1.025215099988e+00 9.615295792734e-01 9.081202267041e-01 8.834968895553e-01 8.922458908209e-01 9.224809891704e-01 9.547849201565e-01 9.731290688721e-01 9.704663474371e-01 9.498268766581e-01 9.224941253251e-01 9.035761363574e-01 9.046773596168e-01 9.271347676314e-01 9.613988268091e-01 9.930987059950e-01 1.010266578297e+00 1.007642018342e+00 9.881527691384e-01 9.619703070634e-01 9.431405303960e-01 9.434474573041e-01 9.660625710171e-01 1.003878703924e+00 1.044034036046e+00 1.074457344940e+00 1.088190876947e+00 1.084993186529e+00 1.070619418551e+00 1.054337003657e+00 1.044881141971e+00 1.046257477215e+00 1.055816269434e+00 1.065941809525e+00 1.068217742712e+00 1.057333580836e+00 1.033402299429e+00 1.002187207869e+00 9.732531675994e-01 9.559987999142e-01 9.548348168588e-01 9.665728926371e-01 9.821451943399e-01 9.913912102446e-01 9.875349014684e-01 9.698049959163e-01 9.438577211052e-01 9.200861579642e-01 9.094860186466e-01 9.180648801171e-01 9.433175278587e-01 9.757512151436e-01 1.004170005363e+00 1.020654919281e+00 1.023422837091e+00 1.017280759627e+00 1.011919006635e+00 1.017814353520e+00 1.040840768772e+00 1.078684923244e+00 1.121757011002e+00 1.157683085055e+00 1.175979805853e+00 1.171223063478e+00 1.144410034824e+00 1.102910017591e+00 1.058909467774e+00 1.025818886264e+00 1.013380121212e+00 1.041103559642e+00
 1.006256987838e+00 1.005441423775e+00 1.004556478041e+00 1.003714598077e+00 1.003005857785e+00 1.002430531264e+00 1.001899953450e+00 1.001309772389e+00 1.000590410145e+00 9.997201222969e-01 9.987326321148e-01 9.977306949412e-01 9.968365449541e-01 9.961039137101e-01 9.954687539168e-01 9.948075495137e-01 9.940338915132e-01 9.931361177592e-01 9.921518106388e-01 9.911343456556e-01 9.901514238538e-01 9.892604192449e-01 9.884700551632e-01 9.877352226232e-01 9.869904009223e-01 9.861851899105e-01 9.852859085528e-01 9.842847757098e-01 9.832174603708e-01 9.821644364198e-01 9.812023224470e-01 9.803523946663e-01 9.795689399208e-01 9.787664535443e-01 9.778617604170e-01 9.767987007172e-01 9.755904599811e-01 9.743293113753e-01 9.731481720779e-01 9.721264816124e-01 9.712388524682e-01 9.703773243367e-01 9.694247971393e-01 9.683171011085e-01 9.670673528933e-01 9.657505943873e-01 9.644649311467e-01 9.632798380860e-01 9.622127579432e-01 9.612315711218e-01 9.602750040075e-01 9.592647505548e-01 9.581181483990e-01 9.567935000349e-01 9.553410023595e-01 9.538918633629e-01 9.525814846715e-01 9.514622670294e-01 9.504697791919e-01 9.494571503178e-01 9.482758799949e-01 9.468681126885e-01 9.453028658995e-01 9.437292614124e-01 9.422776579648e-01 9.409913662844e-01 9.398270424646e-01 9.386912197378e-01 9.374871645484e-01 9.361408609382e-01 9.346383738655e-01 9.330346101081e-01 9.314262440459e-01 9.299123628513e-01 9.285501532001e-01 9.273134797232e-01 9.260938877677e-01 9.247622692423e-01 9.232529071155e-01 9.216065305988e-01 9.199381125990e-01 9.183596813963e-01 9.169196848287e-01 9.155868181596e-01 9.142772576947e-01 9.129145337680e-01 9.114708963453e-01 9.099707716394e-01 9.084526444518e-01 9.069422994487e-01 9.054499890029e-01 9.039788802252e-01 9.025375585501e-01 9.011371986265e-01 8.997794468504e-01 8.984398333621e-01 8.970585807263e-01 8.955774987626e-01 8.939810761990e-01 8.923206726565e-01 8.906896707261e-01 8.891721592488e-01 8.877800748701e-01 8.864385793542e-01 8.850218468476e-01 8.834301078249e-01 8.816520338435e-01 8.797703969439e-01 8.779164524125e-01 8.761916299120e-01 8.746104669095e-01 8.730989503154e-01 8.715430392099e-01 8.698546755150e-01 8.680196131480e-01 8.660905241852e-01 8.641571140549e-01 8.622968416929e-01 8.605496449112e-01 8.589087598039e-01 8.573317635282e-01 8.557530141168e-01 8.540977027355e-01 8.523142160665e-01 8.504008798397e-01 8.484317618652e-01 8.465241490302e-01 8.447832869090e-01 8.432248996611e-01 8.417416651660e-01 8.401571763169e-01 8.383319399938e-01 8.362571528711e-01 8.340719191063e-01 8.319758731176e-01 8.301076736955e-01 8.284488828628e-01 8.268449289010e-01 8.251114133318e-01 8.231527154740e-01 8.210105882510e-01 8.188231481739e-01 8.167375194649e-01 8.148187780900e-01 8.130358945028e-01 8.112927045692e-01 8.094956788901e-01 8.075852053733e-01 8.055537330776e-01 8.034463163709e-01 8.013357289821e-01 7.992879609458e-01 7.973393701410e-01 7.954652449083e-01 7.935913943550e-01 7.916348453968e-01 7.895656926496e-01 7.874228640013e-01 7.852816548320e-01 7.832056682883e-01 7.812066169971e-01 7.792451037278e-01 7.772694023667e-01 7.752573610711e-01 7.732170614577e-01 7.711601088628e-01 7.690873053139e-01 7.669943070136e-01 7.648849737725e-01 7.627783480155e-01 7.606929379450e-01 7.586298900635e-01 7.565564387562e-01 7.544406529805e-01 7.522788294029e-01 7.500978615372e-01 7.479299427060e-01 7.457964860863e-01 7.436871221585e-01 7.415770595749e-01 7.394484567886e-01 7.373043851311e-01 7.351589320295e-01 7.330123254883e-01 7.308649066623e-01 7.287123369026e-01 7.265541804935e-01 7.243885090768e-01 7.222226016920e-01 7.200583079813e-01 7.178905735988e-01 7.157217037531e-01 7.135488610761e-01 7.113692011310e-01 7.091766829764e-01 7.069803427627e-01 7.047869497776e-01 7.025977259601e-01 7.004098285057e-01 6.982173047389e-01 6.960155707363e-01 6.938109419290e-01 6.916139055121e-01 6.894234336115e-01 6.872318593822e-01 6.850341261682e-01 6.828344178625e-01 6.806382598527e-01 6.784477007537e-01 6.762576033308e-01 6.740580568347e-01 6.718474814237e-01 6.696377304709e-01 6.674393117200e-01 6.652486088454e-01 6.630575749934e-01 6.608618802157e-01 6.586666112709e-01 6.564777885447e-01 6.543008278251e-01 6.521293489654e-01 6.499557046191e-01 6.477781567543e-01 6.456053579700e-01 6.434379754233e-01 6.412745534223e-01 6.391127878071e-01 6.369537504107e-01 6.347987701321e-01 6.326524924019e-01 6.305149963994e-01 6.283806215317e-01 6.262493576810e-01 6.241239491407e-01 6.220071382307e-01 6.198973993089e-01 6.177951804091e-01 6.156984222839e-01 6.136039826192e-01 6.115166537305e-01 6.094398345681e-01 6.073714612021e-01 6.053119244422e-01 6.032607850318e-01 6.012165364340e-01 5.991806818206e-01 5.971577707306e-01 5.951460697499e-01 5.931440110794e-01 5.911531322204e-01 5.891719227264e-01 5.871998174379e-01 5.852416468391e-01 5.832977701724e-01 5.813665700606e-01 5.794458347674e-01 5.775389572028e-01 5.756452841054e-01 5.737633353125e-01 5.718965265424e-01 5.700460832303e-01 5.682082700904e-01 5.663863181103e-01 5.645794490996e-01 5.627867438287e-01 5.610107926940e-01 5.592533877550e-01 5.575127688979e-01 5.557877175825e-01 5.540825165567e-01 5.523939140529e-01 5.507252112430e-01 5.490766797157e-01 5.474486428456e-01 5.458388895304e-01 5.442484076245e-01 5.426788419915e-01 5.411292442500e-01 5.396027654712e-01 5.380975719685e-01 5.366141518379e-01 5.351547723765e-01 5.337166909473e-01 5.323031257044e-01 5.309110575791e-01 5.295459445694e-01 5.282041071831e-01 5.268873651060e-01 5.255960513036e-01 5.243324779010e-01 5.230930917059e-01 5.218795961208e-01 5.206942953864e-01 5.195351196798e-01 5.184041546167e-01 5.173023181444e-01 5.162274497377e-01 5.151813577883e-01 5.141641009277e-01 5.131765468906e-01 5.122192047744e-01 5.112922180533e-01 5.103960374058e-01 5.095305264380e-01 5.086960940057e-01 5.078920491982e-01 5.071217468550e-01 5.063835700640e-01 5.056772087639e-01 5.050048006143e-01 5.043637502922e-01 5.037571701387e-01 5.031838724236e-01 5.026444280187e-01 5.021390233143e-01 5.016678429902e-01 5.012310239440e-01 5.008291861531e-01 5.004628626295e-01 5.001314567863e-01 4.998361680785e-01 4.995762204560e-01 4.993508800389e-01 4.991605050537e-01 4.990059769796e-01 4.988894052083e-01 4.988092783767e-01 4.987654651266e-01 4.987601815156e-01 4.987895813803e-01 4.988554726126e-01 4.989579398027e-01 4.990954568439e-01 4.992714797104e-01 4.994856343100e-01 4.997357172328e-01 5.000248089181e-01 5.003512404182e-01 5.007117484762e-01 5.011087221876e-01 5.015430364229e-01 5.020125233136e-01 5.025195952203e-01 5.030633864739e-01 5.036450453791e-01 5.042650866113e-01 5.049201724977e-01 5.056080867208e-01 5.063302823070e-01 5.070893761570e-01 5.078835074365e-01 5.087151112393e-01 5.095848080877e-01 5.104889162581e-01 5.114272114184e-01 5.123981430860e-01 5.134008189046e-01 5.144374861470e-01 5.155102907059e-01 5.166183052678e-01 5.177609787860e-01 5.189374795425e-01 5.201450377335e-01 5.213834839538e-01 5.226526563492e-01 5.239523903062e-01 5.252846789129e-01 5.266525634718e-01 5.280515583905e-01 5.294800588661e-01 5.309385520791e-01 5.324230193588e-01 5.339364248588e-01 5.354796291733e-01 5.370518835328e-01 5.386555093925e-01 5.402876459263e-01 5.419460483174e-01 5.436287491778e-01 5.453364421895e-01 5.470688245774e-01 5.488291183676e-01 5.506165041013e-01 5.524285729334e-01 5.542650585266e-01 5.561238985077e-01 5.580030058441e-01 5.599043150269e-01 5.618284571686e-01 5.637747566759e-01 5.657437781412e-01 5.677343505162e-01 5.697425372156e-01 5.717703259283e-01 5.738177134072e-01 5.758827322118e-01 5.779685150035e-01 5.800718154715e-01 5.821912613687e-01 5.843288521087e-01 5.864818350647e-01 5.886520267335e-01 5.908399383279e-01 5.930418025587e-01 5.952586186160e-01 5.974881574649e-01 5.997315201547e-01 6.019885784115e-01 6.042591974250e-01 6.065437987589e-01 6.088393546896e-01 6.111467779849e-01 6.134619804856e-01 6.157867179101e-01 6.181225149066e-01 6.204689024441e-01 6.228243672329e-01 6.251883996823e-01 6.275577297162e-01 6.299348979996e-01 6.323189476417e-01 6.347094293167e-01 6.371071174967e-01 6.395097558234e-01 6.419175284310e-01 6.443306582297e-01 6.467468347304e-01 6.491672099448e-01 6.515915164860e-01 6.540184779631e-01 6.564474427970e-01 6.588789599544e-01 6.613109353576e-01 6.637439734516e-01 6.661796034981e-01 6.686136469500e-01 6.710470199291e-01 6.734793405077e-01 6.759087166970e-01 6.783388456153e-01 6.807655813496e-01 6.831913743135e-01 6.856119517178e-01 6.880295899129e-01 6.904429045873e-01 6.928519451030e-01 6.952576867875e-01 6.976579602315e-01 7.000538869395e-01 7.024418840777e-01 7.048232866130e-01 7.071984330021e-01 7.095671021910e-01 7.119285976041e-01 7.142817140963e-01 7.166264466953e-01 7.189605547555e-01 7.212857728028e-01 7.236014215907e-01 7.259060316072e-01 7.282023194999e-01 7.304861413921e-01 7.327578146871e-01 7.350168058899e-01 7.372640794722e-01 7.394987687310e-01 7.417214920139e-01 7.439296553457e-01 7.461237838745e-01 7.483056475194e-01 7.504696804853e-01 7.526205440831e-01 7.547566606456e-01 7.568764340000e-01 7.589808496074e-01 7.610691845083e-01 7.631396868086e-01 7.651924809812e-01 7.672294654975e-01 7.692463219316e-01 7.712483017117e-01 7.732289530253e-01 7.751909086378e-01 7.771346642332e-01 7.790558239913e-01 7.809582644571e-01 7.828407438557e-01 7.847020259227e-01 7.865425080183e-01 7.883597169904e-01 7.901558174142e-01 7.919301029663e-01 7.936810644986e-01 7.954098643357e-01 7.971154773363e-01 7.987959784869e-01 8.004543628018e-01 8.020883194012e-01 8.036968349864e-01 8.052818580570e-01 8.068405762553e-01 8.083732229472e-01 8.098803704388e-01 8.113619613684e-01 8.128157126699e-01 8.142440741946e-01 8.156436383134e-01 8.170154233159e-01 8.183608104117e-01 8.196779188612e-01 8.209666446267e-01 8.222261801145e-01 8.234559993753e-01 8.246597875347e-01 8.258318832057e-01 8.269741508830e-01 8.280881639298e-01 8.291702216553e-01 8.302212899994e-01 8.312427921816e-01 8.322317567141e-01 8.331901270869e-01 8.341158086785e-01 8.350098187159e-01 8.358724297726e-01 8.367009492226e-01 8.374982143716e-01 8.382623820357e-01 8.389929528962e-01 8.396898783195e-01 8.403543187494e-01 8.409838439642e-01 8.415805490036e-01 8.421407358042e-01 8.426676827737e-01 8.431599793651e-01 8.436174852946e-01 8.440395437233e-01 8.444259859934e-01 8.447769372312e-01 8.450936913906e-01 8.453721671166e-01 8.456148873797e-01 8.458230476929e-01 8.459944448233e-01 8.461283500247e-01 8.462257955879e-01 8.462867984930e-01 8.463104968826e-01 8.462974693738e-01 8.462462005259e-01 8.461579668620e-01 8.460316240365e-01 8.458685274502e-01 8.456676088609e-01 8.454286089104e-01 8.451518811520e-01 8.448371670552e-01 8.444836530519e-01 8.440930779926e-01 8.436624161750e-01 8.431951503630e-01 8.426888910838e-01 8.421445367344e-01 8.415618853786e-01 8.409393683650e-01 8.402799477077e-01 8.395804558461e-01 8.388451433188e-01 8.380690018211e-01 8.372550433294e-01 8.364034801339e-01 8.355118173734e-01 8.345836134382e-01 8.336164559244e-01 8.326108173863e-01 8.315670539645e-01 8.304848312850e-01 8.293648144355e-01 8.282074477877e-01 8.270123083906e-01 8.257787749820e-01 8.245082690674e-01 8.232003313425e-01 8.218551589564e-01 8.204728627795e-01 8.190535439623e-01 8.175968839950e-01 8.161048684058e-01 8.145769383547e-01 8.130129255979e-01 8.114131897288e-01 8.097768747869e-01 8.081072906977e-01 8.064021005246e-01 8.046611255127e-01 8.028877540552e-01 8.010792249277e-01 7.992376170909e-01 7.973629705268e-01 7.954556059033e-01 7.935151099565e-01 7.915439802548e-01 7.895404895204e-01 7.875063499260e-01 7.854424550266e-01 7.833466935424e-01 7.812219194823e-01 7.790676950049e-01 7.768873307325e-01 7.746762809821e-01 7.724397580603e-01 7.701755095912e-01 7.678852543629e-01 7.655698975672e-01 7.632293082024e-01 7.608654425904e-01 7.584773646676e-01 7.560679123651e-01 7.536350780392e-01 7.511822563382e-01 7.487089753245e-01 7.462168102675e-01 7.437044408895e-01 7.411758702835e-01 7.386299459707e-01 7.360676707437e-01 7.334919334561e-01 7.309015394578e-01 7.282975655664e-01 7.256824207901e-01 7.230569735765e-01 7.204216104877e-01 7.177770944241e-01 7.151248791885e-01 7.124672266503e-01 7.098048454196e-01 7.071374314179e-01 7.044686146373e-01 7.017983012151e-01 6.991278248055e-01 6.964583972164e-01 6.937918871864e-01 6.911297539146e-01 6.884733771815e-01 6.858240874092e-01 6.831829410554e-01 6.805513593362e-01 6.779314152478e-01 6.753270097144e-01 6.727349858976e-01 6.701600040077e-01 6.676022895032e-01 6.650657596948e-01 6.625495524535e-01 6.600567684781e-01 6.575890465983e-01 6.551476851749e-01 6.527353985588e-01 6.503515992762e-01 6.480008840527e-01 6.456844301154e-01 6.434037952484e-01 6.411606881604e-01 6.389568976453e-01 6.367936511557e-01 6.346756758957e-01 6.326013496207e-01 6.305743190159e-01 6.285975204474e-01 6.266699098535e-01 6.247973590561e-01 6.229772756828e-01 6.212152266857e-01 6.195106093953e-01 6.178674862556e-01 6.162873026599e-01 6.147696656179e-01 6.133196256394e-01 6.119362454284e-01 6.106227393354e-01 6.093820805834e-01 6.082115054219e-01 6.071180258582e-01 6.060996274492e-01 6.051592554911e-01 6.042982555572e-01 6.035173904451e-01 6.028214027717e-01 6.022058727077e-01 6.016753995404e-01 6.012326795337e-01 6.008759448459e-01 6.006078108131e-01 6.004294375571e-01 6.003402900246e-01 6.003444597944e-01 6.004378660297e-01 6.006262322687e-01 6.009049981013e-01 6.012787408893e-01 6.017477412225e-01 6.023090263446e-01 6.029661474209e-01 6.037159524853e-01 6.045630742685e-01 6.055038233817e-01 6.065380554321e-01 6.076691532034e-01 6.088912948660e-01 6.102094866196e-01 6.116188812783e-01 6.131215091556e-01 6.147165243644e-01 6.164007754040e-01 6.181765096336e-01 6.200403188139e-01 6.219923687701e-01 6.240310378597e-01 6.261550128252e-01 6.283657272120e-01 6.306562919951e-01 6.330301401890e-01 6.354833315392e-01 6.380142623415e-01 6.406235183879e-01 6.433064090653e-01 6.460635741773e-01 6.488938177137e-01 6.517914317395e-01 6.547581024943e-01 6.577896656783e-01 6.608864605852e-01 6.640438127580e-01 6.672617865649e-01 6.705381755144e-01 6.738681479362e-01 6.772528623727e-01 6.806868530551e-01 6.841727546404e-01 6.877030446674e-01 6.912773983262e-01 6.948952671413e-01 6.985514344628e-01 7.022465329773e-01 7.059761031159e-01 7.097394301393e-01 7.135325590367e-01 7.173531789270e-01 7.212015310941e-01 7.250728891596e-01 7.289653681778e-01 7.328763086241e-01 7.368041577704e-01 7.407462990188e-01 7.447012008544e-01 7.486634598783e-01 7.526344390629e-01 7.566097884073e-01 7.605899686340e-01 7.645683178303e-01 7.685446431212e-01 7.725195536054e-01 7.764852900791e-01 7.804457913435e-01 7.843924411873e-01 7.883282614577e-01 7.922486533481e-01 7.961510945271e-01 8.000359991260e-01 8.038974266972e-01 8.077380175458e-01 8.115503842340e-01 8.153361252838e-01 8.190935288531e-01 8.228172085578e-01 8.265101511629e-01 8.301643842125e-01 8.337818482192e-01 8.373615250636e-01 8.408987764272e-01 8.443945461909e-01 8.478428357097e-01 8.512463198547e-01 8.546015012359e-01 8.579048616733e-01 8.611582121406e-01 8.643564584479e-01 8.674998233257e-01 8.705860801225e-01 8.736140519825e-01 8.765812334212e-01 8.794868792865e-01 8.823297314005e-01 8.851077622390e-01 8.878199707572e-01 8.904644997414e-01 8.930393566398e-01 8.955442496412e-01 8.979780173989e-01 9.003391907095e-01 9.026250728599e-01 9.048364588269e-01 9.069716522448e-01 9.090287213299e-01 9.110083365959e-01 9.129048863042e-01 9.147230019281e-01 9.164584381501e-01 9.181118481802e-01 9.196816029374e-01 9.211658836380e-01 9.225676508480e-01 9.238798255823e-01 9.251079875637e-01 9.262475143027e-01 9.273000332332e-01 9.282641070257e-01 9.291380476465e-01 9.299238029926e-01 9.306186124007e-01 9.312245367075e-01 9.317390146306e-01 9.321625696024e-01 9.324966390356e-01 9.327378436432e-01 9.328887748436e-01 9.329484580071e-01 9.329171755006e-01 9.327951912526e-01 9.325813675571e-01 9.322793454946e-01 9.318846126509e-01 9.314017888745e-01 9.308294627587e-01 9.301683331637e-01 9.294193665578e-01 9.285817021140e-01 9.276592270852e-01 9.266493824734e-01 9.255556816533e-01 9.243768196297e-01 9.231150286561e-01 9.217723527348e-01 9.203471836870e-01 9.188463412906e-01 9.172640048152e-01 9.156072396106e-01 9.138759036550e-01 9.120693859938e-01 9.101948747947e-01 9.082472701166e-01 9.062356230289e-01 9.041550525271e-01 9.020127611530e-01 8.998095677627e-01 8.975460366909e-01 8.952281747344e-01 8.928537690900e-01 8.904317715009e-01 8.879562536168e-01 8.854368139482e-01 8.828757641629e-01 8.802720396327e-01 8.776353718341e-01 8.749601535449e-01 8.722583288712e-01 8.695277183120e-01 8.667739087156e-01 8.640005317528e-01 8.612094242439e-01 8.584096238389e-01 8.555967490241e-01 8.527838533036e-01 8.499659408625e-01 8.471539609857e-01 8.443494778722e-01 8.415541514012e-01 8.387812910242e-01 8.360222240421e-01 8.332937889579e-01 8.305900932319e-01 8.279234426691e-01 8.252962207518e-01 8.227090078017e-01 8.201764169869e-01 8.176894877051e-01 8.152669637604e-01 8.129009099813e-01 8.106056771718e-01 8.083815909071e-01 8.062302952100e-01 8.041669444729e-01 8.021808066564e-01 8.002930781594e-01 7.984917288977e-01 7.967945146038e-01 7.951997219683e-01 7.937081778461e-01 7.923362093309e-01 7.910668386360e-01 7.899290100030e-01 7.889023726338e-01 7.880093665834e-01 7.872428614227e-01 7.866036643983e-01 7.861088098807e-01 7.857377171676e-01 7.855203983853e-01 7.854310402062e-01 7.854944036431e-01 7.856981685370e-01 7.860451446782e-01 7.865472897301e-01 7.871838517471e-01 7.879838724719e-01 7.889158625306e-01 7.900076385236e-01 7.912397302696e-01 7.926173890598e-01 7.941474137443e-01 7.958094950951e-01 7.976266777934e-01 7.995698838138e-01 8.016618390715e-01 8.038819336657e-01 8.062338323586e-01 8.087192244577e-01 8.113211689199e-01 8.140552183068e-01 8.168958240714e-01 8.198587107350e-01 8.229240045616e-01 8.260947056501e-01 8.293690695452e-01 8.327308618900e-01 8.361889030270e-01 8.397240726107e-01 8.433421086874e-01 8.470318269863e-01 8.507865531909e-01 8.546054360002e-01 8.584762034284e-01 8.623963311853e-01 8.663607525040e-01 8.703586097107e-01 8.743893907216e-01 8.784391729882e-01 8.825098732152e-01 8.865909634481e-01 8.906731224712e-01 8.947579153490e-01 8.988278097335e-01 9.028879977962e-01 9.069222780973e-01 9.109304178195e-01 9.149058877385e-01 9.188344261654e-01 9.227236362867e-01 9.265508381505e-01 9.303266637499e-01 9.340303822248e-01 9.376633103349e-01 9.412215082595e-01 9.446896443729e-01 9.480744979816e-01 9.513566277372e-01 9.545452202026e-01 9.576222620235e-01 9.605898599115e-01 9.634400966352e-01 9.661648041496e-01 9.687669393672e-01 9.712326683872e-01 9.735654639680e-01 9.757543012114e-01 9.777992697042e-01 9.796919064424e-01 9.814338139351e-01 9.830157050487e-01 9.844353255446e-01 9.856918276969e-01 9.867757703455e-01 9.876936708094e-01 9.884312203470e-01 9.889977973228e-01 9.893804690986e-01 9.895816746582e-01 9.896012210002e-01 9.894309689592e-01 9.890808810997e-01 9.885345839610e-01 9.878054919343e-01 9.868819480153e-01 9.857703608628e-01 9.844681835018e-01 9.829737687611e-01 9.812945506663e-01 9.794206358806e-01 9.773633415293e-01 9.751173303870e-01 9.726890864043e-01 9.700764140462e-01 9.672849964711e-01 9.643177980097e-01 9.611772349469e-01 9.578682146636e-01 9.543901922359e-01 9.507573082176e-01 9.469622754740e-01 9.430224334862e-01 9.389345991394e-01 9.347114661231e-01 9.303555460796e-01 9.258730237157e-01 9.212800719343e-01 9.165709307390e-01 9.117688696561e-01 9.068699934292e-01 9.018938787499e-01 8.968450827056e-01 8.917333598823e-01 8.865750259384e-01 8.813728876040e-01 8.761487576727e-01 8.709061337627e-01 8.656624201861e-01 8.604273465266e-01 8.552187806100e-01 8.500432205116e-01 8.449211904371e-01 8.398623103978e-01 8.348816146521e-01 8.299955387789e-01 8.252112972146e-01 8.205561633951e-01 8.160281927310e-01 8.116568695205e-01 8.074441336284e-01 8.034094346156e-01 7.995676995003e-01 7.959211719542e-01 7.924992493809e-01 7.892929071307e-01 7.863326631958e-01 7.836132902841e-01 7.811513678797e-01 7.789556572152e-01 7.770262111439e-01 7.753767630283e-01 7.740046608381e-01 7.729192359359e-01 7.721167087590e-01 7.716039729623e-01 7.713727457068e-01 7.714286930340e-01 7.717599988864e-01 7.723678773988e-01 7.732444487774e-01 7.743775391440e-01 7.757666992483e-01 7.773904192674e-01 7.792497539879e-01 7.813204703244e-01 7.835971751815e-01 7.860613183450e-01 7.886968423361e-01 7.914922040089e-01 7.944244238566e-01 7.974835944923e-01 8.006427978287e-01 8.038941013210e-01 8.072083035136e-01 8.105777125764e-01 8.139753159785e-01 8.173873271518e-01 8.207953167053e-01 8.241744077622e-01 8.275212749299e-01 8.308015310259e-01 8.340121878820e-01 8.371267216893e-01 8.401349866776e-01 8.430202197690e-01 8.457663494486e-01 8.483625437941e-01 8.507901826455e-01 8.530462641318e-01 8.551088394630e-01 8.569779437594e-01 8.586330918814e-01 8.600759244317e-01 8.612939231539e-01 8.622791963332e-01 8.630343528928e-01 8.635403928052e-01 8.638129558441e-01 8.638328537039e-01 8.636105755905e-01 8.631403642271e-01 8.624253285115e-01 8.614695327961e-01 8.602716498840e-01 8.588436525789e-01 8.571796323711e-01 8.553027221194e-01 8.532037679574e-01 8.509063505253e-01 8.484111467571e-01 8.457311591778e-01 8.428848115093e-01 8.398748670732e-01 8.367279160992e-01 8.334470683672e-01 8.300603931136e-01 8.265752355485e-01 8.230165415358e-01 8.194002424275e-01 8.157468195071e-01 8.120803037976e-01 8.084154302108e-01 8.047855988132e-01 8.012005065575e-01 7.976978728397e-01 7.942935754065e-01 7.910151203916e-01 7.878903543216e-01 7.849421615296e-01 7.822036707161e-01 7.796924947308e-01 7.774469807856e-01 7.754823371500e-01 7.738381391838e-01 7.725311780625e-01 7.715942994619e-01 7.710531289127e-01 7.709275733210e-01 7.712490371226e-01 7.720312126222e-01 7.733062029393e-01 7.750821957477e-01 7.773863266945e-01 7.802249709804e-01 7.836167483758e-01 7.875676674792e-01 7.920839920961e-01 7.971734996723e-01 8.028257389307e-01 8.090481404491e-01 8.158227084979e-01 8.231446214421e-01 8.309942900072e-01 8.393513890952e-01 8.481952406912e-01 8.574942530774e-01 8.672232953962e-01 8.773380093920e-01 8.878080267969e-01 8.985846275772e-01 9.096285729035e-01 9.208888944409e-01 9.323149486756e-01 9.438558900395e-01 9.554526324295e-01 9.670542057743e-01 9.785968109591e-01 9.900283517421e-01 1.001282924701e+00 1.012306134824e+00 1.023034087637e+00 1.033409970274e+00 1.043375956985e+00 1.052872689504e+00 1.061850459654e+00 1.070249566435e+00 1.078028184681e+00 1.085134262027e+00 1.091527073536e+00 1.097171196032e+00 1.102027054932e+00 1.106071390565e+00 1.109277826616e+00 1.111633707530e+00 1.113124543531e+00 1.113752339602e+00 1.113516309961e+00 1.112433000956e+00 1.110522214714e+00 1.107813136186e+00 1.104343013012e+00 1.100156935456e+00 1.095314962844e+00 1.089875552013e+00 1.083916850716e+00 1.077517517381e+00 1.070767583937e+00 1.063761846063e+00 1.056602726216e+00 1.049397422710e+00 1.042252673666e+00 1.035286095808e+00 1.028603040391e+00 1.022316828503e+00 1.016529500510e+00 1.011337521051e+00 1.006833326581e+00 1.003086184420e+00 1.000167054161e+00 9.981133992356e-01 9.969621040802e-01 9.967181714353e-01 9.973786612407e-01 9.989140441263e-01 1.001280118763e+00 1.004419300801e+00 1.008249096453e+00 1.012686934823e+00 1.017626774797e+00 1.022965846269e+00 1.028586542280e+00 1.034376609964e+00 1.040218235548e+00 1.045998838697e+00 1.051608358592e+00 1.056942549025e+00 1.061911529218e+00 1.066428282645e+00 1.070418647509e+00 1.073820410655e+00 1.076585629669e+00 1.078675319021e+00 1.080063119140e+00 1.080737017289e+00 1.080693785616e+00 1.079942660639e+00 1.078499045159e+00 1.076394786541e+00 1.073656341045e+00 1.070327547764e+00 1.066448020184e+00 1.062063525286e+00 1.057221275991e+00 1.051960684074e+00 1.046333036016e+00 1.040368442628e+00 1.034108080756e+00 1.027581508304e+00 1.020810896736e+00 1.013822140285e+00 1.006626064003e+00 9.992423056223e-01 9.916747583532e-01 9.839427962265e-01 9.760528328780e-01 9.680229861220e-01 9.598789067818e-01 9.516440979914e-01 9.433654006891e-01 9.350897475279e-01 9.268872513812e-01 9.188298849534e-01 9.110130649162e-01 9.035440496560e-01 8.965314026352e-01 8.901046470507e-01 8.843901481252e-01 8.795195274069e-01 8.756133707185e-01 8.727872029685e-01 8.711387520650e-01 8.707415716977e-01 8.716457936466e-01 8.738670100687e-01 8.773923804190e-01 8.821732973013e-01 8.881315097997e-01 8.951593103177e-01 9.031238745172e-01 9.118746111561e-01 9.212476061407e-01 9.310770880201e-01 9.411921998782e-01 9.514298006689e-01 9.616453457338e-01 9.717020534816e-01 9.814877840770e-01 9.909151717615e-01 9.999119647520e-01 1.008442395165e+00 1.016477120428e+00 1.024024159413e+00 1.031098889546e+00 1.037730632331e+00 1.043966032977e+00 1.049843103759e+00 1.055414748530e+00 1.060714460856e+00 1.065775893801e+00 1.070615040812e+00 1.075230586318e+00 1.079609816375e+00 1.083708645141e+00 1.087486901778e+00 1.090864148190e+00 1.093765772512e+00 1.096106804444e+00 1.097789725604e+00 1.098736964014e+00 1.098853497782e+00 1.098088312868e+00 1.096373944454e+00 1.093692634555e+00 1.090035019203e+00 1.085418997891e+00 1.079906770014e+00 1.073559265739e+00 1.066503870393e+00 1.058857861779e+00 1.050793361281e+00 1.042490933277e+00 1.034145174326e+00 1.025988032859e+00 1.018228306450e+00 1.011113737676e+00 1.004856360985e+00 9.996812257429e-01 9.957831028422e-01 9.933219630046e-01 9.924377841165e-01 9.924239225873e-01 9.926693809676e-01 9.935839889194e-01 9.956810038897e-01 9.993967018593e-01 1.004912300504e+00 1.012063537306e+00 1.020367306885e+00 1.029132760397e+00 1.037619906000e+00 1.045240442890e+00 1.051673606873e+00 1.056876657606e+00 1.061057745673e+00 1.064536292759e+00 1.067571874135e+00 1.070241914288e+00 1.072364785561e+00 1.073509287441e+00 1.073106888952e+00 1.070619382212e+00 1.065686349700e+00 1.058229738258e+00 1.048539339026e+00 1.037190645368e+00 1.024925241724e+00 1.012500515878e+00 1.000520833195e+00 9.893085507565e-01 9.789077987666e-01 9.691747078138e-01 9.599030561555e-01 9.510207094437e-01 9.427316508244e-01 9.355450634500e-01 9.302116097828e-01 9.275998959566e-01 9.284583723612e-01 9.332398360948e-01 9.420136646010e-01 9.544671935155e-01 9.700251607831e-01 9.880431690668e-01 1.007961117641e+00 1.029356705387e+00 1.051965302990e+00 1.075569459059e+00 1.099615328790e+00 1.122828031859e+00 1.113447791737e+00 1.066354687422e+00 9.983953334943e-01 9.367944284215e-01 9.106952617867e-01 9.346704637869e-01 9.975098583773e-01 1.071466334182e+00 1.129255492972e+00 1.153531100889e+00 1.139403984831e+00 1.094606172063e+00 1.038182457517e+00 9.958521138572e-01 9.889926547227e-01 1.020857666214e+00 1.073818850923e+00 1.120883753067e+00 1.138707871191e+00 1.114219011465e+00 1.047145624561e+00 9.513753463605e-01 8.557318241692e-01 7.994822034261e-01 8.113680390545e-01 8.831534754066e-01 9.772347127237e-01 1.055445121195e+00 1.092859124092e+00 1.079473820457e+00 1.019671795966e+00 9.322938780170e-01 8.501467147088e-01 8.120990770449e-01 8.396250811695e-01 9.171999550862e-01 1.007424606234e+00 1.076464684504e+00 1.104185860653e+00 1.085055777056e+00 1.027499727000e+00 9.532361290223e-01 8.939730063750e-01 8.797149834211e-01 9.189014296348e-01 9.917618924733e-01 1.066627431436e+00 1.117259239537e+00 1.129386151682e+00 1.101345085380e+00 1.043215051792e+00 9.748184251300e-01 9.209207765472e-01 9.009871306936e-01 9.174203053064e-01 9.543908227258e-01 9.893775172207e-01 1.005003977546e+00 9.943276066330e-01 9.617291807770e-01 9.212273545517e-01 8.919109104202e-01 8.891462123330e-01 9.152181283869e-01 9.580154666450e-01 9.991844701876e-01 1.023385125205e+00 1.023240590852e+00 1.000807191493e+00 9.667389268468e-01 9.372256312005e-01 9.276401261442e-01 9.446050184279e-01 9.822899722379e-01 1.026712147226e+00 1.063650939466e+00 1.084167828247e+00 1.086687749241e+00 1.076379873785e+00 1.062660896627e+00 1.054995734899e+00 1.058335574497e+00 1.070697786078e+00 1.084553556612e+00 1.091045641766e+00 1.084148611665e+00 1.063236966174e+00 1.033492320954e+00 1.004226582555e+00 9.850757874202e-01 9.811811207954e-01 9.902524852335e-01 1.003786599137e+00 1.011647265327e+00 1.006670572813e+00 9.875376379551e-01 9.594163445833e-01 9.324416346341e-01 9.177411662667e-01 9.218154257931e-01 9.426930846306e-01 9.710854524025e-01 9.956170938019e-01 1.008082176804e+00 1.006580504494e+00 9.962289837182e-01 9.875492185613e-01 9.921602500821e-01 1.016755663896e+00 1.058970815421e+00 1.108380231949e+00 1.151546836932e+00 1.177110934224e+00 1.179042448985e+00 1.157899177172e+00 1.120672233451e+00 1.079139361160e+00 1.046367572614e+00 1.032079910302e+00 1.056594075872e+00
 1.015171958135e+00 1.014432383786e+00 1.013625068908e+00 1.012863488766e+00 1.012238728515e+00 1.011747015852e+00 1.011298842765e+00 1.010790877298e+00 1.010152889469e+00 1.009359846779e+00 1.008450581834e+00 1.007529356176e+00 1.006719654379e+00 1.006071683797e+00 1.005518416033e+00 1.004936313355e+00 1.004242557417e+00 1.003428311596e+00 1.002528715639e+00 1.001596844982e+00 1.000700551038e+00 9.998931591475e-01 9.991843152374e-01 9.985307318447e-01 9.978711427377e-01 9.971544319572e-01 9.963439701335e-01 9.954272516470e-01 9.944407659045e-01 9.934677596229e-01 9.925877615842e-01 9.918221678487e-01 9.911218311732e-01 9.904022706310e-01 9.895782750785e-01 9.885943431219e-01 9.874665017819e-01 9.862896678007e-01 9.851926083831e-01 9.842542908153e-01 9.834492052442e-01 9.826678638013e-01 9.817962357293e-01 9.807719733119e-01 9.796061523263e-01 9.783731091770e-01 9.771699529798e-01 9.760679456498e-01 9.750843787050e-01 9.741854141382e-01 9.733100270847e-01 9.723800594509e-01 9.713126960733e-01 9.700680762677e-01 9.686983738681e-01 9.673334717956e-01 9.661073930756e-01 9.650704202879e-01 9.641573287037e-01 9.632233687387e-01 9.621211849985e-01 9.607933451943e-01 9.593100832078e-01 9.578178956646e-01 9.564497153531e-01 9.552465407708e-01 9.541636763237e-01 9.531081043657e-01 9.519813793507e-01 9.507104102189e-01 9.492860604794e-01 9.477623057347e-01 9.462388656225e-01 9.448114683491e-01 9.435320975677e-01 9.423720441015e-01 9.412254546533e-01 9.399680447752e-01 9.385386059671e-01 9.369789796994e-01 9.354007597732e-01 9.339079541871e-01 9.325463583245e-01 9.312869900709e-01 9.300497153187e-01 9.287650285400e-01 9.274050685500e-01 9.259927055704e-01 9.245601049371e-01 9.231295524122e-01 9.217100016135e-01 9.203112758061e-01 9.189461737829e-01 9.176244146903e-01 9.163482320142e-01 9.150903016951e-01 9.137854461365e-01 9.123762529823e-01 9.108502784099e-01 9.092621242452e-01 9.077074663237e-01 9.062661894952e-01 9.049491387343e-01 9.036782737590e-01 9.023302401285e-01 9.008056160149e-01 8.990978615606e-01 8.972913968119e-01 8.955141895021e-01 8.938623199324e-01 8.923495704029e-01 8.909031719789e-01 8.894123211738e-01 8.877948276328e-01 8.860366450049e-01 8.841878833579e-01 8.823310788152e-01 8.805392442559e-01 8.788561933341e-01 8.772791213286e-01 8.757718916649e-01 8.742692434635e-01 8.726939524181e-01 8.709850007698e-01 8.691401594246e-01 8.672312907736e-01 8.653842456807e-01 8.637076552304e-01 8.622182751368e-01 8.608063262882e-01 8.592903848696e-01 8.575273295859e-01 8.555105839458e-01 8.533830195347e-01 8.513489038196e-01 8.495436959195e-01 8.479492977611e-01 8.464070781345e-01 8.447343578265e-01 8.428358712299e-01 8.407540239725e-01 8.386277477735e-01 8.366037978919e-01 8.347451406370e-01 8.330195172542e-01 8.313348857104e-01 8.295967084900e-01 8.277435393341e-01 8.257679129715e-01 8.237158512003e-01 8.216571277046e-01 8.196637389213e-01 8.177697750105e-01 8.159501865082e-01 8.141285123554e-01 8.122233476748e-01 8.102029652793e-01 8.081107678629e-01 8.060220261612e-01 8.039991466639e-01 8.020506022363e-01 8.001373777941e-01 7.982079728843e-01 7.962428970637e-01 7.942504374929e-01 7.922400686992e-01 7.902112813482e-01 7.881606281182e-01 7.860914634348e-01 7.840249341716e-01 7.819816682952e-01 7.799591563900e-01 7.779247866539e-01 7.758465246395e-01 7.737207889108e-01 7.715761580484e-01 7.694471253476e-01 7.673520776889e-01 7.652794879575e-01 7.632027733203e-01 7.611059152896e-01 7.589950606129e-01 7.568799451345e-01 7.547659734701e-01 7.526481241552e-01 7.505230755824e-01 7.483906234371e-01 7.462500979370e-01 7.441100639027e-01 7.419694773529e-01 7.398252451035e-01 7.376778669937e-01 7.355251404039e-01 7.333634654601e-01 7.311901893507e-01 7.290103251268e-01 7.268333366718e-01 7.246591078294e-01 7.224849718993e-01 7.203049953340e-01 7.181147054089e-01 7.159212964837e-01 7.137335738230e-01 7.115513376788e-01 7.093661786323e-01 7.071727788730e-01 7.049767607150e-01 7.027828624043e-01 7.005933366435e-01 6.984028382557e-01 6.962005483946e-01 6.939863961863e-01 6.917729572089e-01 6.895683396048e-01 6.873703909012e-01 6.851695247254e-01 6.829635385642e-01 6.807561833769e-01 6.785552090514e-01 6.763628793673e-01 6.741742660070e-01 6.719804267193e-01 6.697830259840e-01 6.675888241800e-01 6.653992156905e-01 6.632085150266e-01 6.610188505940e-01 6.588310581119e-01 6.566451500206e-01 6.544663431490e-01 6.522955066334e-01 6.501258689965e-01 6.479552642920e-01 6.457902534281e-01 6.436312911942e-01 6.414775892992e-01 6.393298844289e-01 6.371842819821e-01 6.350402633785e-01 6.329014857048e-01 6.307707990896e-01 6.286459518501e-01 6.265277188449e-01 6.244169828457e-01 6.223104850701e-01 6.202105808198e-01 6.181199036565e-01 6.160397390030e-01 6.139661537103e-01 6.119003102381e-01 6.098426538623e-01 6.077938371810e-01 6.057546566336e-01 6.037279136369e-01 6.017112231721e-01 5.997029904116e-01 5.977059457528e-01 5.957188165859e-01 5.937421448203e-01 5.917773348533e-01 5.898257745350e-01 5.878857480439e-01 5.859577214175e-01 5.840441130745e-01 5.821412409009e-01 5.802509040141e-01 5.783788011639e-01 5.765196462222e-01 5.746741201980e-01 5.728445058473e-01 5.710290168703e-01 5.692313057715e-01 5.674513107970e-01 5.656892864483e-01 5.639410336830e-01 5.622097092695e-01 5.604982210499e-01 5.588032795227e-01 5.571279101125e-01 5.554720176448e-01 5.538356571163e-01 5.522180350290e-01 5.506217604462e-01 5.490455772590e-01 5.474894396304e-01 5.459558630459e-01 5.444430628597e-01 5.429526152678e-01 5.414855410489e-01 5.400430393643e-01 5.386228614939e-01 5.372250648287e-01 5.358520584383e-01 5.345033789163e-01 5.331801733756e-01 5.318835411922e-01 5.306105964671e-01 5.293650438728e-01 5.281443051985e-01 5.269522204206e-01 5.257871449843e-01 5.246496476215e-01 5.235411199411e-01 5.224597521633e-01 5.214084261582e-01 5.203851951878e-01 5.193926469406e-01 5.184301666179e-01 5.174986111977e-01 5.165968452958e-01 5.157258134708e-01 5.148866407406e-01 5.140781586838e-01 5.133011931484e-01 5.125579356068e-01 5.118472430291e-01 5.111682369274e-01 5.105225541334e-01 5.099117624343e-01 5.093331236743e-01 5.087901478882e-01 5.082805731228e-01 5.078042617891e-01 5.073620570941e-01 5.069553497614e-01 5.065840171873e-01 5.062492248385e-01 5.059505433537e-01 5.056867546188e-01 5.054596434242e-01 5.052673760156e-01 5.051109353690e-01 5.049896923041e-01 5.049070372763e-01 5.048603181345e-01 5.048514318353e-01 5.048804188442e-01 5.049462826243e-01 5.050478137759e-01 5.051856733311e-01 5.053601436229e-01 5.055708609462e-01 5.058180171011e-01 5.061049946668e-01 5.064302852565e-01 5.067922106495e-01 5.071915664485e-01 5.076246121592e-01 5.080948153127e-01 5.085998931917e-01 5.091425577571e-01 5.097233918494e-01 5.103450126881e-01 5.110031088258e-01 5.116946557800e-01 5.124220398717e-01 5.131824417900e-01 5.139793369392e-01 5.148124827979e-01 5.156837944377e-01 5.165907433902e-01 5.175354687404e-01 5.185133818985e-01 5.195232669115e-01 5.205657093182e-01 5.216422196253e-01 5.227540984794e-01 5.239026946899e-01 5.250847538074e-01 5.263002990040e-01 5.275471291471e-01 5.288241567917e-01 5.301321119704e-01 5.314724491684e-01 5.328446107035e-01 5.342514071474e-01 5.356891465390e-01 5.371568722103e-01 5.386519690544e-01 5.401754317969e-01 5.417249432053e-01 5.433058362963e-01 5.449188508777e-01 5.465582486225e-01 5.482255142375e-01 5.499193498712e-01 5.516357242422e-01 5.533772707661e-01 5.551450099205e-01 5.569399449256e-01 5.587596254391e-01 5.606029666505e-01 5.624690949943e-01 5.643580031470e-01 5.662704349412e-01 5.682033476662e-01 5.701602510464e-01 5.721369914620e-01 5.741355781699e-01 5.761563498542e-01 5.781941236386e-01 5.802531799399e-01 5.823328061180e-01 5.844318961177e-01 5.865473972386e-01 5.886799213546e-01 5.908287755205e-01 5.929957254379e-01 5.951793879126e-01 5.973804161333e-01 5.995967012406e-01 6.018260464651e-01 6.040690202769e-01 6.063247435501e-01 6.085930906764e-01 6.108756782500e-01 6.131722270856e-01 6.154804727057e-01 6.177969027824e-01 6.201239904616e-01 6.224630465216e-01 6.248096453024e-01 6.271673210427e-01 6.295338466310e-01 6.319094823272e-01 6.342920611585e-01 6.366828297289e-01 6.390801007440e-01 6.414848851202e-01 6.438959229336e-01 6.463114226463e-01 6.487317239070e-01 6.511561883358e-01 6.535859001543e-01 6.560210214333e-01 6.584567650077e-01 6.608951423542e-01 6.633349799161e-01 6.657772214745e-01 6.682198180514e-01 6.706651722976e-01 6.731107675901e-01 6.755557251893e-01 6.779991069406e-01 6.804406640236e-01 6.828815753121e-01 6.853230129801e-01 6.877610479474e-01 6.901979091628e-01 6.926293306273e-01 6.950570588721e-01 6.974819962496e-01 6.999018946946e-01 7.023179914240e-01 7.047285280642e-01 7.071333106282e-01 7.095304377072e-01 7.119203129808e-01 7.143031495223e-01 7.166791599730e-01 7.190485568078e-01 7.214075824385e-01 7.237570694384e-01 7.260987056876e-01 7.284288486854e-01 7.307485628816e-01 7.330593081835e-01 7.353597835520e-01 7.376482281629e-01 7.399239558120e-01 7.421865085926e-01 7.444376405256e-01 7.466762506679e-01 7.489016682304e-01 7.511143360036e-01 7.533127646887e-01 7.554942288349e-01 7.576622612308e-01 7.598152013584e-01 7.619520277165e-01 7.640746238903e-01 7.661790039404e-01 7.682658774931e-01 7.703361587490e-01 7.723870698184e-01 7.744229202369e-01 7.764388826983e-01 7.784355736981e-01 7.804130635874e-01 7.823708974931e-01 7.843081603424e-01 7.862252978642e-01 7.881230249208e-01 7.899998320466e-01 7.918548350018e-01 7.936868515013e-01 7.954981803121e-01 7.972873351709e-01 7.990527111522e-01 8.007965931032e-01 8.025166655739e-01 8.042107684917e-01 8.058826877691e-01 8.075299828409e-01 8.091517265160e-01 8.107495534242e-01 8.123188991350e-01 8.138632076464e-01 8.153830638567e-01 8.168755913247e-01 8.183421439623e-01 8.197809743032e-01 8.211912891197e-01 8.225744248290e-01 8.239304053809e-01 8.252578427871e-01 8.265577517518e-01 8.278271513742e-01 8.290672804043e-01 8.302776319667e-01 8.314584643287e-01 8.326106416400e-01 8.337305963460e-01 8.348190795547e-01 8.358783801058e-01 8.369052780766e-01 8.379006189573e-01 8.388651676128e-01 8.397968613249e-01 8.406962893324e-01 8.415630505309e-01 8.423970000166e-01 8.431981901252e-01 8.439662512078e-01 8.447000536740e-01 8.454010388398e-01 8.460668864921e-01 8.466986354241e-01 8.472953736923e-01 8.478585757881e-01 8.483862886232e-01 8.488782752128e-01 8.493360793656e-01 8.497578363577e-01 8.501432770734e-01 8.504930557454e-01 8.508071741887e-01 8.510847660395e-01 8.513256132649e-01 8.515289273599e-01 8.516953902998e-01 8.518265764038e-01 8.519195644764e-01 8.519763963626e-01 8.519940495379e-01 8.519745221346e-01 8.519180186617e-01 8.518229136034e-01 8.516904423384e-01 8.515195416554e-01 8.513105298706e-01 8.510634807168e-01 8.507771719285e-01 8.504530076695e-01 8.500902138865e-01 8.496883954235e-01 8.492486923538e-01 8.487700217398e-01 8.482531416523e-01 8.476963588898e-01 8.471011775993e-01 8.464678898230e-01 8.457951593303e-01 8.450829283564e-01 8.443315980107e-01 8.435419974921e-01 8.427142292165e-01 8.418467150693e-01 8.409411641426e-01 8.399960724377e-01 8.390123914521e-01 8.379913713068e-01 8.369302015329e-01 8.358321551817e-01 8.346953683669e-01 8.335200078375e-01 8.323069830115e-01 8.310552324745e-01 8.297664138451e-01 8.284406751490e-01 8.270760018319e-01 8.256744471048e-01 8.242362792273e-01 8.227618965232e-01 8.212493451291e-01 8.197007699795e-01 8.181176098695e-01 8.164973870585e-01 8.148423913384e-01 8.131519367272e-01 8.114262214500e-01 8.096657521964e-01 8.078719604055e-01 8.060434474402e-01 8.041810036568e-01 8.022862407909e-01 8.003593127343e-01 7.983996797464e-01 7.964082542125e-01 7.943843920974e-01 7.923300299921e-01 7.902472358248e-01 7.881329148081e-01 7.859888101324e-01 7.838171342873e-01 7.816166619901e-01 7.793885544060e-01 7.771330648283e-01 7.748528033716e-01 7.725454092545e-01 7.702129835455e-01 7.678566446832e-01 7.654775009887e-01 7.630751492238e-01 7.606506257957e-01 7.582051685867e-01 7.557390675313e-01 7.532533016828e-01 7.507496525728e-01 7.482277134810e-01 7.456885305197e-01 7.431340830695e-01 7.405643291761e-01 7.379804828386e-01 7.353845165319e-01 7.327765394290e-01 7.301579428343e-01 7.275297698453e-01 7.248917604385e-01 7.222476634255e-01 7.195971963573e-01 7.169420592514e-01 7.142827619525e-01 7.116220666259e-01 7.089595783209e-01 7.062966356754e-01 7.036368851572e-01 7.009793851710e-01 6.983265556329e-01 6.956794586495e-01 6.930396961145e-01 6.904088890758e-01 6.877886735047e-01 6.851817781250e-01 6.825862665567e-01 6.800071655582e-01 6.774445321701e-01 6.749005522178e-01 6.723769326768e-01 6.698762500151e-01 6.673985770281e-01 6.649457242662e-01 6.625208731633e-01 6.601255077720e-01 6.577599781381e-01 6.554277449108e-01 6.531312432487e-01 6.508689312059e-01 6.486471814167e-01 6.464641404413e-01 6.443238685362e-01 6.422287590026e-01 6.401786454389e-01 6.381773833053e-01 6.362253500920e-01 6.343250288406e-01 6.324813266004e-01 6.306897801704e-01 6.289577474077e-01 6.272847720498e-01 6.256728614161e-01 6.241262000424e-01 6.226425117407e-01 6.212278279280e-01 6.198798674773e-01 6.186045672819e-01 6.174013249110e-01 6.162710460775e-01 6.152180315949e-01 6.142394005685e-01 6.133422305168e-01 6.125259762889e-01 6.117887226800e-01 6.111373626450e-01 6.105698049023e-01 6.100877966238e-01 6.096927936584e-01 6.093863698035e-01 6.091699462807e-01 6.090424930411e-01 6.090069964150e-01 6.090634099690e-01 6.092121685958e-01 6.094555536576e-01 6.097905824535e-01 6.102218437811e-01 6.107482190508e-01 6.113675152794e-01 6.120842445293e-01 6.128945629114e-01 6.138028910113e-01 6.148042148748e-01 6.159017762293e-01 6.170939469130e-01 6.183797162671e-01 6.197612482874e-01 6.212353709305e-01 6.228028653055e-01 6.244613817833e-01 6.262119622980e-01 6.280534672545e-01 6.299833632377e-01 6.320017818574e-01 6.341071991009e-01 6.362970850688e-01 6.385737233542e-01 6.409319133853e-01 6.433730402954e-01 6.458932394478e-01 6.484912114363e-01 6.511678971152e-01 6.539176192500e-01 6.567432773895e-01 6.596383739439e-01 6.626028695103e-01 6.656352326083e-01 6.687324038589e-01 6.718953937010e-01 6.751178476982e-01 6.784007657392e-01 6.817408480550e-01 6.851351233583e-01 6.885835183005e-01 6.920805233107e-01 6.956284846478e-01 6.992207869648e-01 7.028578669549e-01 7.065358565821e-01 7.102536111246e-01 7.140092273102e-01 7.177967106030e-01 7.216178720635e-01 7.254694307948e-01 7.293467114156e-01 7.332506911932e-01 7.371767223251e-01 7.411233824639e-01 7.450882383173e-01 7.490675288534e-01 7.530614768858e-01 7.570650169658e-01 7.610783711596e-01 7.650979205904e-01 7.691203998637e-01 7.731463400781e-01 7.771697038229e-01 7.811923342886e-01 7.852084763403e-01 7.892181242055e-01 7.932177189713e-01 7.972033399678e-01 8.011786127317e-01 8.051352930092e-01 8.090739938813e-01 8.129920773506e-01 8.168866958959e-01 8.207584977575e-01 8.246012794600e-01 8.284161208058e-01 8.322000358872e-01 8.359511337441e-01 8.396667177415e-01 8.433457744075e-01 8.469867245116e-01 8.505858929053e-01 8.541419730108e-01 8.576540949665e-01 8.611193633981e-01 8.645374366586e-01 8.679045673941e-01 8.712198391215e-01 8.744822077039e-01 8.776880905407e-01 8.808379567077e-01 8.839284056881e-01 8.869596308617e-01 8.899281277945e-01 8.928341501443e-01 8.956753494898e-01 8.984494248437e-01 9.011569604613e-01 9.037948378477e-01 9.063628556878e-01 9.088574637090e-01 9.112787855933e-01 9.136270583583e-01 9.158976034177e-01 9.180939313596e-01 9.202106174476e-01 9.222477547165e-01 9.242043281236e-01 9.260801619654e-01 9.278737371358e-01 9.295823541695e-01 9.312095566678e-01 9.327498311026e-01 9.342042641525e-01 9.355727361809e-01 9.368521541533e-01 9.380463358638e-01 9.391496633825e-01 9.401647349635e-01 9.410900639894e-01 9.419237167632e-01 9.426685325084e-01 9.433197910878e-01 9.438825074966e-01 9.443512660852e-01 9.447297356349e-01 9.450146841627e-01 9.452083085705e-01 9.453113962670e-01 9.453205813101e-01 9.452399737773e-01 9.450652568058e-01 9.448005963931e-01 9.444458550734e-01 9.439986904654e-01 9.434632801133e-01 9.428351874631e-01 9.421209515587e-01 9.413173183060e-01 9.404257456097e-01 9.394479226785e-01 9.383821079879e-01 9.372353210022e-01 9.359992781656e-01 9.346857357928e-01 9.332883728772e-01 9.318104539598e-01 9.302556984645e-01 9.286218520537e-01 9.269143181717e-01 9.251308826468e-01 9.232780007743e-01 9.213534327696e-01 9.193602116548e-01 9.173029986233e-01 9.151776648551e-01 9.129945252959e-01 9.107499214600e-01 9.084486827846e-01 9.060926378013e-01 9.036845987385e-01 9.012291359859e-01 8.987236776523e-01 8.961793371742e-01 8.935908641268e-01 8.909679708184e-01 8.883114730034e-01 8.856216019832e-01 8.829079189676e-01 8.801672146217e-01 8.774110880106e-01 8.746333967409e-01 8.718482233704e-01 8.690521925914e-01 8.662508029271e-01 8.634519414321e-01 8.606517919587e-01 8.578650541175e-01 8.550862299197e-01 8.523274037568e-01 8.495878504398e-01 8.468727787393e-01 8.441918998138e-01 8.415398064452e-01 8.389337547902e-01 8.363664173948e-01 8.338524975210e-01 8.313898482598e-01 8.289836426037e-01 8.266451690170e-01 8.243676945285e-01 8.221719106885e-01 8.200438312721e-01 8.180038164187e-01 8.160469766146e-01 8.141796476731e-01 8.124131209664e-01 8.107369202188e-01 8.091764022583e-01 8.077127682170e-01 8.063690579357e-01 8.051369395572e-01 8.040242512179e-01 8.030400674576e-01 8.021717631077e-01 8.014460037282e-01 8.008390494451e-01 8.003780203187e-01 8.000479240975e-01 7.998589592237e-01 7.998164742799e-01 7.999067397919e-01 8.001553013887e-01 8.005354971005e-01 8.010757740401e-01 8.017547745539e-01 8.025836929397e-01 8.035638660381e-01 8.046828246635e-01 8.059621304589e-01 8.073711287248e-01 8.089398431986e-01 8.106413057336e-01 8.124876532607e-01 8.144745199601e-01 8.165917588952e-01 8.188529557882e-01 8.212314923001e-01 8.237509884717e-01 8.263856059437e-01 8.291443290683e-01 8.320192898276e-01 8.350012655058e-01 8.380974969353e-01 8.412902241600e-01 8.445851181154e-01 8.479705631906e-01 8.514428069050e-01 8.549988012849e-01 8.586278506256e-01 8.623306955702e-01 8.660961842279e-01 8.699203183133e-01 8.737981419397e-01 8.777202098009e-01 8.816846888920e-01 8.856804074889e-01 8.897030584836e-01 8.937487575966e-01 8.978050943139e-01 9.018734351710e-01 9.059384081617e-01 9.100004182759e-01 9.140499829186e-01 9.180784781624e-01 9.220877475947e-01 9.260572222132e-01 9.299957828309e-01 9.338855250057e-01 9.377254191698e-01 9.415094525784e-01 9.452247244365e-01 9.488774257185e-01 9.524459847953e-01 9.559396114101e-01 9.593398662455e-01 9.626491472134e-01 9.658591855787e-01 9.689610895557e-01 9.719557998010e-01 9.748305800815e-01 9.775874264175e-01 9.802157265033e-01 9.827138125266e-01 9.850729083044e-01 9.872930545946e-01 9.893665799819e-01 9.912897132810e-01 9.930604646021e-01 9.946692176080e-01 9.961203243490e-01 9.974003749920e-01 9.985166076930e-01 9.994558965800e-01 1.000221076352e+00 1.000811088595e+00 1.001213727229e+00 1.001440410545e+00 1.001474092370e+00 1.001326971706e+00 1.000987089257e+00 1.000459101543e+00 9.997402081599e-01 9.988264710696e-01 9.977253719844e-01 9.964251572709e-01 9.949375458984e-01 9.932539193377e-01 9.913819185338e-01 9.893185460237e-01 9.870664287775e-01 9.846283842510e-01 9.820044900067e-01 9.792002610200e-01 9.762141683287e-01 9.730564335140e-01 9.697216067083e-01 9.662238329824e-01 9.625595990725e-01 9.587389804649e-01 9.547660210813e-01 9.506428863465e-01 9.463853923335e-01 9.419865843991e-01 9.374697372295e-01 9.328272829493e-01 9.280803557268e-01 9.232281439189e-01 9.182836710378e-01 9.132603300565e-01 9.081585149560e-01 9.030003143409e-01 8.977874729326e-01 8.925383625969e-01 8.872592369622e-01 8.819667208229e-01 8.766692726146e-01 8.713848046183e-01 8.661241632442e-01 8.609000843548e-01 8.557295544079e-01 8.506222817699e-01 8.455998720365e-01 8.406654130061e-01 8.358485620679e-01 8.311482079060e-01 8.265883233308e-01 8.221846367221e-01 8.179413553859e-01 8.138870821384e-01 8.100168268802e-01 8.063633189567e-01 8.029214424145e-01 7.997131806363e-01 7.967468726457e-01 7.940286629041e-01 7.915758967759e-01 7.893879471820e-01 7.874788312236e-01 7.858468517349e-01 7.845040741494e-01 7.834466468862e-01 7.826829243486e-01 7.822079853487e-01 7.820235267813e-01 7.821269165511e-01 7.825124774646e-01 7.831808500910e-01 7.841140627307e-01 7.853168459238e-01 7.867689724014e-01 7.884678131965e-01 7.903986704770e-01 7.925444272121e-01 7.948998950079e-01 7.974400306413e-01 8.001591739037e-01 8.030321147768e-01 8.060496699152e-01 8.091867247999e-01 8.124317940064e-01 8.157607352919e-01 8.191600928854e-01 8.226092466699e-01 8.260855947901e-01 8.295798529281e-01 8.330605616985e-01 8.365233910131e-01 8.399394686810e-01 8.432967286534e-01 8.465772002036e-01 8.497626275464e-01 8.528413517973e-01 8.557915344187e-01 8.586069161242e-01 8.612637194223e-01 8.637601028385e-01 8.660738242289e-01 8.682025769760e-01 8.701294989396e-01 8.718468649907e-01 8.733520943542e-01 8.746263124368e-01 8.756786634344e-01 8.764887365977e-01 8.770644095223e-01 8.773957267685e-01 8.774823651095e-01 8.773275231590e-01 8.769244462978e-01 8.762834595623e-01 8.753976269815e-01 8.742808989253e-01 8.729272828844e-01 8.713531979253e-01 8.695588852813e-01 8.675537894590e-01 8.653524942359e-01 8.629547978424e-01 8.603861303722e-01 8.576429676209e-01 8.547542198053e-01 8.517218816775e-01 8.485710929558e-01 8.453129549040e-01 8.419645631778e-01 8.385490966624e-01 8.350792389167e-01 8.315836695357e-01 8.280719121610e-01 8.245793616975e-01 8.211178499129e-01 8.177177715811e-01 8.144015031549e-01 8.111913043027e-01 8.081198037923e-01 8.052039769825e-01 8.024816998505e-01 7.999697700093e-01 7.977065452322e-01 7.957108861763e-01 7.940145473693e-01 7.926486077580e-01 7.916324223024e-01 7.910043746488e-01 7.907801472713e-01 7.909961731145e-01 7.916661780408e-01 7.928236472538e-01 7.944824577756e-01 7.966662819396e-01 7.993927731607e-01 8.026714108044e-01 8.065228965923e-01 8.109436146241e-01 8.159525707521e-01 8.215401436529e-01 8.277104508866e-01 8.344544562778e-01 8.417617100008e-01 8.496209839082e-01 8.580054521033e-01 8.669026585141e-01 8.762748904819e-01 8.860988735728e-01 8.963335485737e-01 9.069432971813e-01 9.178832724541e-01 9.291048650445e-01 9.405652170043e-01 9.522057822344e-01 9.639774752225e-01 9.758173208747e-01 9.876714607702e-01 9.994761757735e-01 1.011172224578e+00 1.022699006991e+00 1.033989358032e+00 1.044986625684e+00 1.055623682916e+00 1.065846544171e+00 1.075589658894e+00 1.084802731080e+00 1.093425303881e+00 1.101410563831e+00 1.108708599850e+00 1.115271347548e+00 1.121068590120e+00 1.126055975876e+00 1.130212060233e+00 1.133505996894e+00 1.135928097946e+00 1.137465013133e+00 1.138113561114e+00 1.137878948138e+00 1.136775795106e+00 1.134825581960e+00 1.132055505101e+00 1.128510973872e+00 1.124234090997e+00 1.119286858564e+00 1.113731858194e+00 1.107645950963e+00 1.101111997835e+00 1.094218499044e+00 1.087067501963e+00 1.079756538382e+00 1.072400092713e+00 1.065102334235e+00 1.057980072254e+00 1.051141999570e+00 1.044698188088e+00 1.038751417797e+00 1.033395379450e+00 1.028721913511e+00 1.024798115307e+00 1.021690715032e+00 1.019437373540e+00 1.018068391163e+00 1.017590520053e+00 1.017993025889e+00 1.019249117212e+00 1.021306325521e+00 1.024111532458e+00 1.027576550368e+00 1.031620594947e+00 1.036138360301e+00 1.041023201604e+00 1.046164955133e+00 1.051446899197e+00 1.056760074073e+00 1.061988893727e+00 1.067033815666e+00 1.071791981034e+00 1.076177019462e+00 1.080108568376e+00 1.083518962336e+00 1.086352457858e+00 1.088561491314e+00 1.090118983440e+00 1.091002621183e+00 1.091203575013e+00 1.090725253681e+00 1.089582251943e+00 1.087792101871e+00 1.085387439489e+00 1.082402369981e+00 1.078874855781e+00 1.074849055158e+00 1.070363954261e+00 1.065470731966e+00 1.060200057247e+00 1.054597915748e+00 1.048696638524e+00 1.042521233894e+00 1.036103189967e+00 1.029454668493e+00 1.022597373784e+00 1.015534566186e+00 1.008281887686e+00 1.000845988286e+00 9.932349888510e-01 9.854641212466e-01 9.775479984012e-01 9.695186058989e-01 9.614069856142e-01 9.532645259286e-01 9.451492156684e-01 9.371371655029e-01 9.293201817791e-01 9.217968362874e-01 9.146871137467e-01 9.081125140306e-01 9.022069959711e-01 8.971016943016e-01 8.929277449480e-01 8.898078763994e-01 8.878453194434e-01 8.871313877585e-01 8.877210473950e-01 8.896468282174e-01 8.929078657830e-01 8.974657134125e-01 9.032522803559e-01 9.101685880329e-01 9.180891168579e-01 9.268682993736e-01 9.363454569604e-01 9.463493007270e-01 9.567106086804e-01 9.672678154263e-01 9.778637599244e-01 9.883582557305e-01 9.986348823506e-01 1.008591589253e+00 1.018159154840e+00 1.027284042092e+00 1.035939053875e+00 1.044119358868e+00 1.051830597678e+00 1.059107537661e+00 1.065976632991e+00 1.072486229003e+00 1.078672151669e+00 1.084570196832e+00 1.090211807641e+00 1.095603061893e+00 1.100747856571e+00 1.105616064429e+00 1.110179354633e+00 1.114369923628e+00 1.118121139579e+00 1.121348400279e+00 1.123950140106e+00 1.125841064609e+00 1.126911271253e+00 1.127087038772e+00 1.126279383363e+00 1.124430829698e+00 1.121506951545e+00 1.117481091710e+00 1.112380390175e+00 1.106224393987e+00 1.099101947483e+00 1.091099460648e+00 1.082347552449e+00 1.073010072461e+00 1.063251007111e+00 1.053297303184e+00 1.043353004843e+00 1.033672627878e+00 1.024497415846e+00 1.016086183986e+00 1.008694110125e+00 1.002549666595e+00 9.978817994770e-01 9.948658658311e-01 9.921459285853e-01 9.901986165010e-01 9.896040104064e-01 9.908804234875e-01 9.942839749035e-01 9.997145788765e-01 1.006731120532e+00 1.014667239208e+00 1.022798815821e+00 1.030545779086e+00 1.037594458914e+00 1.043912050758e+00 1.049710554839e+00 1.055303829819e+00 1.060928923662e+00 1.066613212709e+00 1.072109548024e+00 1.076903994852e+00 1.080341866887e+00 1.081802621075e+00 1.080851228384e+00 1.077340650001e+00 1.071491177986e+00 1.063813152255e+00 1.054971263988e+00 1.045636746500e+00 1.036328282175e+00 1.027289768617e+00 1.018487821327e+00 1.009720198109e+00 1.000735231156e+00 9.914209458676e-01 9.819494500232e-01 9.728042817639e-01 9.647267642620e-01 9.585977537888e-01 9.552195277514e-01 9.551403675105e-01 9.585638216703e-01 9.653479309488e-01 9.751115330789e-01 9.874141438427e-01 1.001921531180e+00 1.018445275108e+00 1.036975287895e+00 1.057621787728e+00 1.080122060490e+00 1.097205993717e+00 1.077601579534e+00 1.026628562139e+00 9.638306777531e-01 9.166134532456e-01 9.094980353380e-01 9.484906103583e-01 1.016604424108e+00 1.086647087338e+00 1.135349644764e+00 1.149895886540e+00 1.129463887617e+00 1.085053353849e+00 1.037379435522e+00 1.010540260607e+00 1.020034473860e+00 1.062159705643e+00 1.116283668912e+00 1.156951816520e+00 1.164364195623e+00 1.129298979349e+00 1.055177843089e+00 9.592829832234e-01 8.725418163047e-01 8.318087854248e-01 8.569038355175e-01 9.317798017154e-01 1.018731655642e+00 1.083167286780e+00 1.103719794773e+00 1.073525761835e+00 1.000156340609e+00 9.061410241832e-01 8.280970924096e-01 8.052568763987e-01 8.514673515993e-01 9.415343836707e-01 1.034837687898e+00 1.099035482178e+00 1.116625439144e+00 1.084828255800e+00 1.015082920177e+00 9.327424216580e-01 8.733883099188e-01 8.682408775998e-01 9.211929465749e-01 1.005855181337e+00 1.087228817966e+00 1.138964514926e+00 1.148144506901e+00 1.115095408102e+00 1.052338214472e+00 9.824080468587e-01 9.321487476054e-01 9.206678054998e-01 9.469505951579e-01 9.911348295773e-01 1.028417588667e+00 1.040893271567e+00 1.022146697393e+00 9.779012414666e-01 9.245749580886e-01 8.848402616660e-01 8.776763441981e-01 9.063801151400e-01 9.563999326855e-01 1.005699092341e+00 1.036026025698e+00 1.038266773514e+00 1.013713797609e+00 9.732031420783e-01 9.343355578081e-01 9.152621734809e-01 9.257050748571e-01 9.613744054142e-01 1.007654673627e+00 1.048632792088e+00 1.073775927474e+00 1.080468937386e+00 1.073446898745e+00 1.062252758429e+00 1.056875723165e+00 1.062895149211e+00 1.078710019566e+00 1.096761280655e+00 1.107829481455e+00 1.105368907193e+00 1.088226796357e+00 1.061125302914e+00 1.033071965086e+00 1.013682122421e+00 1.008455441259e+00 1.015726666610e+00 1.027566216038e+00 1.034096003308e+00 1.028086555754e+00 1.007946069787e+00 9.784961884335e-01 9.495534333345e-01 9.320693430106e-01 9.326248048750e-01 9.494984633795e-01 9.735918111387e-01 9.935309588469e-01 1.000983071921e+00 9.940137440365e-01 9.780162623175e-01 9.642560895933e-01 9.654797069294e-01 9.893422022296e-01 1.033640327459e+00 1.087330682465e+00 1.136125344665e+00 1.167985268839e+00 1.176436708228e+00 1.161714100063e+00 1.130423333774e+00 1.093751503059e+00 1.063981059859e+00 1.050190711152e+00 1.072883682617e+00
 1.023357416486e+00 1.022694729177e+00 1.021965316726e+00 1.021285013487e+00 1.020745701191e+00 1.020339002985e+00 1.019974457056e+00 1.019548778297e+00 1.018992000649e+00 1.018278190197e+00 1.017448099611e+00 1.016608956080e+00 1.015884752405e+00 1.015322887697e+00 1.014851510890e+00 1.014349619842e+00 1.013736478671e+00 1.013006152449e+00 1.012192196421e+00 1.011348866273e+00 1.010539767390e+00 1.009816722124e+00 1.009189761031e+00 1.008618767859e+00 1.008046025073e+00 1.007419243570e+00 1.006698381115e+00 1.005867058317e+00 1.004961957161e+00 1.004070009859e+00 1.003273472209e+00 1.002593016594e+00 1.001978646570e+00 1.001343026070e+00 1.000600022764e+00 9.996977137168e-01 9.986520895906e-01 9.975604353649e-01 9.965492480196e-01 9.956962398699e-01 9.949730104599e-01 9.942727448062e-01 9.934850698711e-01 9.925461482369e-01 9.914655964537e-01 9.903158890979e-01 9.891972641724e-01 9.881809114296e-01 9.872824206126e-01 9.864675574563e-01 9.856753064184e-01 9.848262357181e-01 9.838399989164e-01 9.826777412596e-01 9.813917949647e-01 9.801129275634e-01 9.789722042685e-01 9.780190514073e-01 9.771874973863e-01 9.763343347407e-01 9.753135136408e-01 9.740677375542e-01 9.726680378801e-01 9.712616008101e-01 9.699773803960e-01 9.688582518350e-01 9.678584040209e-01 9.668853789869e-01 9.658376632967e-01 9.646450865107e-01 9.632988210945e-01 9.618588866212e-01 9.604239728441e-01 9.590848981186e-01 9.578895622814e-01 9.568086843702e-01 9.557374810697e-01 9.545569795080e-01 9.532089805317e-01 9.517390294544e-01 9.502526635574e-01 9.488468041088e-01 9.475669538899e-01 9.463826365862e-01 9.452221327601e-01 9.440166777818e-01 9.427437342020e-01 9.414215433546e-01 9.400763961846e-01 9.387265679685e-01 9.373830502560e-01 9.360598774241e-01 9.347722850472e-01 9.335333529638e-01 9.323427788740e-01 9.311683550989e-01 9.299432851014e-01 9.286074613607e-01 9.271543248244e-01 9.256421867428e-01 9.241669168388e-01 9.228052013566e-01 9.215668959217e-01 9.203703109337e-01 9.190926816133e-01 9.176369606634e-01 9.160030772661e-01 9.142755384648e-01 9.125791043400e-01 9.110042076181e-01 9.095622246302e-01 9.081837126652e-01 9.067609088122e-01 9.052177897843e-01 9.035406606021e-01 9.017760423731e-01 8.999985163801e-01 8.982806429849e-01 8.966655183953e-01 8.951562893304e-01 8.937219809175e-01 8.922990143592e-01 8.908069734787e-01 8.891771759873e-01 8.874044022603e-01 8.855602598239e-01 8.837775148023e-01 8.821691573973e-01 8.807525362686e-01 8.794160189909e-01 8.779713838236e-01 8.762742449731e-01 8.743203124739e-01 8.722549313569e-01 8.702872522244e-01 8.685506230606e-01 8.670247653945e-01 8.655489746365e-01 8.639411514276e-01 8.621066524368e-01 8.600893819181e-01 8.580305315891e-01 8.560717555122e-01 8.542785977176e-01 8.526159608284e-01 8.509944866002e-01 8.493193314748e-01 8.475288430780e-01 8.456153589497e-01 8.436225464523e-01 8.416218063458e-01 8.396874742071e-01 8.378533031936e-01 8.360935886747e-01 8.343298986084e-01 8.324798132278e-01 8.305156794068e-01 8.284799970211e-01 8.264499557529e-01 8.244852816059e-01 8.225940192158e-01 8.207336594585e-01 8.188571436715e-01 8.169451365080e-01 8.150066031059e-01 8.130491319340e-01 8.110704293168e-01 8.090666309777e-01 8.070451109707e-01 8.050255617526e-01 8.030307661506e-01 8.010562142109e-01 7.990685699680e-01 7.970337911673e-01 7.949509886535e-01 7.928500552693e-01 7.907672463798e-01 7.887157202979e-01 7.866860711092e-01 7.846509154073e-01 7.825936572575e-01 7.805230622075e-01 7.784473876763e-01 7.763722009066e-01 7.742920065064e-01 7.722029368309e-01 7.701044138104e-01 7.679976242404e-01 7.658899674448e-01 7.637814310502e-01 7.616694188924e-01 7.595518578008e-01 7.574278342637e-01 7.552925361439e-01 7.531457869046e-01 7.509927936282e-01 7.488405082870e-01 7.466912844344e-01 7.445400357873e-01 7.423811636150e-01 7.402119886073e-01 7.380393632756e-01 7.358700577588e-01 7.337061729666e-01 7.315368847393e-01 7.293584101985e-01 7.271756351030e-01 7.249951251121e-01 7.228166180036e-01 7.206347560357e-01 7.184406187853e-01 7.162334362223e-01 7.140261486009e-01 7.118269499661e-01 7.096328579524e-01 7.074338059795e-01 7.052287597959e-01 7.030215236426e-01 7.008188759742e-01 6.986228067744e-01 6.964293762271e-01 6.942286994235e-01 6.920231534940e-01 6.898174335330e-01 6.876157135445e-01 6.854125735063e-01 6.832088595730e-01 6.810046384683e-01 6.788010643685e-01 6.766042321212e-01 6.744122747075e-01 6.722190967946e-01 6.700235134827e-01 6.678332431922e-01 6.656464758075e-01 6.634633595630e-01 6.612829125885e-01 6.591037824731e-01 6.569238826046e-01 6.547474530280e-01 6.525783195663e-01 6.504132778426e-01 6.482512745300e-01 6.460942327588e-01 6.439416256033e-01 6.417923945751e-01 6.396505804863e-01 6.375168110816e-01 6.353885971984e-01 6.332650978024e-01 6.311477105087e-01 6.290375223006e-01 6.269335798493e-01 6.248410572993e-01 6.227554083933e-01 6.206763469948e-01 6.186071250986e-01 6.165444777076e-01 6.144893475469e-01 6.124450236191e-01 6.104103118137e-01 6.083859148063e-01 6.063713699291e-01 6.043677523227e-01 6.023721093651e-01 6.003875432229e-01 5.984178348508e-01 5.964582988582e-01 5.945105011002e-01 5.925755081422e-01 5.906540033737e-01 5.887457286175e-01 5.868530804955e-01 5.849747816637e-01 5.831095309964e-01 5.812583572087e-01 5.794225080549e-01 5.776011346076e-01 5.757976667677e-01 5.740101303386e-01 5.722397843428e-01 5.704843060704e-01 5.687484872691e-01 5.670294410809e-01 5.653281780873e-01 5.636461920238e-01 5.619826251481e-01 5.603389179159e-01 5.587162301080e-01 5.571139341363e-01 5.555314343584e-01 5.539684211266e-01 5.524278173156e-01 5.509089452003e-01 5.494135064262e-01 5.479399885049e-01 5.464888975194e-01 5.450613233753e-01 5.436564046634e-01 5.422780918608e-01 5.409228510855e-01 5.395945138931e-01 5.382908459142e-01 5.370114703240e-01 5.357594115233e-01 5.345339509376e-01 5.333364984295e-01 5.321656927303e-01 5.310233799168e-01 5.299092771148e-01 5.288242070406e-01 5.277673549544e-01 5.267387166331e-01 5.257401278082e-01 5.247721419252e-01 5.238355136430e-01 5.229280806503e-01 5.220513403404e-01 5.212069701024e-01 5.203954351773e-01 5.196150419471e-01 5.188662474556e-01 5.181509884462e-01 5.174664485583e-01 5.168157793998e-01 5.161987495759e-01 5.156163285067e-01 5.150700487005e-01 5.145569606950e-01 5.140784665928e-01 5.136345779148e-01 5.132239649574e-01 5.128495929796e-01 5.125108452103e-01 5.122077415942e-01 5.119422470314e-01 5.117133783489e-01 5.115202384694e-01 5.113632356500e-01 5.112423877944e-01 5.111556693740e-01 5.111061174829e-01 5.110930908614e-01 5.111201388262e-01 5.111846952090e-01 5.112864271542e-01 5.114256375885e-01 5.115993596114e-01 5.118097242525e-01 5.120555733314e-01 5.123400480975e-01 5.126640436139e-01 5.130278939535e-01 5.134292192599e-01 5.138663267242e-01 5.143394010840e-01 5.148465093476e-01 5.153910387875e-01 5.159740193116e-01 5.165955723067e-01 5.172555562691e-01 5.179536362032e-01 5.186857578599e-01 5.194528862416e-01 5.202550747242e-01 5.210918338089e-01 5.219663920121e-01 5.228794663661e-01 5.238277722388e-01 5.248127137884e-01 5.258308569133e-01 5.268817349563e-01 5.279644819059e-01 5.290828120361e-01 5.302363785134e-01 5.314255665827e-01 5.326503730615e-01 5.339055218202e-01 5.351916239298e-01 5.365083094465e-01 5.378561036400e-01 5.392370023251e-01 5.406505838221e-01 5.420958915389e-01 5.435722749797e-01 5.450764956428e-01 5.466078907016e-01 5.481668891821e-01 5.497553614506e-01 5.513740176454e-01 5.530206284391e-01 5.546955907377e-01 5.563955851034e-01 5.581217792075e-01 5.598735969163e-01 5.616512478568e-01 5.634551413348e-01 5.652833866510e-01 5.671364611083e-01 5.690136129710e-01 5.709124588181e-01 5.728352645837e-01 5.747830270668e-01 5.767535869432e-01 5.787430137754e-01 5.807543994543e-01 5.827855374982e-01 5.848365164191e-01 5.869103732624e-01 5.890028704212e-01 5.911149289971e-01 5.932446415355e-01 5.953896844410e-01 5.975512393487e-01 5.997305796525e-01 6.019261571269e-01 6.041384742271e-01 6.063666872513e-01 6.086073946989e-01 6.108617577441e-01 6.131303114403e-01 6.154123189647e-01 6.177077466507e-01 6.200158537567e-01 6.223350569664e-01 6.246658008661e-01 6.270078056374e-01 6.293596588084e-01 6.317219736313e-01 6.340942692908e-01 6.364732481485e-01 6.388619001591e-01 6.412587167010e-01 6.436628523714e-01 6.460746490899e-01 6.484918968940e-01 6.509153216506e-01 6.533426146847e-01 6.557753378078e-01 6.582117354366e-01 6.606545090775e-01 6.631002043943e-01 6.655476318090e-01 6.679983598658e-01 6.704496906477e-01 6.729042779929e-01 6.753608055321e-01 6.778176858720e-01 6.802757646554e-01 6.827320568697e-01 6.851872203617e-01 6.876430720762e-01 6.900962121020e-01 6.925498998099e-01 6.949999990902e-01 6.974464036289e-01 6.998887047681e-01 7.023262897131e-01 7.047605987407e-01 7.071908722969e-01 7.096167597419e-01 7.120355156807e-01 7.144468521740e-01 7.168516072886e-01 7.192496060701e-01 7.216402460080e-01 7.240236878838e-01 7.263983684345e-01 7.287646074751e-01 7.311213005265e-01 7.334674533608e-01 7.358045133549e-01 7.381312184331e-01 7.404481845653e-01 7.427531139057e-01 7.450459033216e-01 7.473256965351e-01 7.495949767567e-01 7.518501085706e-01 7.540927587538e-01 7.563228510444e-01 7.585370893084e-01 7.607371108668e-01 7.629217058676e-01 7.650896964963e-01 7.672448214958e-01 7.693825832155e-01 7.715022224365e-01 7.736056249454e-01 7.756922466749e-01 7.777598085230e-01 7.798101443389e-01 7.818419489764e-01 7.838554817081e-01 7.858479245978e-01 7.878204433120e-01 7.897753782371e-01 7.917096656192e-01 7.936227008878e-01 7.955150709528e-01 7.973845721035e-01 7.992316554317e-01 8.010580111322e-01 8.028614412150e-01 8.046423490189e-01 8.063998511912e-01 8.081310039795e-01 8.098393975719e-01 8.115244293668e-01 8.131836253101e-01 8.148195287673e-01 8.164281049486e-01 8.180116944326e-01 8.195699337052e-01 8.211006320822e-01 8.226062606701e-01 8.240844143446e-01 8.255335983912e-01 8.269563137905e-01 8.283509011783e-01 8.297162042306e-01 8.310538157180e-01 8.323615671615e-01 8.336398872390e-01 8.348893029584e-01 8.361077484042e-01 8.372965802584e-01 8.384561957230e-01 8.395833843071e-01 8.406804916313e-01 8.417462904163e-01 8.427799324239e-01 8.437822897081e-01 8.447519197034e-01 8.456889735034e-01 8.465932657656e-01 8.474640155915e-01 8.483034609081e-01 8.491076713234e-01 8.498785673064e-01 8.506152953759e-01 8.513181245812e-01 8.519870746771e-01 8.526204619842e-01 8.532187151920e-01 8.537822292444e-01 8.543103720952e-01 8.548021788878e-01 8.552604357314e-01 8.556807848503e-01 8.560645902483e-01 8.564137340654e-01 8.567238522752e-01 8.569984222186e-01 8.572362556274e-01 8.574368301376e-01 8.576012631178e-01 8.577256236842e-01 8.578147947295e-01 8.578648731868e-01 8.578771055474e-01 8.578517680929e-01 8.577872275853e-01 8.576854497030e-01 8.575456419369e-01 8.573674614067e-01 8.571488519869e-01 8.568933531219e-01 8.565971675570e-01 8.562630587947e-01 8.558916597498e-01 8.554783652609e-01 8.550267470539e-01 8.545372872391e-01 8.540078720675e-01 8.534394626117e-01 8.528316088331e-01 8.521844548205e-01 8.514976130954e-01 8.507718642037e-01 8.500074088714e-01 8.492034364566e-01 8.483596284868e-01 8.474771037933e-01 8.465550036954e-01 8.455943575424e-01 8.445947603559e-01 8.435562762478e-01 8.424783059541e-01 8.413622779438e-01 8.402073953648e-01 8.390141869276e-01 8.377832926175e-01 8.365126851372e-01 8.352043796015e-01 8.338604892098e-01 8.324770002026e-01 8.310564674410e-01 8.295984773705e-01 8.281036467666e-01 8.265719521327e-01 8.250043848405e-01 8.234009997660e-01 8.217605797302e-01 8.200850855491e-01 8.183734395132e-01 8.166282468329e-01 8.148470409579e-01 8.130333160576e-01 8.111834770528e-01 8.093023788197e-01 8.073865247803e-01 8.054394006681e-01 8.034600271953e-01 8.014478015892e-01 7.994052273685e-01 7.973314974502e-01 7.952282806213e-01 7.930951159308e-01 7.909329526721e-01 7.887428350731e-01 7.865246440643e-01 7.842787146199e-01 7.820062301201e-01 7.797085310467e-01 7.773857359458e-01 7.750375411040e-01 7.726655803357e-01 7.702720840893e-01 7.678554705906e-01 7.654174736807e-01 7.629597404005e-01 7.604816927047e-01 7.579851713289e-01 7.554714700732e-01 7.529400307348e-01 7.503922068350e-01 7.478296641934e-01 7.452547407475e-01 7.426660278461e-01 7.400649788533e-01 7.374542967946e-01 7.348325331960e-01 7.322035832836e-01 7.295669655318e-01 7.269250013540e-01 7.242783601274e-01 7.216265590317e-01 7.189749139039e-01 7.163206766334e-01 7.136684152588e-01 7.110173710215e-01 7.083691096344e-01 7.057266664469e-01 7.030897896457e-01 7.004620117258e-01 6.978427408187e-01 6.952342891503e-01 6.926379777084e-01 6.900560756120e-01 6.874891567323e-01 6.849411117898e-01 6.824110997030e-01 6.799027717749e-01 6.774160790295e-01 6.749545503868e-01 6.725198960595e-01 6.701111007030e-01 6.677343109544e-01 6.653881114787e-01 6.630751028665e-01 6.607985979702e-01 6.585584725084e-01 6.563583344468e-01 6.541989987566e-01 6.520820045367e-01 6.500122100367e-01 6.479864175974e-01 6.460129594205e-01 6.440881907598e-01 6.422179525943e-01 6.404015677808e-01 6.386410996053e-01 6.369412260017e-01 6.353003079421e-01 6.337241705111e-01 6.322101788686e-01 6.307621551304e-01 6.293847042319e-01 6.280752638648e-01 6.268386021402e-01 6.256749702487e-01 6.245854576689e-01 6.235748278585e-01 6.226398172886e-01 6.217878988420e-01 6.210158781903e-01 6.203267791894e-01 6.197225591572e-01 6.192029300475e-01 6.187715251094e-01 6.184277968046e-01 6.181712541981e-01 6.180084837927e-01 6.179350380609e-01 6.179539600454e-01 6.180660711587e-01 6.182706411733e-01 6.185712488486e-01 6.189649601769e-01 6.194552028169e-01 6.200399194121e-01 6.207214428804e-01 6.215002634260e-01 6.223714784114e-01 6.233428541388e-01 6.244080847984e-01 6.255690052216e-01 6.268258803439e-01 6.281778682487e-01 6.296236605933e-01 6.311638371765e-01 6.327975848233e-01 6.345233374939e-01 6.363398289683e-01 6.382494638739e-01 6.402449238419e-01 6.423328619201e-01 6.445053296322e-01 6.467650663293e-01 6.491097020211e-01 6.515355137709e-01 6.540453897119e-01 6.566344799522e-01 6.593015268468e-01 6.620464738057e-01 6.648646853757e-01 6.677573228721e-01 6.707196097676e-01 6.737528468366e-01 6.768527228578e-01 6.800179569603e-01 6.832473656833e-01 6.865357490487e-01 6.898843302578e-01 6.932895925130e-01 6.967495972743e-01 7.002618704395e-01 7.038239904827e-01 7.074356391464e-01 7.110906747397e-01 7.147898645368e-01 7.185309587211e-01 7.223088136151e-01 7.261239538046e-01 7.299717553181e-01 7.338520469664e-01 7.377608624629e-01 7.416964122022e-01 7.456558234174e-01 7.496371133313e-01 7.536391242352e-01 7.576563631132e-01 7.616892897800e-01 7.657352203957e-01 7.697906824012e-01 7.738531247594e-01 7.779206745375e-01 7.819913173698e-01 7.860641698501e-01 7.901332955546e-01 7.941988705167e-01 7.982577537767e-01 8.023089459146e-01 8.063484929572e-01 8.103748596383e-01 8.143871472404e-01 8.183806074248e-01 8.223542614092e-01 8.263062741302e-01 8.302348641598e-01 8.341367289211e-01 8.380096133041e-01 8.418539497140e-01 8.456643010958e-01 8.494409640486e-01 8.531811624090e-01 8.568831635890e-01 8.605442459595e-01 8.641627017951e-01 8.677365911281e-01 8.712646320324e-01 8.747459195999e-01 8.781759098041e-01 8.815543374917e-01 8.848801477907e-01 8.881502919643e-01 8.913634056186e-01 8.945193059802e-01 8.976127473267e-01 9.006455589567e-01 9.036147249309e-01 9.065195778732e-01 9.093572660812e-01 9.121276124320e-01 9.148287721776e-01 9.174572437075e-01 9.200158296367e-01 9.224985616180e-01 9.249072234356e-01 9.272384389361e-01 9.294944673688e-01 9.316718115935e-01 9.337668064701e-01 9.357835544696e-01 9.377164244179e-01 9.395668535410e-01 9.413348305515e-01 9.430171119938e-01 9.446147535508e-01 9.461226948580e-01 9.475458352450e-01 9.488803709833e-01 9.501252690768e-01 9.512821610906e-01 9.523465177382e-01 9.533227113091e-01 9.542052528706e-01 9.549984246944e-01 9.556983148674e-01 9.563063690297e-01 9.568221373790e-01 9.572440363977e-01 9.575747532804e-01 9.578117089621e-01 9.579557249573e-01 9.580067212968e-01 9.579648507464e-01 9.578322275549e-01 9.576040295360e-01 9.572868760032e-01 9.568754853012e-01 9.563744726221e-01 9.557830435908e-01 9.551000702257e-01 9.543301804260e-01 9.534679434401e-01 9.525219216828e-01 9.514861392250e-01 9.503653072878e-01 9.491613749365e-01 9.478720577863e-01 9.465029045760e-01 9.450492009566e-01 9.435203788889e-01 9.419105185164e-01 9.402237681765e-01 9.384654597188e-01 9.366319587472e-01 9.347292934091e-01 9.327546690062e-01 9.307169436941e-01 9.286114046385e-01 9.264442571694e-01 9.242177806996e-01 9.219317619771e-01 9.195956896350e-01 9.172012903875e-01 9.147620307347e-01 9.122735175890e-01 9.097422393010e-01 9.071717111829e-01 9.045601402748e-01 9.019198718293e-01 8.992433495845e-01 8.965435613217e-01 8.938172698954e-01 8.910719985969e-01 8.883125782686e-01 8.855366815390e-01 8.827569555803e-01 8.799678218766e-01 8.771824574326e-01 8.743985382810e-01 8.716238550123e-01 8.688644822465e-01 8.661160580746e-01 8.633962651483e-01 8.606957480250e-01 8.580317475204e-01 8.553984911562e-01 8.528066524389e-01 8.502632627990e-01 8.477619304744e-01 8.453227058276e-01 8.429345763055e-01 8.406176492821e-01 8.383640964315e-01 8.361849455954e-01 8.340866980976e-01 8.320642074827e-01 8.301379484953e-01 8.282933833480e-01 8.265536414796e-01 8.249087656087e-01 8.233703793113e-01 8.219428051364e-01 8.206207476719e-01 8.194271337477e-01 8.183403308437e-01 8.173895316137e-01 8.165556838387e-01 8.158558817647e-01 8.152920805828e-01 8.148553979294e-01 8.145701178204e-01 8.144083309780e-01 8.144034936454e-01 8.145325417914e-01 8.148109796073e-01 8.152381742706e-01 8.158037311451e-01 8.165292650921e-01 8.173881410442e-01 8.184098329539e-01 8.195651763687e-01 8.208751342848e-01 8.223300710908e-01 8.239234973344e-01 8.256691468088e-01 8.275428694852e-01 8.295675232170e-01 8.317166860678e-01 8.340062277938e-01 8.364229352015e-01 8.389633546779e-01 8.416346443452e-01 8.444157524236e-01 8.473184274020e-01 8.503268123806e-01 8.534442287250e-01 8.566617679559e-01 8.599731311937e-01 8.633800193238e-01 8.668662292244e-01 8.704365629555e-01 8.740791180117e-01 8.777890646483e-01 8.815636119002e-01 8.853909360795e-01 8.892709507164e-01 8.931942424369e-01 8.971525316668e-01 9.011448598095e-01 9.051572471603e-01 9.091919172465e-01 9.132355935855e-01 9.172829758287e-01 9.213312618119e-01 9.253651798306e-01 9.293900039704e-01 9.333865939356e-01 9.373589265942e-01 9.412939755044e-01 9.451851012508e-01 9.490336295456e-01 9.528205155667e-01 9.565512352890e-01 9.602093113953e-01 9.637973679741e-01 9.673038937156e-01 9.707221951333e-01 9.740539636311e-01 9.772816451202e-01 9.804090702769e-01 9.834238319602e-01 9.863263156145e-01 9.891065288621e-01 9.917617481932e-01 9.942863304542e-01 9.966731654465e-01 9.989209735247e-01 1.001021301430e+00 1.002973970043e+00 1.004767640007e+00 1.006408148522e+00 1.007880740097e+00 1.009189658506e+00 1.010329677163e+00 1.011291825183e+00 1.012083858156e+00 1.012689056296e+00 1.013118812276e+00 1.013358906327e+00 1.013415252385e+00 1.013282338339e+00 1.012954959774e+00 1.012442476052e+00 1.011729589503e+00 1.010828876426e+00 1.009728210741e+00 1.008436672680e+00 1.006948717673e+00 1.005265362468e+00 1.003390930226e+00 1.001319956218e+00 9.990621786979e-01 9.966112615941e-01 9.939765866571e-01 9.911544423361e-01 9.881540217353e-01 9.849716649924e-01 9.816173027428e-01 9.780925041853e-01 9.743993750788e-01 9.705514642376e-01 9.665419160091e-01 9.623897809894e-01 9.580889528310e-01 9.536572498604e-01 9.490938508240e-01 9.444109815270e-01 9.396192341691e-01 9.347192378921e-01 9.297317452703e-01 9.246534895791e-01 9.195072582082e-01 9.142951533010e-01 9.090338028669e-01 9.037322491913e-01 8.984023489808e-01 8.930588592799e-01 8.877121214722e-01 8.823772419856e-01 8.770659037199e-01 8.717972829153e-01 8.665758096467e-01 8.614286623965e-01 8.563592544642e-01 8.513893447989e-01 8.465317438334e-01 8.417976697047e-01 8.372111327061e-01 8.327726571484e-01 8.285142564588e-01 8.244321824983e-01 8.205531629321e-01 8.168844867914e-01 8.134365177486e-01 8.102294929117e-01 8.072635922205e-01 8.045581560461e-01 8.021153157111e-01 7.999491474678e-01 7.980608104431e-01 7.964608224010e-01 7.951510314967e-01 7.941355713412e-01 7.934159852833e-01 7.929899094798e-01 7.928626415771e-01 7.930217388507e-01 7.934760009888e-01 7.942067922378e-01 7.952155287348e-01 7.964905827542e-01 7.980218113271e-01 7.998034593773e-01 8.018138665044e-01 8.040514778482e-01 8.064903148659e-01 8.091234503024e-01 8.119302143879e-01 8.148987298974e-01 8.180061656836e-01 8.212376363938e-01 8.245747049077e-01 8.279957105700e-01 8.314909261042e-01 8.350267068263e-01 8.385999199501e-01 8.421787900947e-01 8.457532641498e-01 8.493015303904e-01 8.528035617151e-01 8.562482603049e-01 8.596082028514e-01 8.628800219736e-01 8.660336479536e-01 8.690687122228e-01 8.719566029386e-01 8.746945351124e-01 8.772634973983e-01 8.796531650970e-01 8.818566849850e-01 8.838536569485e-01 8.856497833662e-01 8.872218927385e-01 8.885758758961e-01 8.896976668263e-01 8.905844216513e-01 8.912353594810e-01 8.916410119552e-01 8.918098373350e-01 8.917311328072e-01 8.914143839578e-01 8.908523550109e-01 8.900568721014e-01 8.890272453244e-01 8.877690054432e-01 8.862907949327e-01 8.845914554655e-01 8.826950376016e-01 8.805951384082e-01 8.783147627556e-01 8.758550233047e-01 8.732352063083e-01 8.704679822790e-01 8.675642849971e-01 8.645462079832e-01 8.614222529670e-01 8.582196996885e-01 8.549461819573e-01 8.516331156306e-01 8.482901765881e-01 8.449451937124e-01 8.416193603809e-01 8.383317831223e-01 8.351153735051e-01 8.319832970279e-01 8.289733562259e-01 8.261014852319e-01 8.234030319765e-01 8.208985871695e-01 8.186205699868e-01 8.165990202261e-01 8.148566925742e-01 8.134304153275e-01 8.123395359635e-01 8.116254319723e-01 8.113032858811e-01 8.114102191730e-01 8.119677103656e-01 8.130024218688e-01 8.145396333476e-01 8.165971347243e-01 8.192013953535e-01 8.223594265982e-01 8.260986703673e-01 8.304175849256e-01 8.353324703165e-01 8.408412093969e-01 8.469455632820e-01 8.536441992748e-01 8.609214739113e-01 8.687726748277e-01 8.771708930165e-01 8.861018834334e-01 8.955317373440e-01 9.054346224744e-01 9.157727959015e-01 9.265037319726e-01 9.375898954890e-01 9.489761034136e-01 9.606197467651e-01 9.724590326959e-01 9.844438053274e-01 9.965112009147e-01 1.008600929566e+00 1.020651471775e+00 1.032596850254e+00 1.044377741681e+00 1.055921718116e+00 1.067170931102e+00 1.078055920134e+00 1.088519664868e+00 1.098495632323e+00 1.107928320680e+00 1.116759453255e+00 1.124933372918e+00 1.132408458122e+00 1.139128659567e+00 1.145062564484e+00 1.150166958210e+00 1.154416029978e+00 1.157786247526e+00 1.160257692614e+00 1.161824044769e+00 1.162479050142e+00 1.162233597388e+00 1.161094770533e+00 1.159092234342e+00 1.156252036519e+00 1.152619245137e+00 1.148239825055e+00 1.143176491744e+00 1.137496638419e+00 1.131273537744e+00 1.124596560817e+00 1.117554618099e+00 1.110250108480e+00 1.102783525595e+00 1.095267418582e+00 1.087810212354e+00 1.080526958510e+00 1.073525945977e+00 1.066916767763e+00 1.060804426574e+00 1.055276257097e+00 1.050423823324e+00 1.046312895332e+00 1.043003317575e+00 1.040536176430e+00 1.038935180986e+00 1.038206177194e+00 1.038330694285e+00 1.039285849357e+00 1.041014740517e+00 1.043458176318e+00 1.046536709455e+00 1.050157088165e+00 1.054224180180e+00 1.058627252533e+00 1.063262126513e+00 1.068010267838e+00 1.072767737949e+00 1.077423440433e+00 1.081879920895e+00 1.086041590605e+00 1.089826893494e+00 1.093162527373e+00 1.095982896190e+00 1.098241891795e+00 1.099899039528e+00 1.100930395171e+00 1.101319390904e+00 1.101067298168e+00 1.100176128185e+00 1.098666799001e+00 1.096562817452e+00 1.093894255458e+00 1.090700375335e+00 1.087016063890e+00 1.082888551729e+00 1.078351891834e+00 1.073451441897e+00 1.068220204421e+00 1.062690156503e+00 1.056896786025e+00 1.050850937817e+00 1.044582362623e+00 1.038096764282e+00 1.031406514494e+00 1.024516585194e+00 1.017431894487e+00 1.010162472666e+00 1.002711167277e+00 9.950983072234e-01 9.873403598938e-01 9.794738162775e-01 9.715388841270e-01 9.635926084244e-01 9.557086492254e-01 9.479676680304e-01 9.404749648611e-01 9.333400122325e-01 9.266920161531e-01 9.206601157565e-01 9.153819964226e-01 9.109945663774e-01 9.076214500530e-01 9.053824504741e-01 9.043700190718e-01 9.046576741642e-01 9.062876543391e-01 9.092685659352e-01 9.135752369774e-01 9.191553460188e-01 9.259114045887e-01 9.337311189523e-01 9.424718227665e-01 9.519766439389e-01 9.620791686420e-01 9.726065121554e-01 9.833941318850e-01 9.942800830722e-01 1.005124798187e+00 1.015797233183e+00 1.026197203665e+00 1.036243014206e+00 1.045873797677e+00 1.055060069046e+00 1.063782559718e+00 1.072055880864e+00 1.079889826781e+00 1.087321866085e+00 1.094387179675e+00 1.101119101881e+00 1.107556619207e+00 1.113713165840e+00 1.119611217096e+00 1.125231673037e+00 1.130560365406e+00 1.135547605909e+00 1.140134255083e+00 1.144246710929e+00 1.147784865321e+00 1.150661730720e+00 1.152758503426e+00 1.153985754316e+00 1.154235315619e+00 1.153422699941e+00 1.151486418397e+00 1.148358969704e+00 1.144035342935e+00 1.138492667615e+00 1.131777377252e+00 1.123938446068e+00 1.115061026420e+00 1.105279305849e+00 1.094719532865e+00 1.083581347859e+00 1.072050779934e+00 1.060366937484e+00 1.048775892441e+00 1.037542642948e+00 1.026955457040e+00 1.017288020172e+00 1.008833590018e+00 1.002685793893e+00 9.967499615189e-01 9.915598800363e-01 9.877712233752e-01 9.859815393575e-01 9.865420615911e-01 9.894290777700e-01 9.942690334228e-01 1.000447754039e+00 1.007274546907e+00 1.014192303757e+00 1.020918547727e+00 1.027446267198e+00 1.034009659296e+00 1.040937596105e+00 1.048462602031e+00 1.056579120603e+00 1.064982708351e+00 1.073092683454e+00 1.080168336135e+00 1.085509733996e+00 1.088610607974e+00 1.089255706104e+00 1.087599577128e+00 1.084084714673e+00 1.079303482108e+00 1.073835846979e+00 1.068108165265e+00 1.062269835179e+00 1.056200254729e+00 1.049621463602e+00 1.042219059387e+00 1.033821664701e+00 1.024546380021e+00 1.014822923578e+00 1.005338723119e+00 9.969355451729e-01 9.904015369091e-01 9.863035399979e-01 9.849050843354e-01 9.861753463389e-01 9.898762077535e-01 9.957513425332e-01 1.003686043787e+00 1.013753441367e+00 1.026225329628e+00 1.041502648687e+00 1.059731803368e+00 1.065639939113e+00 1.036390559299e+00 9.836710227372e-01 9.293929061412e-01 8.996335561384e-01 9.120476830228e-01 9.636732907170e-01 1.033525167286e+00 1.096497914054e+00 1.133931469234e+00 1.137773753562e+00 1.111362125564e+00 1.068784713754e+00 1.031649616359e+00 1.021033827158e+00 1.045684183923e+00 1.095727771925e+00 1.148942120952e+00 1.182235699402e+00 1.179702168361e+00 1.136201204025e+00 1.059008637338e+00 9.685782042853e-01 8.965463185243e-01 8.744944224289e-01 9.118755747769e-01 9.867563967508e-01 1.063341078304e+00 1.111460446265e+00 1.113721612152e+00 1.066665882269e+00 9.812371802143e-01 8.836271887487e-01 8.133947790554e-01 8.074960756105e-01 8.700868937685e-01 9.681169643319e-01 1.060312370321e+00 1.116892516718e+00 1.123246387507e+00 1.079350545052e+00 9.995005992065e-01 9.122623282632e-01 8.560223471400e-01 8.612307186183e-01 9.259437165626e-01 1.018275419892e+00 1.101790352796e+00 1.151214802803e+00 1.155539902827e+00 1.117335274598e+00 1.051640556353e+00 9.834842079322e-01 9.409564985449e-01 9.412821449218e-01 9.789411253190e-01 1.030339195864e+00 1.069385255760e+00 1.078456820753e+00 1.052065867449e+00 9.972858818055e-01 9.325330509803e-01 8.833969090015e-01 8.718839756687e-01 9.021681257210e-01 9.575880790693e-01 1.013061937894e+00 1.048092721197e+00 1.052296365726e+00 1.026379425212e+00 9.811570412163e-01 9.349632022732e-01 9.077145462001e-01 9.115020369807e-01 9.435807007484e-01 9.892463643780e-01 1.031537516204e+00 1.058833241524e+00 1.067808004829e+00 1.062932662761e+00 1.053840733765e+00 1.050840948503e+00 1.059827418984e+00 1.079318579458e+00 1.101634685951e+00 1.117293305742e+00 1.119443993213e+00 1.106615451148e+00 1.083197689477e+00 1.057846321388e+00 1.039902943631e+00 1.034842981138e+00 1.041315554258e+00 1.051906658372e+00 1.057196635713e+00 1.050213513100e+00 1.029409213364e+00 9.994559172228e-01 9.698597245252e-01 9.511716508537e-01 9.496469677817e-01 9.634753113394e-01 9.836493847890e-01 9.989030087335e-01 1.000946821653e+00 9.878935800521e-01 9.653379553691e-01 9.451262187513e-01 9.410023334727e-01 9.616504981282e-01 1.005304952724e+00 1.060637439415e+00 1.112794433843e+00 1.149305526226e+00 1.163454301933e+00 1.155289267422e+00 1.131061507779e+00 1.101234242268e+00 1.076941452924e+00 1.066061733687e+00 1.088645864048e+00
 1.030800528807e+00 1.030215240069e+00 1.029564008485e+00 1.028967568819e+00 1.028514685870e+00 1.028193417845e+00 1.027912317122e+00 1.027569365117e+00 1.027093762458e+00 1.026460537891e+00 1.025710428975e+00 1.024954424534e+00 1.024317593835e+00 1.023841722280e+00 1.023453190089e+00 1.023031647080e+00 1.022501068636e+00 1.021855906217e+00 1.021129211563e+00 1.020375450246e+00 1.019653367863e+00 1.019016677048e+00 1.018472377905e+00 1.017983965475e+00 1.017498789857e+00 1.016963325612e+00 1.016333478465e+00 1.015587998314e+00 1.014765124085e+00 1.013955356767e+00 1.013243760298e+00 1.012650438778e+00 1.012121748744e+00 1.011570065114e+00 1.010909269617e+00 1.010089064438e+00 1.009127553280e+00 1.008121676437e+00 1.007198497627e+00 1.006432740359e+00 1.005792242889e+00 1.005175823381e+00 1.004472882677e+00 1.003619985656e+00 1.002625399230e+00 1.001562629027e+00 1.000530478258e+00 9.996006434103e-01 9.987873877183e-01 9.980580854939e-01 9.973505385156e-01 9.965839090179e-01 9.956794668589e-01 9.945994899626e-01 9.933993869544e-01 9.922096098123e-01 9.911573929068e-01 9.902898218540e-01 9.895408455306e-01 9.887686585169e-01 9.878306354398e-01 9.866688741295e-01 9.853545026012e-01 9.840348685439e-01 9.828381347093e-01 9.818055034148e-01 9.808907800287e-01 9.800011265490e-01 9.790348012374e-01 9.779220542358e-01 9.766562873210e-01 9.753019734191e-01 9.739568266905e-01 9.727082078385e-01 9.715997827838e-01 9.705999059238e-01 9.696059145378e-01 9.685019466079e-01 9.672385210599e-01 9.658603670231e-01 9.644686701527e-01 9.631541961827e-01 9.619568997074e-01 9.608494650179e-01 9.597670883662e-01 9.586433964327e-01 9.574602147867e-01 9.562304979344e-01 9.549758247737e-01 9.537089702405e-01 9.524443749700e-01 9.511989089894e-01 9.499910942679e-01 9.488372991969e-01 9.477353511072e-01 9.466464036019e-01 9.455022543572e-01 9.442433497512e-01 9.428660123992e-01 9.414321325746e-01 9.400388849662e-01 9.387612723610e-01 9.376035924423e-01 9.364841395812e-01 9.352774881801e-01 9.338947673378e-01 9.323382963742e-01 9.306935432715e-01 9.290801273953e-01 9.275858690235e-01 9.262183572638e-01 9.249109806182e-01 9.235594599024e-01 9.220935227920e-01 9.205011675296e-01 9.188235693404e-01 9.171297767533e-01 9.154886197358e-01 9.139443936313e-01 9.125057675738e-01 9.111475068059e-01 9.098082703919e-01 9.084018984695e-01 9.068556752661e-01 9.051573081285e-01 9.033823788731e-01 9.016675207142e-01 9.001319770792e-01 8.987925011630e-01 8.975333389771e-01 8.961639772464e-01 8.945364212979e-01 8.926493224244e-01 8.906518938288e-01 8.887538491742e-01 8.870907700269e-01 8.856367162911e-01 8.842324697406e-01 8.826927725521e-01 8.809256069675e-01 8.789781174764e-01 8.769911075149e-01 8.751033803083e-01 8.733790186876e-01 8.717843509989e-01 8.702309977846e-01 8.686228552826e-01 8.668997331029e-01 8.650525283764e-01 8.631224165509e-01 8.611860185903e-01 8.593160244088e-01 8.575473973320e-01 8.558526078867e-01 8.541515696828e-01 8.523612079433e-01 8.504589348707e-01 8.484853382823e-01 8.465188854680e-01 8.446181301491e-01 8.427886204722e-01 8.409870186689e-01 8.391685188875e-01 8.373153484075e-01 8.354351561295e-01 8.335362469804e-01 8.316148419465e-01 8.296645692699e-01 8.276952510275e-01 8.257298799238e-01 8.237893392857e-01 8.218688499974e-01 8.199331160092e-01 8.179477095860e-01 8.159149389985e-01 8.138645637535e-01 8.118338065886e-01 8.098340810840e-01 8.078539332878e-01 8.058668162836e-01 8.038569072122e-01 8.018326849983e-01 7.998037129075e-01 7.977735335839e-01 7.957374905396e-01 7.936917817639e-01 7.916345156319e-01 7.895692200754e-01 7.875022749027e-01 7.854329201988e-01 7.833596654567e-01 7.812794059421e-01 7.791923010816e-01 7.770928948326e-01 7.749806766869e-01 7.728622236382e-01 7.707444019323e-01 7.686269206985e-01 7.665070157062e-01 7.643778668044e-01 7.622382763216e-01 7.600940270320e-01 7.579534594072e-01 7.558152533397e-01 7.536708211261e-01 7.515170038557e-01 7.493570615698e-01 7.471985860066e-01 7.450415610268e-01 7.428782912089e-01 7.407018805262e-01 7.385118911413e-01 7.363203237909e-01 7.341368353791e-01 7.319566924247e-01 7.297705086177e-01 7.275766356935e-01 7.253788150984e-01 7.231857427753e-01 7.209970583434e-01 7.188089798868e-01 7.166122180707e-01 7.144080096717e-01 7.122052811531e-01 7.100033072297e-01 7.077998389826e-01 7.055930962227e-01 7.033828072636e-01 7.011742411797e-01 6.989708394598e-01 6.967705256319e-01 6.945660728496e-01 6.923597901233e-01 6.901551165617e-01 6.879533796631e-01 6.857532571191e-01 6.835543548069e-01 6.813552814777e-01 6.791535504835e-01 6.769527195850e-01 6.747579181958e-01 6.725652462215e-01 6.703740861499e-01 6.681870509197e-01 6.660013612244e-01 6.638174699911e-01 6.616404137527e-01 6.594676491400e-01 6.572981326789e-01 6.551321371773e-01 6.529720758361e-01 6.508141399062e-01 6.486623361874e-01 6.465190135774e-01 6.443810237314e-01 6.422458135392e-01 6.401206204698e-01 6.379998835181e-01 6.358825710960e-01 6.337757781503e-01 6.316754000707e-01 6.295820659867e-01 6.274976977031e-01 6.254210413302e-01 6.233503176173e-01 6.212884221065e-01 6.192392959926e-01 6.171981789915e-01 6.151662886122e-01 6.131449484869e-01 6.111343100623e-01 6.091342103034e-01 6.071470780686e-01 6.051718800651e-01 6.032069862618e-01 6.012541787875e-01 5.993131927761e-01 5.973853555502e-01 5.954722507433e-01 5.935735127270e-01 5.916863819515e-01 5.898139419585e-01 5.879581521653e-01 5.861161468874e-01 5.842886567812e-01 5.824775523855e-01 5.806844241913e-01 5.789054637870e-01 5.771460604687e-01 5.754040524058e-01 5.736783045761e-01 5.719717090849e-01 5.702836580784e-01 5.686139242517e-01 5.669646242793e-01 5.653340456190e-01 5.637244144688e-01 5.621350370871e-01 5.605661705732e-01 5.590194013306e-01 5.574936006969e-01 5.559927011649e-01 5.545120017340e-01 5.530558243890e-01 5.516230957987e-01 5.502131995900e-01 5.488282168492e-01 5.474680489349e-01 5.461345251453e-01 5.448257018348e-01 5.435413782504e-01 5.422851323582e-01 5.410540937918e-01 5.398507656719e-01 5.386753035552e-01 5.375265559676e-01 5.364070470833e-01 5.353157480089e-01 5.342536538107e-01 5.332223746331e-01 5.322190156067e-01 5.312460305493e-01 5.303038229038e-01 5.293912855774e-01 5.285088949588e-01 5.276593881737e-01 5.268421999214e-01 5.260585512040e-01 5.253072027095e-01 5.245882561244e-01 5.239016213534e-01 5.232474217957e-01 5.226272721089e-01 5.220407458012e-01 5.214905620948e-01 5.209742273315e-01 5.204933098550e-01 5.200485058364e-01 5.196375681042e-01 5.192620770977e-01 5.189198866468e-01 5.186134670858e-01 5.183443156933e-01 5.181123565018e-01 5.179169926179e-01 5.177600530515e-01 5.176400567431e-01 5.175538249698e-01 5.175025845293e-01 5.174879875852e-01 5.175116940131e-01 5.175744771034e-01 5.176773008367e-01 5.178181366824e-01 5.179954114915e-01 5.182082385707e-01 5.184564417373e-01 5.187414654577e-01 5.190670202605e-01 5.194302064956e-01 5.198342707785e-01 5.202769794780e-01 5.207537180251e-01 5.212673019431e-01 5.218172892965e-01 5.224030315303e-01 5.230275320889e-01 5.236921296199e-01 5.243938503768e-01 5.251328948087e-01 5.259073234849e-01 5.267151943431e-01 5.275595609578e-01 5.284397811382e-01 5.293573923006e-01 5.303124922397e-01 5.313052850533e-01 5.323308433821e-01 5.333901305828e-01 5.344809312866e-01 5.356063554762e-01 5.367673052405e-01 5.379636443683e-01 5.391938019638e-01 5.404584084929e-01 5.417521433295e-01 5.430767028356e-01 5.444319208562e-01 5.458204368036e-01 5.472403598680e-01 5.486920001320e-01 5.501746593501e-01 5.516847929425e-01 5.532252877577e-01 5.547950903281e-01 5.563927522158e-01 5.580204321666e-01 5.596758318227e-01 5.613585144163e-01 5.630685925387e-01 5.648053072112e-01 5.665686167702e-01 5.683611336581e-01 5.701776327282e-01 5.720180660877e-01 5.738830354660e-01 5.757709841105e-01 5.776832853989e-01 5.796220216362e-01 5.815818859018e-01 5.835648349491e-01 5.855695821099e-01 5.875929093637e-01 5.896346368767e-01 5.916997146095e-01 5.937843813531e-01 5.958901279033e-01 5.980140406115e-01 6.001542828400e-01 6.023118724612e-01 6.044863502123e-01 6.066786421326e-01 6.088879767831e-01 6.111126328017e-01 6.133516810198e-01 6.156072953623e-01 6.178770852257e-01 6.201600178284e-01 6.224574048531e-01 6.247672975440e-01 6.270886304680e-01 6.294223828267e-01 6.317668570226e-01 6.341236826607e-01 6.364909277812e-01 6.388672695301e-01 6.412518187221e-01 6.436452842564e-01 6.460465470434e-01 6.484557250533e-01 6.508730982849e-01 6.532981719494e-01 6.557284183318e-01 6.581635481054e-01 6.606033898180e-01 6.630503388571e-01 6.655016464097e-01 6.679567259113e-01 6.704164564570e-01 6.728779664897e-01 6.753423410056e-01 6.778088307590e-01 6.802757995189e-01 6.827459712462e-01 6.852161087144e-01 6.876863135019e-01 6.901544028540e-01 6.926224256455e-01 6.950889562066e-01 6.975537167253e-01 7.000173252918e-01 7.024772624908e-01 7.049345667219e-01 7.073859578849e-01 7.098328529112e-01 7.122766028935e-01 7.147164334278e-01 7.171490388544e-01 7.195769239645e-01 7.219978168960e-01 7.244101550673e-01 7.268165691733e-01 7.292154266865e-01 7.316069624818e-01 7.339899196222e-01 7.363634672934e-01 7.387268950479e-01 7.410814712131e-01 7.434244819391e-01 7.457577025535e-01 7.480818853193e-01 7.503907628753e-01 7.526888873766e-01 7.549738135458e-01 7.572459212679e-01 7.595057089928e-01 7.617509832264e-01 7.639816297241e-01 7.661988950847e-01 7.683993760778e-01 7.705836128615e-01 7.727544038862e-01 7.749080271077e-01 7.770449097709e-01 7.791651144494e-01 7.812670409936e-01 7.833529287619e-01 7.854196567654e-01 7.874670973728e-01 7.894970933054e-01 7.915069525595e-01 7.934962878076e-01 7.954666303981e-01 7.974149376258e-01 7.993437448907e-01 8.012502441660e-01 8.031332639420e-01 8.049957231895e-01 8.068362194083e-01 8.086533423482e-01 8.104494481528e-01 8.122188685694e-01 8.139651671862e-01 8.156891930364e-01 8.173863857271e-01 8.190604398853e-01 8.207097047541e-01 8.223308752292e-01 8.239272822464e-01 8.254966942912e-01 8.270399017014e-01 8.285569868020e-01 8.300448874611e-01 8.315055966017e-01 8.329389336636e-01 8.343419133256e-01 8.357182019754e-01 8.370661389104e-01 8.383821125851e-01 8.396713922357e-01 8.409282001931e-01 8.421554867862e-01 8.433542188940e-01 8.445192447549e-01 8.456548508505e-01 8.467586949747e-01 8.478302780283e-01 8.488705886766e-01 8.498784739292e-01 8.508524305406e-01 8.517947908812e-01 8.527045150886e-01 8.535793050681e-01 8.544219675226e-01 8.552306603875e-01 8.560046370444e-01 8.567446115236e-01 8.574489150862e-01 8.581196378447e-01 8.587527890410e-01 8.593523593902e-01 8.599161831731e-01 8.604446826448e-01 8.609365269945e-01 8.613925071072e-01 8.618114412471e-01 8.621950092940e-01 8.625399245600e-01 8.628490225073e-01 8.631207200206e-01 8.633543712485e-01 8.635516810433e-01 8.637092383860e-01 8.638299582117e-01 8.639129522553e-01 8.639575232826e-01 8.639631347237e-01 8.639312571583e-01 8.638598033774e-01 8.637498497325e-01 8.636029603714e-01 8.634147649485e-01 8.631878085456e-01 8.629226606631e-01 8.626172096451e-01 8.622729382092e-01 8.618882180228e-01 8.614661850462e-01 8.610026300277e-01 8.605001054350e-01 8.599585598560e-01 8.593761842235e-01 8.587546034791e-01 8.580942035124e-01 8.573932951437e-01 8.566538827742e-01 8.558743218392e-01 8.550545359750e-01 8.541962778931e-01 8.532965887514e-01 8.523588212554e-01 8.513819385625e-01 8.503648072170e-01 8.493090432521e-01 8.482141073211e-01 8.470795954898e-01 8.459064066797e-01 8.446955812369e-01 8.434450217913e-01 8.421571366035e-01 8.408296381044e-01 8.394653632923e-01 8.380627021146e-01 8.366219384425e-01 8.351447097018e-01 8.336299506086e-01 8.320792417699e-01 8.304899587133e-01 8.288661871804e-01 8.272053748675e-01 8.255102606152e-01 8.237781699979e-01 8.220115343615e-01 8.202116341531e-01 8.183760207340e-01 8.165072843593e-01 8.146039243890e-01 8.126697075542e-01 8.107021377607e-01 8.087018998413e-01 8.066704140642e-01 8.046087858322e-01 8.025162080049e-01 8.003927653143e-01 7.982416192548e-01 7.960617535949e-01 7.938518335108e-01 7.916168888790e-01 7.893547848648e-01 7.870657677837e-01 7.847511513671e-01 7.824124861515e-01 7.800504228814e-01 7.776642940442e-01 7.752564283098e-01 7.728273144239e-01 7.703779896281e-01 7.679076235919e-01 7.654192264401e-01 7.629126352931e-01 7.603885183292e-01 7.578502582245e-01 7.552963302560e-01 7.527280699050e-01 7.501466173988e-01 7.475549755920e-01 7.449528191861e-01 7.423392755584e-01 7.397193128214e-01 7.370904359437e-01 7.344577874653e-01 7.318194904274e-01 7.291785920677e-01 7.265344769863e-01 7.238907265706e-01 7.212477352180e-01 7.186071246245e-01 7.159692611878e-01 7.133381672140e-01 7.107129979337e-01 7.080958587795e-01 7.054888429053e-01 7.028925956327e-01 7.003103622300e-01 6.977419633072e-01 6.951895374073e-01 6.926565083985e-01 6.901412239568e-01 6.876494362848e-01 6.851796688760e-01 6.827345691046e-01 6.803172878631e-01 6.779279079222e-01 6.755708571382e-01 6.732433823633e-01 6.709522977027e-01 6.686971737370e-01 6.664794254033e-01 6.643042568035e-01 6.621675437186e-01 6.600776192222e-01 6.580321319298e-01 6.560359732397e-01 6.540890153483e-01 6.521938349703e-01 6.503531178949e-01 6.485678895734e-01 6.468403164592e-01 6.451735451803e-01 6.435670782464e-01 6.420255269597e-01 6.405478609285e-01 6.391383913610e-01 6.377994906304e-01 6.365292392208e-01 6.353335696098e-01 6.342122139274e-01 6.331657074778e-01 6.321995793986e-01 6.313103010434e-01 6.305035669239e-01 6.297797487256e-01 6.291385895361e-01 6.285848304831e-01 6.281148619089e-01 6.277352479057e-01 6.274431389442e-01 6.272420702774e-01 6.271331552381e-01 6.271143787613e-01 6.271904347394e-01 6.273589676820e-01 6.276231305330e-01 6.279834649274e-01 6.284364252024e-01 6.289882549821e-01 6.296350114316e-01 6.303790388485e-01 6.312200936950e-01 6.321564945636e-01 6.331913398408e-01 6.343209829433e-01 6.355492783230e-01 6.368709566224e-01 6.382899939501e-01 6.398043728699e-01 6.414114919287e-01 6.431133901647e-01 6.449072543945e-01 6.467940477689e-01 6.487715022465e-01 6.508376381883e-01 6.529947004914e-01 6.552368024399e-01 6.575664199841e-01 6.599805609745e-01 6.624776787007e-01 6.650567369719e-01 6.677135837459e-01 6.704523384468e-01 6.732654914447e-01 6.761535030877e-01 6.791156320169e-01 6.821478949995e-01 6.852491403976e-01 6.884177986766e-01 6.916514429304e-01 6.949484119520e-01 6.983051222713e-01 7.017209302520e-01 7.051923549736e-01 7.087204193756e-01 7.122976009912e-01 7.159248531872e-01 7.195998942878e-01 7.233193029068e-01 7.270826996809e-01 7.308842985498e-01 7.347243347589e-01 7.386014659201e-01 7.425094954925e-01 7.464489222196e-01 7.504158071181e-01 7.544090751414e-01 7.584261223024e-01 7.624638157001e-01 7.665202021105e-01 7.705923081226e-01 7.746783622856e-01 7.787751321027e-01 7.828820149254e-01 7.869953595281e-01 7.911112332334e-01 7.952305592425e-01 7.993476835463e-01 8.034616474440e-01 8.075722290403e-01 8.116741740527e-01 8.157665343829e-01 8.198461737948e-01 8.239115344346e-01 8.279612264505e-01 8.319905989930e-01 8.360009429634e-01 8.399870126159e-01 8.439473251737e-01 8.478795281635e-01 8.517823268821e-01 8.556532190165e-01 8.594908706678e-01 8.632930422726e-01 8.670558272658e-01 8.707791431671e-01 8.744600950265e-01 8.780964440926e-01 8.816885439964e-01 8.852322165190e-01 8.887254159351e-01 8.921680845146e-01 8.955574478173e-01 8.988925566014e-01 9.021694096580e-01 9.053891012083e-01 9.085470593107e-01 9.116438971368e-01 9.146779093624e-01 9.176453983254e-01 9.205463504121e-01 9.233787863376e-01 9.261434379605e-01 9.288350538819e-01 9.314546561053e-01 9.340005149907e-01 9.364698368312e-01 9.388639341519e-01 9.411795958481e-01 9.434166506646e-01 9.455728968406e-01 9.476468871674e-01 9.496401854796e-01 9.515471966343e-01 9.533740478803e-01 9.551116741260e-01 9.567636174971e-01 9.583287382238e-01 9.598047309853e-01 9.611933437318e-01 9.624906747282e-01 9.636985875761e-01 9.648149497159e-01 9.658392723586e-01 9.667736313831e-01 9.676128077821e-01 9.683614104116e-01 9.690161353843e-01 9.695774615487e-01 9.700452893816e-01 9.704186376387e-01 9.706995127548e-01 9.708844743973e-01 9.709781136539e-01 9.709756862574e-01 9.708808457098e-01 9.706918763054e-01 9.704096089834e-01 9.700361784422e-01 9.695685984291e-01 9.690122266537e-01 9.683613591682e-01 9.676229496850e-01 9.667944104720e-01 9.658752942564e-01 9.648724896751e-01 9.637772857064e-01 9.626021007119e-01 9.613391971964e-01 9.599944487930e-01 9.585676744838e-01 9.570588035068e-01 9.554751186854e-01 9.538091161479e-01 9.520729356296e-01 9.502596593912e-01 9.483757327220e-01 9.464221530398e-01 9.443992288330e-01 9.423149011507e-01 9.401623170962e-01 9.379555425134e-01 9.356841053328e-01 9.333617689419e-01 9.309860143223e-01 9.285574074673e-01 9.260865218327e-01 9.235668794392e-01 9.210112186668e-01 9.184126602757e-01 9.157835951299e-01 9.131233097801e-01 9.104316773783e-01 9.077222179050e-01 9.049863823978e-01 9.022407908354e-01 8.994777899839e-01 8.967085477551e-01 8.939350628826e-01 8.911590852223e-01 8.883932112419e-01 8.856282115780e-01 8.828832632196e-01 8.801509350849e-01 8.774434722387e-01 8.747616479782e-01 8.721075696076e-01 8.694957653386e-01 8.669165948133e-01 8.643923555987e-01 8.619087860481e-01 8.594851605068e-01 8.571209662127e-01 8.548175500810e-01 8.525899433537e-01 8.504274602160e-01 8.483531706469e-01 8.463540435937e-01 8.444486312753e-01 8.426345129643e-01 8.409126223479e-01 8.393014173530e-01 8.377828812053e-01 8.363875288013e-01 8.350943622846e-01 8.339258109071e-01 8.328753394528e-01 8.319448510787e-01 8.311532402465e-01 8.304774518298e-01 8.299508844853e-01 8.295474179877e-01 8.292898130224e-01 8.291705381987e-01 8.291912750476e-01 8.293646522905e-01 8.296692758290e-01 8.301374156601e-01 8.307372649555e-01 8.314953820284e-01 8.323981578283e-01 8.334437411740e-01 8.346449258617e-01 8.359812567697e-01 8.374757101346e-01 8.391009992438e-01 8.408780661310e-01 8.427905126490e-01 8.448387677077e-01 8.470291734869e-01 8.493407474322e-01 8.517922876029e-01 8.543597534724e-01 8.570551262185e-01 8.598669050591e-01 8.627901259245e-01 8.658255825871e-01 8.689590777249e-01 8.721992227609e-01 8.755283432659e-01 8.789483888749e-01 8.824515165243e-01 8.860306859199e-01 8.896836681337e-01 8.934006577028e-01 8.971780525755e-01 9.010104290892e-01 9.048873522315e-01 9.088081125712e-01 9.127616105249e-01 9.167429910979e-01 9.207464271194e-01 9.247612983922e-01 9.287907414552e-01 9.328142121303e-01 9.368373861747e-01 9.408463478406e-01 9.448348750049e-01 9.488009298902e-01 9.527289590333e-01 9.566241626370e-01 9.604673566739e-01 9.642636227960e-01 9.679991209893e-01 9.716657162510e-01 9.752674120072e-01 9.787831069357e-01 9.822212796465e-01 9.855647634333e-01 9.888141909550e-01 9.919596137001e-01 9.949958799171e-01 9.979208388518e-01 1.000723488573e+00 1.003402309562e+00 1.005949254739e+00 1.008363142579e+00 1.010632840949e+00 1.012760781703e+00 1.014735506431e+00 1.016558419897e+00 1.018220945609e+00 1.019718282040e+00 1.021054462075e+00 1.022212143211e+00 1.023203497814e+00 1.024010383276e+00 1.024641507202e+00 1.025087088230e+00 1.025344192855e+00 1.025419359238e+00 1.025296371814e+00 1.024988276165e+00 1.024479107063e+00 1.023780862619e+00 1.022883015444e+00 1.021788348423e+00 1.020499107833e+00 1.019008531897e+00 1.017327428205e+00 1.015444707351e+00 1.013371496115e+00 1.011100998231e+00 1.008642313773e+00 1.005989239856e+00 1.003153724911e+00 1.000132844645e+00 9.969288027929e-01 9.935523620786e-01 9.899965495244e-01 9.862797425600e-01 9.823944168786e-01 9.783567074157e-01 9.741640974947e-01 9.698284496226e-01 9.653570973483e-01 9.607495718091e-01 9.560289386105e-01 9.511876122774e-01 9.462458863053e-01 9.412070322118e-01 9.360854985556e-01 9.308891461369e-01 9.256261000269e-01 9.203147218083e-01 9.149623213586e-01 9.095838988712e-01 9.041881455513e-01 8.987951507891e-01 8.934080861096e-01 8.880545031954e-01 8.827354887132e-01 8.774749642642e-01 8.722832924166e-01 8.671737924482e-01 8.621705459954e-01 8.572732442183e-01 8.525166304425e-01 8.478968165802e-01 8.434418401463e-01 8.391610879031e-01 8.350656879288e-01 8.311787859163e-01 8.275012455779e-01 8.240579772840e-01 8.208513042736e-01 8.178996202264e-01 8.152074693196e-01 8.127886114322e-01 8.106487983392e-01 8.087925101129e-01 8.072319697134e-01 8.059652390031e-01 8.050016511685e-01 8.043333253574e-01 8.039715879842e-01 8.039045701940e-01 8.041379035400e-01 8.046632901786e-01 8.054736373016e-01 8.065665620142e-01 8.079240689359e-01 8.095493849599e-01 8.114185949626e-01 8.135286574488e-01 8.158597205558e-01 8.183996207784e-01 8.211339004399e-01 8.240439243495e-01 8.271153482317e-01 8.303260176405e-01 8.336641486734e-01 8.371031472114e-01 8.406344101350e-01 8.442271286836e-01 8.478710814590e-01 8.515445702375e-01 8.552251431386e-01 8.589024931535e-01 8.625450595102e-01 8.661500063299e-01 8.696865496515e-01 8.731475942713e-01 8.765080397367e-01 8.797582469672e-01 8.828812219331e-01 8.858604096791e-01 8.886891373641e-01 8.913423726427e-01 8.938251059341e-01 8.961091344422e-01 8.981995783321e-01 9.000768256057e-01 9.017375345722e-01 9.031775112990e-01 9.043830892254e-01 9.053623889940e-01 9.060972044294e-01 9.065975053608e-01 9.068530676409e-01 9.068705225465e-01 9.066459649120e-01 9.061826612551e-01 9.054875634739e-01 9.045555303957e-01 9.034059983467e-01 9.020296692146e-01 9.004475704525e-01 8.986584572604e-01 8.966776997208e-01 8.945154487391e-01 8.921788586030e-01 8.896880209426e-01 8.870468269769e-01 8.842824764490e-01 8.813967803366e-01 8.784189836513e-01 8.753569895424e-01 8.722360451888e-01 8.690745871880e-01 8.658886892287e-01 8.627099830723e-01 8.595475665932e-01 8.564387651225e-01 8.533972676286e-01 8.504559558752e-01 8.476370076065e-01 8.449674960542e-01 8.424784711623e-01 8.401935303068e-01 8.381500351629e-01 8.363653766097e-01 8.348821411493e-01 8.337201292203e-01 8.329165238528e-01 8.324987853217e-01 8.324933003067e-01 8.329342304344e-01 8.338427757657e-01 8.352522083966e-01 8.371767292532e-01 8.396490613834e-01 8.426799432320e-01 8.462925282982e-01 8.504980189301e-01 8.553047349194e-01 8.607219707886e-01 8.667457551075e-01 8.733824537184e-01 8.806152426873e-01 8.884411985883e-01 8.968359925318e-01 9.057825805646e-01 9.152540728404e-01 9.252171497890e-01 9.356409155762e-01 9.464752737366e-01 9.576893792450e-01 9.692214538440e-01 9.810296966908e-01 9.930514832392e-01 1.005231973507e+00 1.017509799338e+00 1.029817420290e+00 1.042097786078e+00 1.054276281187e+00 1.066292964476e+00 1.078073806591e+00 1.089558110966e+00 1.100674119545e+00 1.111359546577e+00 1.121552711213e+00 1.131187270939e+00 1.140209260283e+00 1.148558743665e+00 1.156189692303e+00 1.163051299511e+00 1.169104117765e+00 1.174310786801e+00 1.178636733579e+00 1.182065244790e+00 1.184571434759e+00 1.186151104591e+00 1.186798052423e+00 1.186523045056e+00 1.185338091840e+00 1.183266234044e+00 1.180343462844e+00 1.176609306327e+00 1.172118096061e+00 1.166927828081e+00 1.161111245477e+00 1.154743551243e+00 1.147914373480e+00 1.140714407111e+00 1.133248489196e+00 1.125619002763e+00 1.117936960957e+00 1.110314410775e+00 1.102862291298e+00 1.095692819183e+00 1.088911033429e+00 1.082621073297e+00 1.076913275501e+00 1.071870802689e+00 1.067561655390e+00 1.064038572541e+00 1.061344105449e+00 1.059492781478e+00 1.058492587787e+00 1.058321194408e+00 1.058951238848e+00 1.060328990077e+00 1.062387552586e+00 1.065050364897e+00 1.068223912688e+00 1.071813624343e+00 1.075708737694e+00 1.079806645922e+00 1.083996716926e+00 1.088174187472e+00 1.092235037497e+00 1.096083777811e+00 1.099635939480e+00 1.102808014445e+00 1.105539086514e+00 1.107768082935e+00 1.109456093987e+00 1.110567933349e+00 1.111085274913e+00 1.110999300164e+00 1.110314364897e+00 1.109040787691e+00 1.107199195165e+00 1.104819906186e+00 1.101929330828e+00 1.098572080362e+00 1.094781149602e+00 1.090600333749e+00 1.086063689679e+00 1.081206930841e+00 1.076067575367e+00 1.070661648791e+00 1.065022076087e+00 1.059156620686e+00 1.053081132776e+00 1.046801882442e+00 1.040318783203e+00 1.033643346219e+00 1.026765363934e+00 1.019701177715e+00 1.012452235747e+00 1.005042509372e+00 9.974934163412e-01 9.898420127669e-01 9.821454120031e-01 9.744650446287e-01 9.668848327886e-01 9.594993152618e-01 9.524219271535e-01 9.457744214768e-01 9.396896893400e-01 9.343050190402e-01 9.297595308174e-01 9.261883447164e-01 9.237103945508e-01 9.224319707946e-01 9.224351544053e-01 9.237736104566e-01 9.264678601719e-01 9.305083824813e-01 9.358445472193e-01 9.423998313368e-01 9.500650068205e-01 9.587056618298e-01 9.681696053407e-01 9.782903203481e-01 9.889010552179e-01 9.998289582542e-01 1.010916523113e+00 1.022012164531e+00 1.032987633127e+00 1.043730991217e+00 1.054154047761e+00 1.064197543553e+00 1.073813035957e+00 1.082990366210e+00 1.091720018826e+00 1.100024859382e+00 1.107931107048e+00 1.115464305976e+00 1.122667166303e+00 1.129558749273e+00 1.136171552361e+00 1.142499217300e+00 1.148545609285e+00 1.154278487815e+00 1.159647542856e+00 1.164597508372e+00 1.169032670476e+00 1.172875204549e+00 1.176000312904e+00 1.178313820391e+00 1.179696350663e+00 1.180037683975e+00 1.179258344555e+00 1.177252891692e+00 1.173984281141e+00 1.169396144204e+00 1.163485888292e+00 1.156269662240e+00 1.147782493093e+00 1.138119518512e+00 1.127365939541e+00 1.115681000312e+00 1.103220215705e+00 1.090192000651e+00 1.076823629836e+00 1.063366006882e+00 1.050112479378e+00 1.037349016113e+00 1.025406173923e+00 1.016251685333e+00 1.007112691294e+00 9.985668176286e-01 9.913320071354e-01 9.860860026941e-01 9.832706229434e-01 9.829609643594e-01 9.848610079211e-01 9.884282070190e-01 9.930301840898e-01 9.981542890965e-01 1.003565683850e+00 1.009308350561e+00 1.015660943979e+00 1.022987678187e+00 1.031543296301e+00 1.041310630990e+00 1.051945666011e+00 1.062810240565e+00 1.073091144047e+00 1.082011994117e+00 1.088995844501e+00 1.093766524430e+00 1.096413300962e+00 1.097313045477e+00 1.096980795580e+00 1.095907707260e+00 1.094420464125e+00 1.092573029413e+00 1.090145677774e+00 1.086774246346e+00 1.082071080388e+00 1.075794500438e+00 1.067994217471e+00 1.059033254821e+00 1.049523533235e+00 1.040230744862e+00 1.031877839549e+00 1.024990368198e+00 1.019814459025e+00 1.016343401903e+00 1.014409713152e+00 1.013865321133e+00 1.014764651033e+00 1.017407043712e+00 1.022318837721e+00 1.029908148481e+00 1.040889513020e+00 1.031965059525e+00 9.934417185050e-01 9.409763907240e-01 8.981602981559e-01 8.878412178991e-01 9.189142041916e-01 9.800351020768e-01 1.048146020039e+00 1.101283140002e+00 1.125690391390e+00 1.118185032937e+00 1.086299204173e+00 1.046923977869e+00 1.021610239709e+00 1.027049391926e+00 1.064833946952e+00 1.120059304647e+00 1.170238080760e+00 1.195309783056e+00 1.183569521026e+00 1.134177476651e+00 1.058321562965e+00 9.790517541661e-01 9.267328807315e-01 9.250143499520e-01 9.729785480799e-01 1.045105348250e+00 1.108883393178e+00 1.139041832635e+00 1.122484853741e+00 1.059466300217e+00 9.644822093038e-01 8.671726825728e-01 8.084951186637e-01 8.199705114380e-01 8.952253115133e-01 9.961626090895e-01 1.083078399462e+00 1.129497371848e+00 1.123897043778e+00 1.069035806064e+00 9.819267413767e-01 8.937888891938e-01 8.442301232653e-01 8.604625872305e-01 9.339500788977e-01 1.029165151792e+00 1.110170332744e+00 1.153781560849e+00 1.151363380338e+00 1.107954174269e+00 1.041147684674e+00 9.781285379203e-01 9.471074654042e-01 9.617719010317e-01 1.011374041386e+00 1.069316312987e+00 1.109303982943e+00 1.114764227689e+00 1.081518925499e+00 1.018014377032e+00 9.442676913407e-01 8.879044818356e-01 8.729127382003e-01 9.038698018304e-01 9.625057728632e-01 1.021674671617e+00 1.059489001125e+00 1.064855918970e+00 1.038151812450e+00 9.900601299718e-01 9.390734460810e-01 9.058086910182e-01 9.036615140712e-01 9.311214109965e-01 9.738959042973e-01 1.014726451402e+00 1.041543179564e+00 1.050706185633e+00 1.046578043566e+00 1.038848686265e+00 1.037924285808e+00 1.049716110595e+00 1.072626264999e+00 1.098807716745e+00 1.118656853863e+00 1.125253712362e+00 1.117031096178e+00 1.098157456744e+00 1.076882159288e+00 1.062018268858e+00 1.058627997185e+00 1.065348767976e+00 1.075180145121e+00 1.079326623145e+00 1.071384147149e+00 1.050168587116e+00 1.020447512345e+00 9.914760109568e-01 9.732339933947e-01 9.713033436481e-01 9.834335346433e-01 1.000567273670e+00 1.011615090328e+00 1.008484385940e+00 9.894153365614e-01 9.601423723067e-01 9.328336821673e-01 9.219335869728e-01 9.370770404896e-01 9.771895322501e-01 1.031082500921e+00 1.083745701565e+00 1.122597900955e+00 1.140933902748e+00 1.138786199762e+00 1.122127421367e+00 1.100595280321e+00 1.083878851708e+00 1.078182799097e+00 1.102493904313e+00
 1.037489120220e+00 1.036981756926e+00 1.036409685782e+00 1.035897917781e+00 1.035531750672e+00 1.035295226076e+00 1.035097650386e+00 1.034838782501e+00 1.034445738931e+00 1.033893641567e+00 1.033224074647e+00 1.032552753638e+00 1.032004191773e+00 1.031614634986e+00 1.031309067750e+00 1.030969031975e+00 1.030522149950e+00 1.029963433823e+00 1.029325620438e+00 1.028659974714e+00 1.028026855318e+00 1.027476689673e+00 1.027016108020e+00 1.026612235633e+00 1.026215323878e+00 1.025772538980e+00 1.025232917958e+00 1.024573669253e+00 1.023833946266e+00 1.023107540583e+00 1.022482215174e+00 1.021976423165e+00 1.021534552025e+00 1.021067918499e+00 1.020491510636e+00 1.019753490729e+00 1.018876263824e+00 1.017958726992e+00 1.017126155481e+00 1.016447634785e+00 1.015890604063e+00 1.015358671325e+00 1.014741579713e+00 1.013975682704e+00 1.013069518518e+00 1.012094516659e+00 1.011149674676e+00 1.010306421445e+00 1.009581087421e+00 1.008939201636e+00 1.008317204579e+00 1.007634674092e+00 1.006812384684e+00 1.005816531647e+00 1.004705058550e+00 1.003605022150e+00 1.002642275124e+00 1.001860788011e+00 1.001195379902e+00 1.000506381605e+00 9.996522393827e-01 9.985772831957e-01 9.973509152157e-01 9.961197607050e-01 9.950121423011e-01 9.940668851950e-01 9.932383201591e-01 9.924337352698e-01 9.915501426549e-01 9.905180811293e-01 9.893358412137e-01 9.880688145985e-01 9.868146281337e-01 9.856590036931e-01 9.846389854056e-01 9.837225448854e-01 9.828072058666e-01 9.817829029691e-01 9.806059043914e-01 9.793213711309e-01 9.780258753748e-01 9.768037827557e-01 9.756911379101e-01 9.746636595116e-01 9.736605629413e-01 9.726216865019e-01 9.715297287697e-01 9.703946976810e-01 9.692324165700e-01 9.680518973770e-01 9.668676516435e-01 9.657010293102e-01 9.645765450303e-01 9.635098117228e-01 9.624984375456e-01 9.614977658909e-01 9.604376580662e-01 9.592570990868e-01 9.579574961949e-01 9.566048239950e-01 9.552968601373e-01 9.541061919797e-01 9.530312971667e-01 9.519905116057e-01 9.508577309959e-01 9.495515336672e-01 9.480755871561e-01 9.465155700513e-01 9.449892704809e-01 9.435776112691e-01 9.422881758546e-01 9.410529482038e-01 9.397761976230e-01 9.383908110766e-01 9.368856851804e-01 9.352988000228e-01 9.336922717679e-01 9.321302898097e-01 9.306595062692e-01 9.292956893445e-01 9.280172501578e-01 9.267651690217e-01 9.254480915045e-01 9.239885288528e-01 9.223669328407e-01 9.206648250841e-01 9.190210868261e-01 9.175609944062e-01 9.163025987046e-01 9.151249748593e-01 9.138349511914e-01 9.122818516594e-01 9.104627250890e-01 9.085367382244e-01 9.067128197274e-01 9.051264045169e-01 9.037490676716e-01 9.024189491029e-01 9.009516103736e-01 8.992572433213e-01 8.973841112736e-01 8.954716203469e-01 8.936589584214e-01 8.920075321744e-01 8.904853940187e-01 8.890031056640e-01 8.874671121791e-01 8.858151613373e-01 8.840383492327e-01 8.821767550426e-01 8.803086410567e-01 8.785068545974e-01 8.768085108890e-01 8.751828669355e-01 8.735491981328e-01 8.718250148301e-01 8.699885124511e-01 8.680808385247e-01 8.661831532378e-01 8.643518980701e-01 8.625885796747e-01 8.608525707995e-01 8.590970489537e-01 8.573075084922e-01 8.554920935937e-01 8.536563147935e-01 8.517960691081e-01 8.499052568983e-01 8.479936928818e-01 8.460879250558e-01 8.442078276241e-01 8.423479062097e-01 8.404683555125e-01 8.385385992538e-01 8.365616314787e-01 8.345690482714e-01 8.325949852050e-01 8.306546472697e-01 8.287299277787e-01 8.267958221536e-01 8.248393109450e-01 8.228677907814e-01 8.208926807865e-01 8.189149936873e-01 8.169303939739e-01 8.149333150372e-01 8.129246837002e-01 8.109063941170e-01 8.088874256492e-01 8.068651338118e-01 8.048372867990e-01 8.028032699946e-01 8.007579309666e-01 7.987021389044e-01 7.966315184448e-01 7.945550794698e-01 7.924787761180e-01 7.904020737220e-01 7.883209416561e-01 7.862302200977e-01 7.841284891849e-01 7.820199890530e-01 7.799170446853e-01 7.778134789054e-01 7.757026570190e-01 7.735808404411e-01 7.714522184669e-01 7.693241622424e-01 7.671962135391e-01 7.650610926917e-01 7.629111195528e-01 7.607477229803e-01 7.585824260258e-01 7.564240239162e-01 7.542661325995e-01 7.521018480321e-01 7.499280566501e-01 7.477516259799e-01 7.455766857599e-01 7.434059347264e-01 7.412329913809e-01 7.390503624396e-01 7.368588282378e-01 7.346685876309e-01 7.324779808527e-01 7.302829483343e-01 7.280834118030e-01 7.258804830684e-01 7.236777520250e-01 7.214780495788e-01 7.192804975758e-01 7.170779907463e-01 7.148714190599e-01 7.126642678537e-01 7.104594280709e-01 7.082550174814e-01 7.060495364948e-01 7.038418141401e-01 7.016294594809e-01 6.994187433743e-01 6.972119966918e-01 6.950045479177e-01 6.927976658469e-01 6.905935983373e-01 6.883879461480e-01 6.861821325709e-01 6.839828582598e-01 6.817856806702e-01 6.795893488675e-01 6.773953010673e-01 6.752049945710e-01 6.730137025439e-01 6.708290367672e-01 6.686503234541e-01 6.664740581767e-01 6.643003474697e-01 6.621327766705e-01 6.599677963263e-01 6.578059462141e-01 6.556498360611e-01 6.535007257255e-01 6.513543996515e-01 6.492161857623e-01 6.470841504260e-01 6.449552279083e-01 6.428331375302e-01 6.407203364215e-01 6.386145499593e-01 6.365151784532e-01 6.344246991722e-01 6.323412793672e-01 6.302662436565e-01 6.282029691460e-01 6.261496238860e-01 6.241023700653e-01 6.220651473465e-01 6.200390139115e-01 6.180226448340e-01 6.160171871981e-01 6.140243854073e-01 6.120413717317e-01 6.100699772903e-01 6.081117820069e-01 6.061667449615e-01 6.042315253386e-01 6.023124364286e-01 6.004062068449e-01 5.985134205070e-01 5.966359540274e-01 5.947745594919e-01 5.929254338019e-01 5.910937809647e-01 5.892771365586e-01 5.874750072845e-01 5.856923235607e-01 5.839263748058e-01 5.821771122073e-01 5.804445835168e-01 5.787315029631e-01 5.770370328664e-01 5.753618047482e-01 5.737079414624e-01 5.720705865489e-01 5.704543375665e-01 5.688599698284e-01 5.672858984761e-01 5.657337392929e-01 5.642039015925e-01 5.626979597747e-01 5.612123858962e-01 5.597492357901e-01 5.583119569757e-01 5.568975643371e-01 5.555071634785e-01 5.541422196252e-01 5.528017755728e-01 5.514864558023e-01 5.501980155982e-01 5.489365481888e-01 5.477014348738e-01 5.464932234217e-01 5.453129326736e-01 5.441591936769e-01 5.430338430909e-01 5.419368878744e-01 5.408691735858e-01 5.398327379170e-01 5.388260167535e-01 5.378500782284e-01 5.369045296186e-01 5.359887573574e-01 5.351039475521e-01 5.342497352700e-01 5.334282498411e-01 5.326411953835e-01 5.318856501755e-01 5.311639160843e-01 5.304766352544e-01 5.298218287447e-01 5.291995810204e-01 5.286111889854e-01 5.280549871241e-01 5.275350108555e-01 5.270506496808e-01 5.266033071690e-01 5.261934768294e-01 5.258173458885e-01 5.254744350088e-01 5.251662018183e-01 5.248951867300e-01 5.246597069253e-01 5.244632644432e-01 5.243067469731e-01 5.241871660368e-01 5.241040007039e-01 5.240556584876e-01 5.240422039592e-01 5.240671558199e-01 5.241310628308e-01 5.242331356417e-01 5.243756840217e-01 5.245571186390e-01 5.247743765075e-01 5.250282013957e-01 5.253177157115e-01 5.256446699741e-01 5.260122362253e-01 5.264187937713e-01 5.268645112442e-01 5.273478504842e-01 5.278686100617e-01 5.284233445892e-01 5.290158988603e-01 5.296459314073e-01 5.303135559726e-01 5.310218042831e-01 5.317686043170e-01 5.325491885789e-01 5.333658763407e-01 5.342173596055e-01 5.351041626340e-01 5.360270646522e-01 5.369890335658e-01 5.379869151357e-01 5.390204844370e-01 5.400879032147e-01 5.411868963842e-01 5.423183139720e-01 5.434855073259e-01 5.446873654542e-01 5.459248974863e-01 5.471942643373e-01 5.484945481121e-01 5.498277432157e-01 5.511921719988e-01 5.525886047089e-01 5.540187625997e-01 5.554784436788e-01 5.569684064482e-01 5.584900701503e-01 5.600402770482e-01 5.616205779761e-01 5.632326334107e-01 5.648719941846e-01 5.665406611457e-01 5.682354357108e-01 5.699568151555e-01 5.717064098873e-01 5.734834999970e-01 5.752878294061e-01 5.771173018586e-01 5.789719888960e-01 5.808483200725e-01 5.827493991111e-01 5.846755163021e-01 5.866230470005e-01 5.885965058519e-01 5.905912972744e-01 5.926058510437e-01 5.946422985834e-01 5.966990529362e-01 5.987768596649e-01 6.008748287516e-01 6.029926298970e-01 6.051284798158e-01 6.072836700647e-01 6.094561744380e-01 6.116460310047e-01 6.138547035261e-01 6.160786480154e-01 6.183172446144e-01 6.205723896888e-01 6.228410755561e-01 6.251262658856e-01 6.274256262344e-01 6.297367044525e-01 6.320592332787e-01 6.343957471905e-01 6.367422757574e-01 6.391018979791e-01 6.414712320189e-01 6.438527309492e-01 6.462427361053e-01 6.486416242163e-01 6.510480322082e-01 6.534647299097e-01 6.558893530905e-01 6.583217320024e-01 6.607609536020e-01 6.632051680992e-01 6.656559334466e-01 6.681114831461e-01 6.705725921468e-01 6.730393637417e-01 6.755094155548e-01 6.779831423213e-01 6.804565147811e-01 6.829349330164e-01 6.854134245936e-01 6.878939852447e-01 6.903772303379e-01 6.928579114451e-01 6.953393306901e-01 6.978200092299e-01 7.002986176859e-01 7.027759057545e-01 7.052525202262e-01 7.077260842944e-01 7.101967303719e-01 7.126635608023e-01 7.151242790404e-01 7.175833422912e-01 7.200374832439e-01 7.224861728144e-01 7.249302267112e-01 7.273668953870e-01 7.297969932461e-01 7.322192414107e-01 7.346344657347e-01 7.370419476806e-01 7.394431907412e-01 7.418323701839e-01 7.442137856219e-01 7.465835880807e-01 7.489425169781e-01 7.512939145429e-01 7.536320297087e-01 7.559589209368e-01 7.582741770017e-01 7.605741218060e-01 7.628619974109e-01 7.651388338912e-01 7.674002130736e-01 7.696480825456e-01 7.718815139473e-01 7.740986247451e-01 7.763021767210e-01 7.784893749946e-01 7.806599083676e-01 7.828148210744e-01 7.849509638984e-01 7.870704094270e-01 7.891708969339e-01 7.912539896887e-01 7.933187639967e-01 7.953638011539e-01 7.973884371497e-01 7.993933417555e-01 8.013787044977e-01 8.033422476328e-01 8.052858681919e-01 8.072077915472e-01 8.091070253475e-01 8.109849902212e-01 8.128391131424e-01 8.146727175581e-01 8.164821934859e-01 8.182672419551e-01 8.200281444856e-01 8.217636181018e-01 8.234750026588e-01 8.251625517130e-01 8.268224629978e-01 8.284562084771e-01 8.300656706489e-01 8.316459840394e-01 8.332009726263e-01 8.347282727486e-01 8.362271247734e-01 8.377007627006e-01 8.391425249129e-01 8.405571680635e-01 8.419447416616e-01 8.432997832109e-01 8.446267966523e-01 8.459240829993e-01 8.471903495879e-01 8.484254783825e-01 8.496309079155e-01 8.508040959940e-01 8.519466513254e-01 8.530567709297e-01 8.541347200376e-01 8.551815260600e-01 8.561943541510e-01 8.571742845455e-01 8.581205478251e-01 8.590342467304e-01 8.599142620208e-01 8.607594700374e-01 8.615712404741e-01 8.623466090338e-01 8.630884948877e-01 8.637958999241e-01 8.644669819575e-01 8.651024885522e-01 8.657015600709e-01 8.662662017571e-01 8.667940475609e-01 8.672851882313e-01 8.677385270905e-01 8.681564343173e-01 8.685365304725e-01 8.688798007346e-01 8.691860578350e-01 8.694523035160e-01 8.696824216391e-01 8.698742990806e-01 8.700284964550e-01 8.701442554534e-01 8.702202245380e-01 8.702581638287e-01 8.702582917199e-01 8.702178756683e-01 8.701390769946e-01 8.700213858216e-01 8.698635617833e-01 8.696677956634e-01 8.694314490373e-01 8.691553205905e-01 8.688401959608e-01 8.684841691614e-01 8.680898993743e-01 8.676549528816e-01 8.671798744145e-01 8.666640070822e-01 8.661089931962e-01 8.655137693026e-01 8.648788008552e-01 8.642033811508e-01 8.634889727946e-01 8.627335832148e-01 8.619369957251e-01 8.611027598105e-01 8.602281471490e-01 8.593121341621e-01 8.583577549096e-01 8.573634246905e-01 8.563292085438e-01 8.552556196177e-01 8.541427028529e-01 8.529901243597e-01 8.517989411333e-01 8.505690559932e-01 8.492997445906e-01 8.479920665846e-01 8.466453431274e-01 8.452620442174e-01 8.438390820388e-01 8.423797021380e-01 8.408804870482e-01 8.393465465917e-01 8.377746323256e-01 8.361651036086e-01 8.345204803892e-01 8.328400504563e-01 8.311230883270e-01 8.293707554507e-01 8.275848784678e-01 8.257630450948e-01 8.239071518978e-01 8.220179643917e-01 8.200958916560e-01 8.181399841789e-01 8.161529680155e-01 8.141342739628e-01 8.120827875263e-01 8.100023695122e-01 8.078900361964e-01 8.057487105000e-01 8.035794800305e-01 8.013816455193e-01 7.991555106050e-01 7.969025535074e-01 7.946233842935e-01 7.923183663674e-01 7.899893906181e-01 7.876360281384e-01 7.852596425108e-01 7.828598045812e-01 7.804399325315e-01 7.779983989974e-01 7.755378999064e-01 7.730584458084e-01 7.705610191095e-01 7.680457290875e-01 7.655139149911e-01 7.629691322974e-01 7.604098756165e-01 7.578379619905e-01 7.552543538698e-01 7.526602627344e-01 7.500566309327e-01 7.474445558137e-01 7.448259468491e-01 7.422017794891e-01 7.395744227978e-01 7.369424420974e-01 7.343093606915e-01 7.316762711893e-01 7.290440772541e-01 7.264136377094e-01 7.237879369515e-01 7.211696643595e-01 7.185562032775e-01 7.159514103047e-01 7.133571640530e-01 7.107746123229e-01 7.082063614120e-01 7.056529516304e-01 7.031158020156e-01 7.005973879623e-01 6.980989553545e-01 6.956243335161e-01 6.931717052031e-01 6.907466324482e-01 6.883477313617e-01 6.859779536609e-01 6.836417561969e-01 6.813363561754e-01 6.790671685742e-01 6.768352076803e-01 6.746424989279e-01 6.724908117435e-01 6.703810998396e-01 6.683177716372e-01 6.663008265787e-01 6.643322618369e-01 6.624154593393e-01 6.605507621701e-01 6.587417945428e-01 6.569899060971e-01 6.552958160651e-01 6.536626000051e-01 6.520938779244e-01 6.505874979454e-01 6.491494577390e-01 6.477783411118e-01 6.464809201098e-01 6.452521036616e-01 6.440988748356e-01 6.430209286555e-01 6.420194604387e-01 6.410994597887e-01 6.402565963733e-01 6.394988406081e-01 6.388231759303e-01 6.382335620991e-01 6.377304792184e-01 6.373127085209e-01 6.369877169671e-01 6.367500399553e-01 6.366055838319e-01 6.365524133086e-01 6.365921059225e-01 6.367272614894e-01 6.369546795369e-01 6.372792418491e-01 6.376999771633e-01 6.382158632634e-01 6.388306718841e-01 6.395400390394e-01 6.403495209396e-01 6.412543118652e-01 6.422576128106e-01 6.433573242184e-01 6.445551623628e-01 6.458497594131e-01 6.472405928641e-01 6.487285757288e-01 6.503110307663e-01 6.519871464471e-01 6.537593727944e-01 6.556237638345e-01 6.575811684837e-01 6.596286330158e-01 6.617665081893e-01 6.639947069848e-01 6.663076934944e-01 6.687089949036e-01 6.711933008844e-01 6.737616862775e-01 6.764122853071e-01 6.791411352620e-01 6.819503785122e-01 6.848344558545e-01 6.877948018121e-01 6.908265254556e-01 6.939288671634e-01 6.971017194129e-01 7.003386917412e-01 7.036426908069e-01 7.070077674604e-01 7.104343044868e-01 7.139179301034e-01 7.174576479684e-01 7.210519320643e-01 7.246958588333e-01 7.283886840771e-01 7.321286896100e-01 7.359130669410e-01 7.397392400198e-01 7.436050338406e-01 7.475082186650e-01 7.514459776998e-01 7.554150206021e-01 7.594152681153e-01 7.634414867530e-01 7.674935277050e-01 7.715682698421e-01 7.756613926860e-01 7.797736066852e-01 7.838990366842e-01 7.880394398135e-01 7.921893427923e-01 7.963455824160e-01 8.005089432080e-01 8.046733178609e-01 8.088406266961e-01 8.130044154619e-01 8.171647262564e-01 8.213191144065e-01 8.254629200669e-01 8.295971150753e-01 8.337177890544e-01 8.378221402790e-01 8.419090623058e-01 8.459753694824e-01 8.500193291044e-01 8.540377745831e-01 8.580293413366e-01 8.619914887663e-01 8.659235770862e-01 8.698220026971e-01 8.736849379554e-01 8.775100185032e-01 8.812948465954e-01 8.850388681694e-01 8.887398965362e-01 8.923950210740e-01 8.960023936000e-01 8.995600312354e-01 9.030676875114e-01 9.065214735000e-01 9.099193487552e-01 9.132618600365e-01 9.165446996465e-01 9.197679510861e-01 9.229283115184e-01 9.260260903260e-01 9.290571683935e-01 9.320217323507e-01 9.349190915702e-01 9.377444405621e-01 9.405006249289e-01 9.431818596205e-01 9.457901807942e-01 9.483219298789e-01 9.507767450692e-01 9.531548920777e-01 9.554502196639e-01 9.576680025290e-01 9.598003812065e-01 9.618529240100e-01 9.638197854589e-01 9.656998909577e-01 9.674961167728e-01 9.692028547714e-01 9.708234938539e-01 9.723544690227e-01 9.737949662260e-01 9.751463428526e-01 9.764043476359e-01 9.775740789840e-01 9.786482566180e-01 9.796312046736e-01 9.805201231892e-01 9.813154376589e-01 9.820169779865e-01 9.826229832963e-01 9.831367110479e-01 9.835527522670e-01 9.838760002908e-01 9.841026298167e-01 9.842352411701e-01 9.842742709689e-01 9.842162163878e-01 9.840658113247e-01 9.838193185584e-01 9.834812605676e-01 9.830495716148e-01 9.825237526204e-01 9.819092946411e-01 9.811992105986e-01 9.804034116237e-01 9.795129597758e-01 9.785376464188e-01 9.774746502316e-01 9.763213320758e-01 9.750871884014e-01 9.737646803364e-01 9.723635699855e-01 9.708771521670e-01 9.693135289579e-01 9.676718826132e-01 9.659533913047e-01 9.641615999629e-01 9.622933742943e-01 9.603608666694e-01 9.583553163510e-01 9.562877266955e-01 9.541531918537e-01 9.519583596521e-01 9.497071695128e-01 9.473942934099e-01 9.450358051698e-01 9.426204590536e-01 9.401614783565e-01 9.376563600800e-01 9.351083386426e-01 9.325272330739e-01 9.299047663538e-01 9.272580738174e-01 9.245779561156e-01 9.218783632011e-01 9.191563449317e-01 9.164182156004e-01 9.136711094281e-01 9.109089826568e-01 9.081497989267e-01 9.053850800884e-01 9.026299737302e-01 8.998793112443e-01 8.971429122366e-01 8.944280192651e-01 8.917280280079e-01 8.890634189511e-01 8.864223530647e-01 8.838237746664e-01 8.812636412375e-01 8.787474060935e-01 8.762875799235e-01 8.738761504504e-01 8.715339558911e-01 8.692465616326e-01 8.670373344420e-01 8.648991282498e-01 8.628395645483e-01 8.608701322344e-01 8.589799832960e-01 8.571937904958e-01 8.554935816627e-01 8.539055967161e-01 8.524184406977e-01 8.510406136909e-01 8.497839850711e-01 8.486328352373e-01 8.476178486018e-01 8.467144390345e-01 8.459508217427e-01 8.453111869758e-01 8.448077594887e-01 8.444457365837e-01 8.442121236035e-01 8.441327915500e-01 8.441836054237e-01 8.443898822312e-01 8.447337737486e-01 8.452262321498e-01 8.458719606209e-01 8.466534787168e-01 8.475960267790e-01 8.486728946301e-01 8.499071437506e-01 8.512812426616e-01 8.527997709699e-01 8.544683620561e-01 8.562671300484e-01 8.582184888562e-01 8.602940030870e-01 8.625130337162e-01 8.648577671029e-01 8.673317996358e-01 8.699324732999e-01 8.726478093668e-01 8.754863244340e-01 8.784295639706e-01 8.814853067339e-01 8.846412389567e-01 8.878935742875e-01 8.912406464500e-01 8.946718075527e-01 8.981865497031e-01 9.017753662648e-01 9.054338544083e-01 9.091568249157e-01 9.129345424350e-01 9.167657331928e-01 9.206424217137e-01 9.245539273882e-01 9.285006839339e-01 9.324676741194e-01 9.364562954678e-01 9.404552961428e-01 9.444573528881e-01 9.484605093008e-01 9.524494619447e-01 9.564294230047e-01 9.603797523259e-01 9.643052002942e-01 9.681926160742e-01 9.720354174660e-01 9.758337986776e-01 9.795678872805e-01 9.832467920911e-01 9.868498765612e-01 9.903809149718e-01 9.938284590995e-01 9.971851255817e-01 1.000451261423e+00 1.003611361684e+00 1.006669237507e+00 1.009610425912e+00 1.012436016406e+00 1.015134240683e+00 1.017704624335e+00 1.020138038473e+00 1.022432723802e+00 1.024582366534e+00 1.026580193498e+00 1.028427350545e+00 1.030109814538e+00 1.031634734858e+00 1.032985330987e+00 1.034171090374e+00 1.035178079096e+00 1.036006096091e+00 1.036657285249e+00 1.037115271453e+00 1.037395464042e+00 1.037476573214e+00 1.037372291629e+00 1.037071177388e+00 1.036574099458e+00 1.035883002173e+00 1.034988007098e+00 1.033901573344e+00 1.032608691590e+00 1.031121929154e+00 1.029432827372e+00 1.027548607985e+00 1.025463986861e+00 1.023185971902e+00 1.020712601212e+00 1.018046143562e+00 1.015193740168e+00 1.012149315644e+00 1.008927230536e+00 1.005520799282e+00 1.001944219980e+00 9.981932903122e-01 9.942779801912e-01 9.902062227028e-01 9.859758846160e-01 9.816053382560e-01 9.770888964860e-01 9.724468315099e-01 9.676762666065e-01 9.627936179688e-01 9.578054989703e-01 9.527188644824e-01 9.475508467942e-01 9.423033989653e-01 9.369951651262e-01 9.316328217039e-01 9.262330056811e-01 9.208025714147e-01 9.153628116120e-01 9.099176141900e-01 9.044887004698e-01 8.990869172562e-01 8.937261572474e-01 8.884273095544e-01 8.831924934852e-01 8.780546954578e-01 8.730112882480e-01 8.680916996479e-01 8.633047783214e-01 8.586632156996e-01 8.541943274583e-01 8.498941252432e-01 8.457975338978e-01 8.419022442186e-01 8.382308129969e-01 8.347926511827e-01 8.315993325665e-01 8.286662579323e-01 8.259983791473e-01 8.236102773377e-01 8.215038020215e-01 8.196943739291e-01 8.181776895397e-01 8.169695654441e-01 8.160610298090e-01 8.154618823940e-01 8.151685978340e-01 8.151777793040e-01 8.154938388548e-01 8.161009096614e-01 8.170059919365e-01 8.181867628952e-01 8.196480029313e-01 8.213707568171e-01 8.233458061228e-01 8.255622432893e-01 8.280021263684e-01 8.306565569661e-01 8.335006973315e-01 8.365278921937e-01 8.397112162377e-01 8.430431913462e-01 8.464943033383e-01 8.500535493693e-01 8.536989590157e-01 8.574079735783e-01 8.611707924206e-01 8.649545899422e-01 8.687540410298e-01 8.725384819094e-01 8.762980510733e-01 8.800094175319e-01 8.836574803749e-01 8.872242004673e-01 8.906907379264e-01 8.940496172518e-01 8.972719168117e-01 9.003601188378e-01 9.032828570515e-01 9.060448342803e-01 9.086227982464e-01 9.110094899163e-01 9.131997041752e-01 9.151735754101e-01 9.169394478520e-01 9.184726511960e-01 9.197848957305e-01 9.208587214552e-01 9.216998842284e-01 9.223000396985e-01 9.226597580555e-01 9.227836599207e-01 9.226640257661e-01 9.223140752671e-01 9.217237609070e-01 9.209114819434e-01 9.198717570198e-01 9.186163741361e-01 9.171532473149e-01 9.154855889745e-01 9.136321145829e-01 9.115907628225e-01 9.093901405087e-01 9.070256631781e-01 9.045234116238e-01 9.018913693108e-01 8.991493130459e-01 8.963134664417e-01 8.933966402865e-01 8.904289999228e-01 8.874155214883e-01 8.843916114462e-01 8.813672096858e-01 8.783748481184e-01 8.754346365117e-01 8.725695237131e-01 8.698114859547e-01 8.671796128438e-01 8.647117641608e-01 8.624260081923e-01 8.603621047297e-01 8.585413942639e-01 8.570021123016e-01 8.557711408552e-01 8.548784950163e-01 8.543619833874e-01 8.542436023189e-01 8.545637127007e-01 8.553411225248e-01 8.566152689259e-01 8.584021162602e-01 8.607327373830e-01 8.636264604022e-01 8.671028585960e-01 8.711813071339e-01 8.758665809277e-01 8.811764584043e-01 8.871051388684e-01 8.936612589552e-01 9.008331518199e-01 9.086153018627e-01 9.169893623285e-01 9.259329014274e-01 9.354263649749e-01 9.454299902078e-01 9.559195790849e-01 9.668418473425e-01 9.781614721257e-01 9.898223128771e-01 1.001773751449e+00 1.013959643502e+00 1.026315120507e+00 1.038783325292e+00 1.051291882949e+00 1.063780763865e+00 1.076173656880e+00 1.088407846851e+00 1.100408250659e+00 1.112107937507e+00 1.123438301303e+00 1.134328760766e+00 1.144716202676e+00 1.154536162880e+00 1.163730869330e+00 1.172236889447e+00 1.180005889292e+00 1.186990675853e+00 1.193144147549e+00 1.198431889652e+00 1.202820142544e+00 1.206285994554e+00 1.208810515442e+00 1.210385918992e+00 1.211009663982e+00 1.210688168978e+00 1.209439880392e+00 1.207287838917e+00 1.204266091338e+00 1.200419508400e+00 1.195800972232e+00 1.190472748191e+00 1.184508920289e+00 1.177986915288e+00 1.170996111042e+00 1.163632546997e+00 1.155995398674e+00 1.148195936320e+00 1.140339763127e+00 1.132543648960e+00 1.124915649527e+00 1.117570624992e+00 1.110608894186e+00 1.104134903498e+00 1.098235699283e+00 1.092991473867e+00 1.088472222663e+00 1.084723705197e+00 1.081785486508e+00 1.079668063300e+00 1.078378249382e+00 1.077891829664e+00 1.078176700531e+00 1.079177829654e+00 1.080827206513e+00 1.083049470686e+00 1.085749641272e+00 1.088833543864e+00 1.092196392691e+00 1.095734487644e+00 1.099341820783e+00 1.102916883353e+00 1.106365073294e+00 1.109591121580e+00 1.112519620554e+00 1.115072537724e+00 1.117195994608e+00 1.118836697001e+00 1.119959677515e+00 1.120539630433e+00 1.120561659487e+00 1.120027094444e+00 1.118939896070e+00 1.117320369706e+00 1.115186371972e+00 1.112575535951e+00 1.109514811272e+00 1.106045404552e+00 1.102204533832e+00 1.098025627421e+00 1.093546610731e+00 1.088791949974e+00 1.083797754920e+00 1.078571945919e+00 1.073137249607e+00 1.067502720045e+00 1.061666164810e+00 1.055640386472e+00 1.049410316635e+00 1.042986412653e+00 1.036361828965e+00 1.029544805864e+00 1.022546974532e+00 1.015385435113e+00 1.008099217842e+00 1.000726838499e+00 9.933341924158e-01 9.859937367437e-01 9.787987641099e-01 9.718581296826e-01 9.652903538741e-01 9.592278617978e-01 9.538063623814e-01 9.491707127331e-01 9.454538895223e-01 9.427848652367e-01 9.412776046453e-01 9.410229472156e-01 9.420836463042e-01 9.444935743232e-01 9.482521697915e-01 9.533245542529e-01 9.596406851599e-01 9.671029380881e-01 9.755848922492e-01 9.849371836048e-01 9.950047394254e-01 1.005611043792e+00 1.016592992024e+00 1.027785665534e+00 1.039036572435e+00 1.050212296465e+00 1.061193806693e+00 1.071895492273e+00 1.082237261825e+00 1.092184757349e+00 1.101703389035e+00 1.110793885938e+00 1.119468844339e+00 1.127740055043e+00 1.135651739495e+00 1.143222340199e+00 1.150490288123e+00 1.157462293395e+00 1.164151138115e+00 1.170547035198e+00 1.176612280814e+00 1.182312921200e+00 1.187563139168e+00 1.192296585223e+00 1.196393816381e+00 1.199758147554e+00 1.202268919717e+00 1.203797939738e+00 1.204251033813e+00 1.203498269415e+00 1.201471964642e+00 1.198083474957e+00 1.193287666511e+00 1.187065365097e+00 1.179405693451e+00 1.170359327455e+00 1.159969840995e+00 1.148349120559e+00 1.135615971746e+00 1.121930394216e+00 1.107491065138e+00 1.092515919759e+00 1.077278154817e+00 1.062052475766e+00 1.047173918826e+00 1.035371306912e+00 1.023299268195e+00 1.011560835213e+00 1.000918547918e+00 9.921102647054e-01 9.856666913900e-01 9.817536068978e-01 9.801658016797e-01 9.804413059808e-01 9.820251378353e-01 9.844679673889e-01 9.876014203346e-01 9.915408091036e-01 9.966355689604e-01 1.003317092245e+00 1.011889633185e+00 1.022353137089e+00 1.034348986941e+00 1.047200533659e+00 1.060032518873e+00 1.072000483684e+00 1.082463388219e+00 1.091084957532e+00 1.097893330675e+00 1.103203081921e+00 1.107454169538e+00 1.111046571534e+00 1.114207227475e+00 1.116884057810e+00 1.118756751052e+00 1.119364459365e+00 1.118241564396e+00 1.115077935546e+00 1.109850083490e+00 1.102845870757e+00 1.094599597025e+00 1.085777217640e+00 1.077013027269e+00 1.068745114463e+00 1.061146391584e+00 1.054164567999e+00 1.047613125657e+00 1.041372876611e+00 1.035562960535e+00 1.030595967657e+00 1.027105689357e+00 1.024575346360e+00 1.025277473137e+00 1.000220398314e+00 9.526014007146e-01 9.021119598015e-01 8.730339588447e-01 8.827972640766e-01 9.303950001846e-01 9.974962046012e-01 1.060669190785e+00 1.101693138032e+00 1.111778464887e+00 1.092625308590e+00 1.055937691846e+00 1.021012674450e+00 1.008249116233e+00 1.028740772096e+00 1.077023242715e+00 1.134487608688e+00 1.179534453291e+00 1.195693022104e+00 1.175740337965e+00 1.123317013670e+00 1.053405088036e+00 9.906012375359e-01 9.615735536611e-01 9.801415668059e-01 1.036315089642e+00 1.103210550713e+00 1.152433717618e+00 1.163851178859e+00 1.128926758089e+00 1.051920899926e+00 9.510336181542e-01 8.588011630706e-01 8.151976670850e-01 8.431392185203e-01 9.264056099276e-01 1.025036176083e+00 1.102622350384e+00 1.136549484668e+00 1.118598880460e+00 1.054404678008e+00 9.635839067898e-01 8.792447925746e-01 8.400572812623e-01 8.673168365360e-01 9.459237491713e-01 1.038982879423e+00 1.112820365064e+00 1.147200543170e+00 1.136284817769e+00 1.087792128540e+00 1.021858828298e+00 9.672802910527e-01 9.509179999066e-01 9.812829802038e-01 1.042233937925e+00 1.105283447560e+00 1.145028852853e+00 1.146627135573e+00 1.107566779127e+00 1.037711468375e+00 9.583073751462e-01 8.980002907751e-01 8.812944474103e-01 9.123472189378e-01 9.718562363543e-01 1.031850012265e+00 1.070102126776e+00 1.075462781213e+00 1.048289157017e+00 9.991331937866e-01 9.461684837645e-01 9.096969088920e-01 9.031785725346e-01 9.257077904354e-01 9.637493152755e-01 1.000556185810e+00 1.024314780228e+00 1.031524552054e+00 1.026623904563e+00 1.019303920772e+00 1.019831371707e+00 1.033832188369e+00 1.059397802192e+00 1.088534794886e+00 1.111715270323e+00 1.122208664516e+00 1.118581080894e+00 1.104886683992e+00 1.088891726514e+00 1.078606748629e+00 1.078305380780e+00 1.086279883667e+00 1.095833507009e+00 1.098915083195e+00 1.089973280141e+00 1.068514069076e+00 1.039639560956e+00 1.012445231493e+00 9.962164348098e-01 9.955586880266e-01 1.007484119506e+00 1.022736666423e+00 1.030452809221e+00 1.022892235388e+00 9.985400381569e-01 9.632193777884e-01 9.291331005214e-01 9.109631610846e-01 9.189638861671e-01 9.528627204197e-01 1.002069330704e+00 1.051940919983e+00 1.090215583391e+00 1.110527874491e+00 1.113137512224e+00 1.103853872630e+00 1.091437538948e+00 1.083877111723e+00 1.085313857087e+00 1.113117746515e+00
 1.043410745405e+00 1.042980981627e+00 1.042489598895e+00 1.042063789682e+00 1.041784290528e+00 1.041633897679e+00 1.041520855825e+00 1.041345925274e+00 1.041035387280e+00 1.040564020657e+00 1.039976439023e+00 1.039392147202e+00 1.038931968613e+00 1.038629231002e+00 1.038407122763e+00 1.038149056953e+00 1.037786554767e+00 1.037314434825e+00 1.036765736215e+00 1.036189467731e+00 1.035647237380e+00 1.035183413252e+00 1.034806304916e+00 1.034488024004e+00 1.034180229576e+00 1.033830502985e+00 1.033382215867e+00 1.032810428958e+00 1.032154374339e+00 1.031512972198e+00 1.030975044961e+00 1.030556670411e+00 1.030202486114e+00 1.029822268079e+00 1.029329343473e+00 1.028674183101e+00 1.027882735968e+00 1.027055210294e+00 1.026313670048e+00 1.025722442601e+00 1.025250954830e+00 1.024803743915e+00 1.024273596190e+00 1.023597371605e+00 1.022780955837e+00 1.021894312814e+00 1.021037330061e+00 1.020282861728e+00 1.019646594302e+00 1.019093217784e+00 1.018557453366e+00 1.017959946979e+00 1.017220385870e+00 1.016310434550e+00 1.015288419742e+00 1.014280208427e+00 1.013408205061e+00 1.012714907925e+00 1.012134397930e+00 1.011530420244e+00 1.010760821021e+00 1.009772733892e+00 1.008636779012e+00 1.007496153615e+00 1.006477995369e+00 1.005621269850e+00 1.004881111091e+00 1.004162750108e+00 1.003364123249e+00 1.002414834019e+00 1.001317533126e+00 1.000139518117e+00 9.989782081420e-01 9.979166033543e-01 9.969877603004e-01 9.961548984851e-01 9.953197729051e-01 9.943769313932e-01 9.932872367129e-01 9.920991105841e-01 9.909015145755e-01 9.897741706868e-01 9.887485416843e-01 9.878033575906e-01 9.868804828769e-01 9.859283163344e-01 9.849284199682e-01 9.838904841962e-01 9.828223022264e-01 9.817299425925e-01 9.806282097054e-01 9.795433078366e-01 9.785040438711e-01 9.775275004478e-01 9.766079062894e-01 9.756988054140e-01 9.747237703075e-01 9.736233376479e-01 9.724039724361e-01 9.711348020699e-01 9.699149084836e-01 9.688132465764e-01 9.678248676459e-01 9.668643698031e-01 9.658084917512e-01 9.645794282872e-01 9.631849706703e-01 9.617130670962e-01 9.602780306577e-01 9.589522288184e-01 9.577431661781e-01 9.565829703817e-01 9.553825474439e-01 9.540806569660e-01 9.526663818528e-01 9.511729325163e-01 9.496573466434e-01 9.481775849180e-01 9.467832909982e-01 9.454963764985e-01 9.443009796760e-01 9.431376327147e-01 9.419136502010e-01 9.405418402921e-01 9.390018783325e-01 9.373750310392e-01 9.358072672239e-01 9.344259480207e-01 9.332510429697e-01 9.321589281637e-01 9.309499947078e-01 9.294724919105e-01 9.277274684512e-01 9.258761463223e-01 9.241310002090e-01 9.226249064602e-01 9.213283188603e-01 9.200755234275e-01 9.186837501949e-01 9.170649983370e-01 9.152696315382e-01 9.134358275716e-01 9.117025394829e-01 9.101282744852e-01 9.086818553878e-01 9.072753853755e-01 9.058147942706e-01 9.042392602264e-01 9.025358607404e-01 9.007478227331e-01 8.989511229553e-01 8.972226515013e-01 8.955990998547e-01 8.940476255946e-01 8.924849775767e-01 8.908310938909e-01 8.890632247926e-01 8.872272863558e-01 8.854037241673e-01 8.836468606275e-01 8.819545586628e-01 8.802874061038e-01 8.785991486072e-01 8.768777932390e-01 8.751320702806e-01 8.733650908074e-01 8.715704024117e-01 8.697433878063e-01 8.678951898155e-01 8.660548623328e-01 8.642408634494e-01 8.624452247154e-01 8.606285325114e-01 8.587602174789e-01 8.568439113134e-01 8.549139373032e-01 8.530038654672e-01 8.511271647643e-01 8.492645638414e-01 8.473898857011e-01 8.454921497001e-01 8.435797346442e-01 8.416635442033e-01 8.397444778947e-01 8.378169051447e-01 8.358748927728e-01 8.339205246852e-01 8.319569259855e-01 8.299919943890e-01 8.280230326876e-01 8.260475743811e-01 8.240647670354e-01 8.220702300955e-01 8.200631149782e-01 8.180416282031e-01 8.160150471055e-01 8.139871528712e-01 8.119585129912e-01 8.099236233033e-01 8.078776833658e-01 8.058210745212e-01 8.037573686748e-01 8.016976949306e-01 7.996365958330e-01 7.975670621693e-01 7.954843104681e-01 7.933958512236e-01 7.913073369357e-01 7.892164325886e-01 7.871168975515e-01 7.850024485154e-01 7.828734494001e-01 7.807431143874e-01 7.786177465970e-01 7.764919562662e-01 7.743573922209e-01 7.722137624089e-01 7.700665333162e-01 7.679200229573e-01 7.657760206372e-01 7.636275902741e-01 7.614678327795e-01 7.593005116930e-01 7.571311124188e-01 7.549607875129e-01 7.527854684676e-01 7.506032476928e-01 7.484180632892e-01 7.462307143454e-01 7.440458781082e-01 7.418618680860e-01 7.396713699073e-01 7.374745981900e-01 7.352760716149e-01 7.330800868283e-01 7.308808554315e-01 7.286811518128e-01 7.264766119565e-01 7.242667722715e-01 7.220566664991e-01 7.198484724873e-01 7.176389038608e-01 7.154287337838e-01 7.132182935170e-01 7.110054807557e-01 7.087922990060e-01 7.065819053820e-01 7.043728653904e-01 7.021633190508e-01 6.999544657347e-01 6.977463056831e-01 6.955373871484e-01 6.933322165589e-01 6.911314894593e-01 6.889305094903e-01 6.867315960158e-01 6.845366193280e-01 6.823411660252e-01 6.801487007772e-01 6.779599391121e-01 6.757753545742e-01 6.735933275464e-01 6.714156938086e-01 6.692423042561e-01 6.670696634287e-01 6.649022482069e-01 6.627430131857e-01 6.605874730352e-01 6.584363118095e-01 6.562925460152e-01 6.541530588734e-01 6.520213004517e-01 6.498981514941e-01 6.477822867592e-01 6.456707056128e-01 6.435669209292e-01 6.414717561385e-01 6.393825717765e-01 6.373033408995e-01 6.352352180411e-01 6.331741122974e-01 6.311212800355e-01 6.290792699571e-01 6.270479446399e-01 6.250252824910e-01 6.230155068500e-01 6.210144680270e-01 6.190255963530e-01 6.170504423622e-01 6.150874748052e-01 6.131349067893e-01 6.111965339094e-01 6.092701585563e-01 6.073574596295e-01 6.054607285397e-01 6.035774772329e-01 6.017078608165e-01 5.998525092010e-01 5.980147952104e-01 5.961921365576e-01 5.943856689545e-01 5.925960826254e-01 5.908247656055e-01 5.890699160048e-01 5.873331790147e-01 5.856139906619e-01 5.839143631040e-01 5.822342104798e-01 5.805741843329e-01 5.789325016387e-01 5.773122910198e-01 5.757132281250e-01 5.741339496508e-01 5.725760301344e-01 5.710405030384e-01 5.695280743261e-01 5.680367071837e-01 5.665687758835e-01 5.651255846113e-01 5.637061954108e-01 5.623123591261e-01 5.609424638741e-01 5.595962644333e-01 5.582755063018e-01 5.569822230601e-01 5.557135113671e-01 5.544731287761e-01 5.532617328122e-01 5.520777048572e-01 5.509218331360e-01 5.497929044370e-01 5.486925502849e-01 5.476202688573e-01 5.465797362594e-01 5.455686488313e-01 5.445886249925e-01 5.436409700518e-01 5.427235851304e-01 5.418376852979e-01 5.409815945447e-01 5.401580181726e-01 5.393646228937e-01 5.386054350763e-01 5.378801607253e-01 5.371901791851e-01 5.365350710333e-01 5.359123917158e-01 5.353221269302e-01 5.347655337646e-01 5.342429095244e-01 5.337554773388e-01 5.333063108925e-01 5.328951852689e-01 5.325197841437e-01 5.321801307659e-01 5.318749104529e-01 5.316033332162e-01 5.313696393072e-01 5.311728801903e-01 5.310149801618e-01 5.308972263225e-01 5.308167970810e-01 5.307730319981e-01 5.307648246417e-01 5.307939062196e-01 5.308587018040e-01 5.309646106646e-01 5.311094927624e-01 5.312934892155e-01 5.315165716706e-01 5.317760234448e-01 5.320717398521e-01 5.324040915352e-01 5.327755556590e-01 5.331855310687e-01 5.336370502412e-01 5.341272084072e-01 5.346539068797e-01 5.352160945799e-01 5.358148952346e-01 5.364505621251e-01 5.371244532221e-01 5.378387440060e-01 5.385897036182e-01 5.393777129102e-01 5.402017784549e-01 5.410587803498e-01 5.419520896066e-01 5.428824266860e-01 5.438492457789e-01 5.448523454210e-01 5.458904432214e-01 5.469633989773e-01 5.480707430040e-01 5.492116520524e-01 5.503869152356e-01 5.515990506872e-01 5.528423156904e-01 5.541193188609e-01 5.554302299896e-01 5.567723624763e-01 5.581491836560e-01 5.595598580582e-01 5.610009159736e-01 5.624732999855e-01 5.639753247943e-01 5.655067841957e-01 5.670700040214e-01 5.686639505277e-01 5.702881064019e-01 5.719414846821e-01 5.736224945217e-01 5.753276712128e-01 5.770614866261e-01 5.788236188255e-01 5.806123066124e-01 5.824286479681e-01 5.842700665706e-01 5.861350625133e-01 5.880250080394e-01 5.899391062317e-01 5.918773951251e-01 5.938400280678e-01 5.958259881640e-01 5.978340404909e-01 5.998628172478e-01 6.019146237562e-01 6.039868662349e-01 6.060815192689e-01 6.081949008238e-01 6.103260243168e-01 6.124772081575e-01 6.146475766570e-01 6.168360036512e-01 6.190421482059e-01 6.212640695798e-01 6.235022246064e-01 6.257565191244e-01 6.280248493997e-01 6.303094196421e-01 6.326088872985e-01 6.349220318142e-01 6.372475668270e-01 6.395858255421e-01 6.419356484266e-01 6.442988691443e-01 6.466739858171e-01 6.490598605126e-01 6.514564642726e-01 6.538616147985e-01 6.562770836488e-01 6.587006453196e-01 6.611325742735e-01 6.635732452115e-01 6.660214264846e-01 6.684756333461e-01 6.709343310871e-01 6.734005037177e-01 6.758695285376e-01 6.783446453320e-01 6.808255386446e-01 6.833086243557e-01 6.857941579464e-01 6.882821806622e-01 6.907710027512e-01 6.932630218043e-01 6.957573856918e-01 6.982510289031e-01 7.007452839587e-01 7.032382807349e-01 7.057298542205e-01 7.082224016394e-01 7.107115344767e-01 7.131998382501e-01 7.156857423469e-01 7.181675829343e-01 7.206455091773e-01 7.231189847878e-01 7.255882605422e-01 7.280540772086e-01 7.305144155270e-01 7.329663240510e-01 7.354137062357e-01 7.378522679997e-01 7.402826703610e-01 7.427072458169e-01 7.451217306564e-01 7.475283843026e-01 7.499246378037e-01 7.523100169712e-01 7.546879725840e-01 7.570543168399e-01 7.594091747969e-01 7.617526351901e-01 7.640845789085e-01 7.664016217462e-01 7.687079194376e-01 7.710022196425e-01 7.732814057310e-01 7.755467124482e-01 7.777961993689e-01 7.800315179295e-01 7.822514047762e-01 7.844557615446e-01 7.866424204653e-01 7.888132657799e-01 7.909649878868e-01 7.931005065672e-01 7.952177796740e-01 7.973166021960e-01 7.993968214586e-01 8.014577338824e-01 8.034998741264e-01 8.055201973352e-01 8.075209032535e-01 8.095026660834e-01 8.114617510719e-01 8.133974569170e-01 8.153131230733e-01 8.172058634873e-01 8.190751267814e-01 8.209222720752e-01 8.227444323383e-01 8.245424827258e-01 8.263175600947e-01 8.280662395675e-01 8.297911829313e-01 8.314899946640e-01 8.331638978761e-01 8.348112868380e-01 8.364306215655e-01 8.380250123989e-01 8.395921888173e-01 8.411297729394e-01 8.426408296892e-01 8.441227137597e-01 8.455759914011e-01 8.470009598915e-01 8.483965053703e-01 8.497624618715e-01 8.510981631192e-01 8.524026558776e-01 8.536773246036e-01 8.549216141128e-01 8.561332221223e-01 8.573149213780e-01 8.584633969548e-01 8.595803291002e-01 8.606652648349e-01 8.617159506583e-01 8.627341454205e-01 8.637191610121e-01 8.646696609611e-01 8.655875225422e-01 8.664697085943e-01 8.673193394888e-01 8.681329404571e-01 8.689116194602e-01 8.696559909166e-01 8.703634535638e-01 8.710349350113e-01 8.716713789232e-01 8.722703865249e-01 8.728342407298e-01 8.733613211872e-01 8.738499954407e-01 8.743040052929e-01 8.747183724391e-01 8.750952432647e-01 8.754354271675e-01 8.757378752627e-01 8.760015725678e-01 8.762272734281e-01 8.764132629102e-01 8.765623188489e-01 8.766716512326e-01 8.767415900131e-01 8.767721552548e-01 8.767638032283e-01 8.767166663018e-01 8.766295855472e-01 8.765028336155e-01 8.763361177370e-01 8.761300484973e-01 8.758837955044e-01 8.755967175521e-01 8.752702528345e-01 8.749041805493e-01 8.744962745267e-01 8.740491172570e-01 8.735620720157e-01 8.730333841922e-01 8.724641115031e-01 8.718564587335e-01 8.712056971161e-01 8.705152334954e-01 8.697864020073e-01 8.690146842498e-01 8.682038191077e-01 8.673522297894e-01 8.664611572815e-01 8.655284171368e-01 8.645563310897e-01 8.635446277981e-01 8.624935304397e-01 8.614021110882e-01 8.602694030382e-01 8.590990306503e-01 8.578879799111e-01 8.566393793299e-01 8.553504589075e-01 8.540239340896e-01 8.526581130403e-01 8.512528416048e-01 8.498113449219e-01 8.483307172531e-01 8.468132014754e-01 8.452573749995e-01 8.436650507879e-01 8.420354216745e-01 8.403704753454e-01 8.386692547135e-01 8.369319255918e-01 8.351592415850e-01 8.333514071743e-01 8.315097732293e-01 8.296339622801e-01 8.277249682043e-01 8.257820987687e-01 8.238069227022e-01 8.218002033090e-01 8.197617145456e-01 8.176914987459e-01 8.155916326283e-01 8.134623562688e-01 8.113036682129e-01 8.091150755727e-01 8.069008511932e-01 8.046584853595e-01 8.023887823039e-01 8.000950239035e-01 7.977754151011e-01 7.954313011908e-01 7.930635965292e-01 7.906741396161e-01 7.882630512345e-01 7.858310935921e-01 7.833800806549e-01 7.809091301700e-01 7.784199197903e-01 7.759145678489e-01 7.733933042559e-01 7.708569762329e-01 7.683071262067e-01 7.657445847680e-01 7.631703906017e-01 7.605856781570e-01 7.579918995269e-01 7.553898095116e-01 7.527811445487e-01 7.501678989800e-01 7.475494314168e-01 7.449291284078e-01 7.423072836171e-01 7.396839404968e-01 7.370641357816e-01 7.344473344721e-01 7.318330081174e-01 7.292260940573e-01 7.266260329058e-01 7.240361935473e-01 7.214558218345e-01 7.188876167540e-01 7.163346526615e-01 7.137960941534e-01 7.112759967630e-01 7.087749205110e-01 7.062944480446e-01 7.038368100460e-01 7.014038915718e-01 6.989980187710e-01 6.966197991668e-01 6.942721769211e-01 6.919565748498e-01 6.896749699988e-01 6.874301680546e-01 6.852225275381e-01 6.830541399497e-01 6.809291322441e-01 6.788473369835e-01 6.768110522170e-01 6.748232310687e-01 6.728853516144e-01 6.709994046915e-01 6.691678388939e-01 6.673921071296e-01 6.656746299953e-01 6.640166218103e-01 6.624208179174e-01 6.608871394920e-01 6.594227405039e-01 6.580241353376e-01 6.566936078977e-01 6.554373394522e-01 6.542531444136e-01 6.531439458312e-01 6.521105670272e-01 6.511568062726e-01 6.502835562895e-01 6.494901706636e-01 6.487836987711e-01 6.481576591175e-01 6.476207136833e-01 6.471700242170e-01 6.468084068157e-01 6.465383266711e-01 6.463569887482e-01 6.462702013709e-01 6.462754791101e-01 6.463753211174e-01 6.465704978964e-01 6.468592046471e-01 6.472463767017e-01 6.477294910441e-01 6.483103030354e-01 6.489891025894e-01 6.497642823415e-01 6.506384781651e-01 6.516110478971e-01 6.526820254954e-01 6.538517076562e-01 6.551171883258e-01 6.564821215478e-01 6.579424392953e-01 6.594998994869e-01 6.611539896663e-01 6.629016867547e-01 6.647452793516e-01 6.666815747825e-01 6.687112164597e-01 6.708293109551e-01 6.730400633134e-01 6.753401127767e-01 6.777262580498e-01 6.802005211677e-01 6.827573417303e-01 6.853994158709e-01 6.881222253401e-01 6.909240256389e-01 6.938062759009e-01 6.967626684073e-01 6.997945360329e-01 7.028983589548e-01 7.060743347225e-01 7.093161027470e-01 7.126257710785e-01 7.159987869307e-01 7.194343907305e-01 7.229301959970e-01 7.264830590500e-01 7.300910261426e-01 7.337532171068e-01 7.374649325981e-01 7.412241733974e-01 7.450311529724e-01 7.488802500464e-01 7.527737234301e-01 7.567021233537e-01 7.606680140418e-01 7.646679969346e-01 7.686987664085e-01 7.727598465832e-01 7.768448208917e-01 7.809568828733e-01 7.850873698574e-01 7.892384206044e-01 7.934056078953e-01 7.975861620691e-01 8.017799947008e-01 8.059808775050e-01 8.101896253426e-01 8.144023658871e-01 8.186168685574e-01 8.228314016550e-01 8.270417007669e-01 8.312476892692e-01 8.354456200487e-01 8.396324710545e-01 8.438077654535e-01 8.479684232024e-01 8.521111512232e-01 8.562335886060e-01 8.603360748191e-01 8.644132394924e-01 8.684649010065e-01 8.724877698717e-01 8.764798134417e-01 8.804399988518e-01 8.843642780961e-01 8.882520664109e-01 8.920996688393e-01 8.959066783679e-01 8.996720796577e-01 9.033899526572e-01 9.070616410806e-01 9.106849416534e-01 9.142547906006e-01 9.177728870818e-01 9.212358981503e-01 9.246429905179e-01 9.279901490088e-01 9.312775606709e-01 9.345037322531e-01 9.376640973581e-01 9.407615818765e-01 9.437898800281e-01 9.467505539751e-01 9.496400876005e-01 9.524585989744e-01 9.552040435208e-01 9.578733354275e-01 9.604685810726e-01 9.629838546496e-01 9.654228140287e-01 9.677799252487e-01 9.700554931821e-01 9.722498246255e-01 9.743581639529e-01 9.763833118167e-01 9.783215103633e-01 9.801732910538e-01 9.819375280764e-01 9.836112134115e-01 9.851978061517e-01 9.866916151787e-01 9.880961855963e-01 9.894069218303e-01 9.906256062425e-01 9.917515529255e-01 9.927827162015e-01 9.937212890772e-01 9.945623347840e-01 9.953112800296e-01 9.959628358737e-01 9.965182496923e-01 9.969805797937e-01 9.973429681207e-01 9.976129084183e-01 9.977850133087e-01 9.978632436299e-01 9.978436071743e-01 9.977296391147e-01 9.975206994398e-01 9.972154194435e-01 9.968205527116e-01 9.963272215281e-01 9.957431575697e-01 9.950666143311e-01 9.942973583475e-01 9.934389571535e-01 9.924880737924e-01 9.914529653018e-01 9.903257939507e-01 9.891162946768e-01 9.878179596660e-01 9.864374838416e-01 9.849762406296e-01 9.834318850642e-01 9.818117533630e-01 9.801116316746e-01 9.783390024765e-01 9.764902916406e-01 9.745724276160e-01 9.725864931276e-01 9.705298814056e-01 9.684150666299e-01 9.662316038636e-01 9.639947428463e-01 9.616970904240e-01 9.593473165400e-01 9.569477884178e-01 9.544964953191e-01 9.520059658947e-01 9.494662947985e-01 9.468969266002e-01 9.442864984758e-01 9.416468597863e-01 9.389808630843e-01 9.362868265539e-01 9.335800927574e-01 9.308476885187e-01 9.281108222482e-01 9.253607875266e-01 9.226101577481e-01 9.198588114023e-01 9.171079038860e-01 9.143733501101e-01 9.116443793045e-01 9.089405952765e-01 9.062546569728e-01 9.035972925685e-01 9.009746064081e-01 8.983830380113e-01 8.958408594218e-01 8.933362159895e-01 8.908925090552e-01 8.884986474744e-01 8.861671885991e-01 8.839036649461e-01 8.817054882439e-01 8.795913944273e-01 8.775482811496e-01 8.755994112946e-01 8.737311887093e-01 8.719612156890e-01 8.702920243512e-01 8.687183258125e-01 8.672623987055e-01 8.659048256547e-01 8.646756369930e-01 8.635549104311e-01 8.625605855358e-01 8.616935016138e-01 8.609486989472e-01 8.603483659257e-01 8.598676405331e-01 8.595386273960e-01 8.593377697039e-01 8.592837166943e-01 8.593753492683e-01 8.596029050111e-01 8.599889507212e-01 8.605076794749e-01 8.611872570600e-01 8.620041984687e-01 8.629728887060e-01 8.640905999382e-01 8.653486224905e-01 8.667621661650e-01 8.683076782122e-01 8.700078278862e-01 8.718407801600e-01 8.738148427449e-01 8.759277457166e-01 8.781672067096e-01 8.805443607964e-01 8.830398847176e-01 8.856657936232e-01 8.884063436514e-01 8.912620031388e-01 8.942304290791e-01 8.973001303836e-01 9.004760755478e-01 9.037421315977e-01 9.071012532495e-01 9.105445697407e-01 9.140659506585e-01 9.176627758373e-01 9.213238850027e-01 9.250482707257e-01 9.288269271920e-01 9.326524250786e-01 9.365218841842e-01 9.404245590727e-01 9.443554966446e-01 9.483105561076e-01 9.522763774079e-01 9.562549776808e-01 9.602304485721e-01 9.642035044784e-01 9.681616278699e-01 9.720998870867e-01 9.760154660088e-01 9.798918268586e-01 9.837344312081e-01 9.875236560507e-01 9.912637530419e-01 9.949417167513e-01 9.985512754090e-01 1.002090950466e+00 1.005543640231e+00 1.008914940109e+00 1.012188470501e+00 1.015365892438e+00 1.018435555280e+00 1.021395174871e+00 1.024237219376e+00 1.026954384612e+00 1.029545219461e+00 1.031997917055e+00 1.034314623845e+00 1.036482529644e+00 1.038505650301e+00 1.040368371333e+00 1.042076914238e+00 1.043618705875e+00 1.044992326833e+00 1.046196174171e+00 1.047218620544e+00 1.048070922529e+00 1.048731378892e+00 1.049211707039e+00 1.049499452777e+00 1.049597464142e+00 1.049503542070e+00 1.049209077280e+00 1.048725608857e+00 1.048033887403e+00 1.047149669344e+00 1.046059882878e+00 1.044771789779e+00 1.043280562633e+00 1.041588678486e+00 1.039696559133e+00 1.037603971260e+00 1.035315466634e+00 1.032826257317e+00 1.030147251117e+00 1.027270037071e+00 1.024210588668e+00 1.020961005963e+00 1.017531139935e+00 1.013925664920e+00 1.010143553100e+00 1.006200347329e+00 1.002088777511e+00 9.978283703571e-01 9.934143075416e-01 9.888618126034e-01 9.841768779911e-01 9.793630589566e-01 9.744383888369e-01 9.694019715285e-01 9.642720698662e-01 9.590540811698e-01 9.537618709474e-01 9.484032345159e-01 9.429940235675e-01 9.375446413507e-01 9.320703103562e-01 9.265817681503e-01 9.210933872470e-01 9.156215355270e-01 9.101744182950e-01 9.047796691708e-01 8.994354106357e-01 8.941729059397e-01 8.889988528910e-01 8.839294073842e-01 8.789883261949e-01 8.741744011570e-01 8.695248209709e-01 8.650362180944e-01 8.607355618070e-01 8.566333007199e-01 8.527420729294e-01 8.490807382879e-01 8.456567117560e-01 8.424877786169e-01 8.395785254339e-01 8.369475242813e-01 8.345949365195e-01 8.325393138307e-01 8.307777828042e-01 8.293231626797e-01 8.281772843953e-01 8.273390416346e-01 8.268176013874e-01 8.266027239445e-01 8.267059150259e-01 8.271082590988e-01 8.278180762185e-01 8.288205638908e-01 8.301109212742e-01 8.316823530244e-01 8.335167715620e-01 8.356123168227e-01 8.379444898985e-01 8.405108037926e-01 8.432855154004e-01 8.462598127227e-01 8.494106577245e-01 8.527258826358e-01 8.561839585175e-01 8.597651108763e-01 8.634556223191e-01 8.672259947288e-01 8.710697512561e-01 8.749540434368e-01 8.788701752821e-01 8.827926073034e-01 8.867052260983e-01 8.905887825788e-01 8.944222595708e-01 8.981941158104e-01 9.018778654916e-01 9.054700375816e-01 9.089403547558e-01 9.122872134967e-01 9.154855441475e-01 9.185278331593e-01 9.214043697492e-01 9.240935174222e-01 9.265981313944e-01 9.288934863827e-01 9.309874947352e-01 9.328600569214e-01 9.345107768241e-01 9.359337092415e-01 9.371225433185e-01 9.380790225707e-01 9.387922967500e-01 9.392730208209e-01 9.395080482852e-01 9.395136026422e-01 9.392783300883e-01 9.388130415458e-01 9.381221757762e-01 9.372059359898e-01 9.360812588437e-01 9.347392316191e-01 9.332063051491e-01 9.314782103663e-01 9.295755147584e-01 9.275039364675e-01 9.252771676868e-01 9.229120767524e-01 9.204161353477e-01 9.178178903188e-01 9.151189420750e-01 9.123530069714e-01 9.095258139654e-01 9.066660147989e-01 9.037925349196e-01 9.009244815096e-01 8.980941434444e-01 8.953153123008e-01 8.926248792274e-01 8.900383666134e-01 8.875951028728e-01 8.853153353912e-01 8.832347027965e-01 8.813817776036e-01 8.797865727755e-01 8.784879245477e-01 8.775078756006e-01 8.768903183011e-01 8.766580765796e-01 8.768504192332e-01 8.774942317778e-01 8.786237773422e-01 8.802654232224e-01 8.824435569820e-01 8.851904907163e-01 8.885171256598e-01 8.924545410521e-01 8.970066556936e-01 9.021921213856e-01 9.080109492212e-01 9.144693105703e-01 9.215629964084e-01 9.292805584322e-01 9.376140675213e-01 9.465369780433e-01 9.560308177102e-01 9.660572910641e-01 9.765883806357e-01 9.875785638677e-01 9.989827501872e-01 1.010752539321e+00 1.022826504645e+00 1.035155460759e+00 1.047666969889e+00 1.060304326737e+00 1.072993188207e+00 1.085668828973e+00 1.098256835946e+00 1.110686106656e+00 1.122887272851e+00 1.134780937060e+00 1.146304463410e+00 1.157378926813e+00 1.167944768565e+00 1.177929407890e+00 1.187273158006e+00 1.195917247058e+00 1.203806917071e+00 1.210892645778e+00 1.217126658789e+00 1.222477089324e+00 1.226906683889e+00 1.230392245211e+00 1.232916904785e+00 1.234469585627e+00 1.235051026600e+00 1.234667731082e+00 1.233339501265e+00 1.231089438613e+00 1.227956150145e+00 1.223982568252e+00 1.219224665759e+00 1.213746815243e+00 1.207623109373e+00 1.200935317284e+00 1.193773083509e+00 1.186235456902e+00 1.178420474393e+00 1.170442718124e+00 1.162405448935e+00 1.154428332167e+00 1.146617394104e+00 1.139086236058e+00 1.131938020298e+00 1.125268790012e+00 1.119170917494e+00 1.113715313630e+00 1.108971793271e+00 1.104982408978e+00 1.101783425508e+00 1.099384401888e+00 1.097786006659e+00 1.096964601955e+00 1.096878844131e+00 1.097482138054e+00 1.098698654615e+00 1.100454183197e+00 1.102656494636e+00 1.105210327386e+00 1.108016558216e+00 1.110970397292e+00 1.113976481578e+00 1.116932322460e+00 1.119751601319e+00 1.122345421565e+00 1.124642929559e+00 1.126575883604e+00 1.128093461372e+00 1.129156162707e+00 1.129727998073e+00 1.129797029895e+00 1.129352446337e+00 1.128399059492e+00 1.126948273698e+00 1.125024435651e+00 1.122649280835e+00 1.119857836330e+00 1.116684996281e+00 1.113162671210e+00 1.109331035219e+00 1.105216601522e+00 1.100858266527e+00 1.096268556432e+00 1.091475055212e+00 1.086491070487e+00 1.081314441835e+00 1.075961526294e+00 1.070416977703e+00 1.064687088304e+00 1.058759061415e+00 1.052631045979e+00 1.046305349261e+00 1.039782759057e+00 1.033083909203e+00 1.026227655149e+00 1.019260256911e+00 1.012232133720e+00 1.005213919604e+00 9.982930054092e-01 9.915684537672e-01 9.851618017034e-01 9.791967348227e-01 9.738150714013e-01 9.691536055220e-01 9.653546382572e-01 9.625492452314e-01 9.608566207309e-01 9.603747741537e-01 9.611787847359e-01 9.633133293498e-01 9.667865002572e-01 9.715767436857e-01 9.776253241757e-01 9.848444661900e-01 9.931109316558e-01 1.002292200097e+00 1.012225439283e+00 1.022750969517e+00 1.033697857131e+00 1.044899710132e+00 1.056207236536e+00 1.067476472872e+00 1.078595794776e+00 1.089457025039e+00 1.099995868136e+00 1.110153713514e+00 1.119902868294e+00 1.129241934785e+00 1.138163937581e+00 1.146705684444e+00 1.154877372350e+00 1.162718411427e+00 1.170249988223e+00 1.177489092280e+00 1.184446460163e+00 1.191098535537e+00 1.197431257365e+00 1.203373256870e+00 1.208875413881e+00 1.213833401199e+00 1.218149350817e+00 1.221713110693e+00 1.224385092258e+00 1.226063306466e+00 1.226600714914e+00 1.225902841227e+00 1.223859122656e+00 1.220383996118e+00 1.215428227245e+00 1.208933249787e+00 1.200912176619e+00 1.191363271866e+00 1.180347571159e+00 1.167943360628e+00 1.154261453012e+00 1.139460658599e+00 1.123711761988e+00 1.107250852729e+00 1.090322172269e+00 1.073238617953e+00 1.059326134517e+00 1.044805651614e+00 1.030284165632e+00 1.016547441321e+00 1.004375471288e+00 9.943608797341e-01 9.867483227803e-01 9.814160555770e-01 9.779859441551e-01 9.759832517722e-01 9.750374394703e-01 9.750575882052e-01 9.762501094568e-01 9.790611594571e-01 9.840172923328e-01 9.915073341381e-01 1.001583016480e+00 1.013907131705e+00 1.027787172907e+00 1.042308605938e+00 1.056568955008e+00 1.069872352378e+00 1.081831600432e+00 1.092413363264e+00 1.101872758745e+00 1.110578864304e+00 1.118841553738e+00 1.126785565620e+00 1.134254874491e+00 1.140817080795e+00 1.145915515253e+00 1.149002223471e+00 1.149694856131e+00 1.147897765553e+00 1.143827920003e+00 1.137937863329e+00 1.130802301701e+00 1.122949021628e+00 1.114714404247e+00 1.106160782516e+00 1.097139485121e+00 1.087388860939e+00 1.076733872801e+00 1.065276186460e+00 1.053435728674e+00 1.041761354193e+00 1.028978916027e+00 1.015537762007e+00 9.735031220492e-01 9.172683796785e-01 8.703569943589e-01 8.564764300394e-01 8.855904936232e-01 9.466416360316e-01 1.016161496263e+00 1.071632579287e+00 1.098804608254e+00 1.093742366593e+00 1.062988344946e+00 1.022331849874e+00 9.929559109876e-01 9.929181260385e-01 1.026761640426e+00 1.082505458219e+00 1.139214777526e+00 1.177145302696e+00 1.183863963714e+00 1.156883474548e+00 1.104453177863e+00 1.044971969396e+00 1.002998146493e+00 9.989769609416e-01 1.036186390188e+00 1.097702987827e+00 1.157129291581e+00 1.190645434315e+00 1.183348560759e+00 1.131496197896e+00 1.043643307369e+00 9.417156670787e-01 8.600316779137e-01 8.344194427955e-01 8.767381904302e-01 9.629702028725e-01 1.054219928485e+00 1.118638198593e+00 1.137951755996e+00 1.107542985744e+00 1.036113054249e+00 9.457566111865e-01 8.703895483169e-01 8.450535351855e-01 8.826860014749e-01 9.624858988367e-01 1.048483423907e+00 1.110742427129e+00 1.132714740034e+00 1.111780200534e+00 1.058566872988e+00 9.956624998137e-01 9.526163522658e-01 9.531279761436e-01 9.991435198077e-01 1.069643337738e+00 1.135604160969e+00 1.173540803749e+00 1.170933198732e+00 1.127260938283e+00 1.053876142396e+00 9.728684692017e-01 9.127865892713e-01 8.969108341742e-01 9.278975226792e-01 9.859789521874e-01 1.043737326000e+00 1.079775714838e+00 1.083635210416e+00 1.056048236456e+00 1.007489374903e+00 9.554357141602e-01 9.189385450178e-01 9.102604413959e-01 9.282964689971e-01 9.603997877571e-01 9.910624202655e-01 1.009468410427e+00 1.012745249633e+00 1.005612557933e+00 9.976845039535e-01 9.988264330912e-01 1.014078656883e+00 1.041067752121e+00 1.071740554557e+00 1.096900353005e+00 1.110317154626e+00 1.110927788564e+00 1.102768601094e+00 1.093026027623e+00 1.088621173278e+00 1.092663126022e+00 1.102788034999e+00 1.112482700326e+00 1.114544182894e+00 1.104520731639e+00 1.082906370481e+00 1.055377660812e+00 1.030950443713e+00 1.018106211391e+00 1.020233180755e+00 1.033355609399e+00 1.047911494320e+00 1.053334528602e+00 1.042393365662e+00 1.013976182273e+00 9.740075476138e-01 9.344669463062e-01 9.097192717362e-01 9.100484109220e-01 9.357955688831e-01 9.773250707869e-01 1.020942399915e+00 1.055258182899e+00 1.074687242161e+00 1.080052592273e+00 1.077192251895e+00 1.073992966932e+00 1.076537771573e+00 1.086584830056e+00 1.119416236505e+00
 1.048554556749e+00 1.048203623097e+00 1.047794078611e+00 1.047453745820e+00 1.047262116159e+00 1.047196908756e+00 1.047169088936e+00 1.047077919293e+00 1.046850069336e+00 1.046459585118e+00 1.045955635066e+00 1.045458608589e+00 1.045087311362e+00 1.044872121267e+00 1.044733051293e+00 1.044558449323e+00 1.044281468881e+00 1.043897211457e+00 1.043438177027e+00 1.042952585086e+00 1.042500288088e+00 1.042123543033e+00 1.041831505531e+00 1.041598998291e+00 1.041381074075e+00 1.041124564549e+00 1.040768308983e+00 1.040283044792e+00 1.039711424741e+00 1.039155456338e+00 1.038705652543e+00 1.038375868034e+00 1.038110751660e+00 1.037817114451e+00 1.037406882266e+00 1.036836567449e+00 1.036133464339e+00 1.035396933042e+00 1.034746511687e+00 1.034244043033e+00 1.033859918381e+00 1.033498241531e+00 1.033055330532e+00 1.032468608868e+00 1.031742569420e+00 1.030945789152e+00 1.030178527484e+00 1.029514554322e+00 1.028966998175e+00 1.028501001382e+00 1.028053471861e+00 1.027541578156e+00 1.026887285050e+00 1.026064411227e+00 1.025131939570e+00 1.024216979092e+00 1.023438229026e+00 1.022833771817e+00 1.022339312582e+00 1.021819591986e+00 1.021136750613e+00 1.020237897374e+00 1.019193142255e+00 1.018145429296e+00 1.017218127393e+00 1.016451421029e+00 1.015800760289e+00 1.015169878584e+00 1.014456673438e+00 1.013592495512e+00 1.012580578143e+00 1.011492900506e+00 1.010426765035e+00 1.009459892081e+00 1.008622730523e+00 1.007877303321e+00 1.007123289867e+00 1.006263537800e+00 1.005263378916e+00 1.004172749088e+00 1.003075911326e+00 1.002044442231e+00 1.001107504658e+00 1.000244495080e+00 9.994040682912e-01 9.985398912849e-01 9.976349563245e-01 9.966966937810e-01 9.957245810756e-01 9.947221943891e-01 9.937036694496e-01 9.927027019646e-01 9.917496185823e-01 9.908650774722e-01 9.900411321959e-01 9.892242841544e-01 9.883359046736e-01 9.873178344006e-01 9.861798853910e-01 9.849970933061e-01 9.838673534252e-01 9.828564224168e-01 9.819573313154e-01 9.810787545157e-01 9.801018128138e-01 9.789517650066e-01 9.776428246214e-01 9.762632576532e-01 9.749210326345e-01 9.736838080157e-01 9.725563101006e-01 9.714737736749e-01 9.703523776981e-01 9.691359499996e-01 9.678149163157e-01 9.664186993627e-01 9.649954525613e-01 9.636009493554e-01 9.622863159882e-01 9.610782548034e-01 9.599684312583e-01 9.588968081977e-01 9.577692446499e-01 9.564882764885e-01 9.550334927526e-01 9.534842935162e-01 9.519948017643e-01 9.506957271032e-01 9.496061765490e-01 9.486024949492e-01 9.474779027533e-01 9.460783168369e-01 9.444122208557e-01 9.426387914033e-01 9.409754463653e-01 9.395526882971e-01 9.383393528864e-01 9.371668022536e-01 9.358546562892e-01 9.343151140712e-01 9.326001918340e-01 9.308505174459e-01 9.291998616838e-01 9.277055544847e-01 9.263383423822e-01 9.250123554140e-01 9.236310375044e-01 9.221336195669e-01 9.205086079451e-01 9.187968138932e-01 9.170754721324e-01 9.154250712404e-01 9.138796602350e-01 9.124065480371e-01 9.109194225895e-01 9.093396315783e-01 9.076447564151e-01 9.058859076757e-01 9.041398835372e-01 9.024602391249e-01 9.008441615556e-01 8.992489536393e-01 8.976337952410e-01 8.959867001060e-01 8.943143138189e-01 8.926201076741e-01 8.908964953924e-01 8.891374565117e-01 8.873579197169e-01 8.855863449343e-01 8.838438335194e-01 8.821174036218e-01 8.803686025897e-01 8.785674954157e-01 8.767173696632e-01 8.748541416001e-01 8.730140172234e-01 8.712054534839e-01 8.694101265060e-01 8.676009225448e-01 8.657665000395e-01 8.639191816257e-01 8.620676195181e-01 8.602130098686e-01 8.583476502780e-01 8.564670293007e-01 8.545720402688e-01 8.526687508533e-01 8.507643335440e-01 8.488555313205e-01 8.469388995247e-01 8.450116229888e-01 8.430744693750e-01 8.411237347306e-01 8.391579965276e-01 8.371873394548e-01 8.352143984168e-01 8.332383633648e-01 8.312564080412e-01 8.292629134683e-01 8.272579934205e-01 8.252473713090e-01 8.232382868920e-01 8.212267919477e-01 8.192049086534e-01 8.171698125067e-01 8.151284928575e-01 8.130859266176e-01 8.110397782798e-01 8.089845696062e-01 8.069126989142e-01 8.048259229502e-01 8.027380182158e-01 8.006539344597e-01 7.985680411534e-01 7.964727045371e-01 7.943667632155e-01 7.922566029041e-01 7.901468358009e-01 7.880380559152e-01 7.859236303219e-01 7.837953826941e-01 7.816600368819e-01 7.795213505456e-01 7.773801869667e-01 7.752332767078e-01 7.730789336606e-01 7.709196574777e-01 7.687572682591e-01 7.665976607604e-01 7.644362919753e-01 7.622670325873e-01 7.600905008265e-01 7.579130210583e-01 7.557338877545e-01 7.535515404515e-01 7.513663528250e-01 7.491758875934e-01 7.469790315932e-01 7.447800798793e-01 7.425816914116e-01 7.403807187642e-01 7.381783976077e-01 7.359746276294e-01 7.337656719330e-01 7.315560977709e-01 7.293472771194e-01 7.271383550359e-01 7.249260420605e-01 7.227150333990e-01 7.205012351943e-01 7.182878388167e-01 7.160746849722e-01 7.138646411509e-01 7.116523938745e-01 7.094406293013e-01 7.072317076258e-01 7.050204607639e-01 7.028095139006e-01 7.006018946160e-01 6.983954591202e-01 6.961895831168e-01 6.939875855407e-01 6.917874108182e-01 6.895854982326e-01 6.873885570614e-01 6.851969071461e-01 6.830067385541e-01 6.808205586504e-01 6.786378945884e-01 6.764577149975e-01 6.742831521668e-01 6.721157747545e-01 6.699522894943e-01 6.677920837269e-01 6.656386041364e-01 6.634904246475e-01 6.613450741646e-01 6.592099825869e-01 6.570821908574e-01 6.549590425311e-01 6.528416948208e-01 6.507349564780e-01 6.486333511536e-01 6.465399887673e-01 6.444569356402e-01 6.423798897910e-01 6.403134442319e-01 6.382581556233e-01 6.362107423227e-01 6.341727010050e-01 6.321458884108e-01 6.301290581634e-01 6.281240006028e-01 6.261313049927e-01 6.241489253721e-01 6.221784750472e-01 6.202201073345e-01 6.182760730199e-01 6.163448799396e-01 6.144269728552e-01 6.125238571358e-01 6.106350070529e-01 6.087605992192e-01 6.069015148927e-01 6.050575874670e-01 6.032300818618e-01 6.014193951853e-01 5.996261487091e-01 5.978486506616e-01 5.960895152644e-01 5.943465018419e-01 5.926219542072e-01 5.909186561528e-01 5.892328279472e-01 5.875657356113e-01 5.859191788698e-01 5.842935976178e-01 5.826879858915e-01 5.811046149346e-01 5.795433885122e-01 5.780026958239e-01 5.764836160796e-01 5.749871768347e-01 5.735141927757e-01 5.720646979492e-01 5.706406133943e-01 5.692425151507e-01 5.678688368167e-01 5.665204822367e-01 5.651966112748e-01 5.638982434815e-01 5.626256572531e-01 5.613823423823e-01 5.601657688370e-01 5.589772579467e-01 5.578188481089e-01 5.566876542143e-01 5.555854629892e-01 5.545129120741e-01 5.534674139708e-01 5.524521434207e-01 5.514674009198e-01 5.505149834650e-01 5.495947632062e-01 5.487069772730e-01 5.478513221808e-01 5.470257789877e-01 5.462314641354e-01 5.454687374395e-01 5.447400168947e-01 5.440481350414e-01 5.433918953700e-01 5.427700466991e-01 5.421826708590e-01 5.416280466041e-01 5.411050189990e-01 5.406189925085e-01 5.401689216849e-01 5.397567353624e-01 5.393825163042e-01 5.390459349005e-01 5.387441659207e-01 5.384771847521e-01 5.382472594848e-01 5.380517072054e-01 5.378955951417e-01 5.377801146375e-01 5.377021924483e-01 5.376643445420e-01 5.376608747449e-01 5.376948960996e-01 5.377648964871e-01 5.378734604478e-01 5.380221685895e-01 5.382112884361e-01 5.384392681885e-01 5.387053339825e-01 5.390082443378e-01 5.393465191384e-01 5.397214429347e-01 5.401377911567e-01 5.405937653966e-01 5.410878752683e-01 5.416222412928e-01 5.421909650963e-01 5.427948744760e-01 5.434368154925e-01 5.441162304208e-01 5.448340801772e-01 5.455899870585e-01 5.463838239698e-01 5.472127932316e-01 5.480781803273e-01 5.489795309243e-01 5.499178991793e-01 5.508930590323e-01 5.519034513009e-01 5.529500566403e-01 5.540321675211e-01 5.551483101230e-01 5.563011036916e-01 5.574890714501e-01 5.587122237145e-01 5.599674257470e-01 5.612568985187e-01 5.625778471094e-01 5.639322881597e-01 5.653225814512e-01 5.667438156701e-01 5.681972718210e-01 5.696830351492e-01 5.711961784648e-01 5.727396280969e-01 5.743143052694e-01 5.759196067666e-01 5.775555619207e-01 5.792196310117e-01 5.809117072591e-01 5.826315877580e-01 5.843783680508e-01 5.861524862606e-01 5.879553868912e-01 5.897839904488e-01 5.916386623595e-01 5.935183408920e-01 5.954253459674e-01 5.973541833054e-01 5.993091530348e-01 6.012867304710e-01 6.032871231353e-01 6.053097829751e-01 6.073547976783e-01 6.094217716000e-01 6.115107159214e-01 6.136194899659e-01 6.157474660435e-01 6.178938346445e-01 6.200600787190e-01 6.222445575239e-01 6.244483958423e-01 6.266691274864e-01 6.289073179677e-01 6.311613433795e-01 6.334293161568e-01 6.357150107351e-01 6.380164047730e-01 6.403320536648e-01 6.426618725392e-01 6.450041714105e-01 6.473589131239e-01 6.497272402558e-01 6.521073762506e-01 6.544984513112e-01 6.569017937655e-01 6.593134274151e-01 6.617345998749e-01 6.641650218111e-01 6.666039734855e-01 6.690524894012e-01 6.715075066325e-01 6.739684555179e-01 6.764384774870e-01 6.789126963367e-01 6.813903459013e-01 6.838753489511e-01 6.863650782101e-01 6.888584970811e-01 6.913557236423e-01 6.938547527836e-01 6.963563964152e-01 6.988604824080e-01 7.013655610977e-01 7.038729136120e-01 7.063812722034e-01 7.088886829855e-01 7.113952221504e-01 7.139013776873e-01 7.164048583463e-01 7.189084966223e-01 7.214099281475e-01 7.239063420043e-01 7.263998366454e-01 7.288881143266e-01 7.313736559784e-01 7.338538072294e-01 7.363275903811e-01 7.387969975186e-01 7.412583535424e-01 7.437125197548e-01 7.461597712227e-01 7.485995295851e-01 7.510305786314e-01 7.534536253578e-01 7.558671846175e-01 7.582695764582e-01 7.606651340703e-01 7.630485461100e-01 7.654204636630e-01 7.677817807394e-01 7.701302273268e-01 7.724662420643e-01 7.747896958784e-01 7.770996921288e-01 7.793956403459e-01 7.816776676710e-01 7.839428331685e-01 7.861949241419e-01 7.884313532304e-01 7.906513735516e-01 7.928569963657e-01 7.950430796977e-01 7.972128308924e-01 7.993652534893e-01 8.014984197880e-01 8.036157944087e-01 8.057125274422e-01 8.077896059322e-01 8.098466367699e-01 8.118831815203e-01 8.139005566561e-01 8.158958064229e-01 8.178694196467e-01 8.198211346629e-01 8.217510428101e-01 8.236577159663e-01 8.255418286385e-01 8.274028807686e-01 8.292393271466e-01 8.310520400976e-01 8.328392949721e-01 8.346034383851e-01 8.363413246749e-01 8.380522351570e-01 8.397389645948e-01 8.413988228781e-01 8.430300910048e-01 8.446373551547e-01 8.462137541587e-01 8.477632288899e-01 8.492844792734e-01 8.507769837773e-01 8.522417427414e-01 8.536768776664e-01 8.550809288773e-01 8.564565058693e-01 8.578004196560e-01 8.591140726706e-01 8.603971267372e-01 8.616480237044e-01 8.628668205165e-01 8.640550418954e-01 8.652104582183e-01 8.663340371068e-01 8.674233683401e-01 8.684798616654e-01 8.695032752764e-01 8.704918996511e-01 8.714479330079e-01 8.723685007519e-01 8.732548409317e-01 8.741060835674e-01 8.749223844746e-01 8.757022423415e-01 8.764475482902e-01 8.771557405896e-01 8.778284113893e-01 8.784650479891e-01 8.790649033642e-01 8.796268574727e-01 8.801527298706e-01 8.806406232288e-01 8.810904614397e-01 8.815024048780e-01 8.818779840765e-01 8.822132332310e-01 8.825106444042e-01 8.827707842762e-01 8.829906034346e-01 8.831715828936e-01 8.833143166740e-01 8.834162816578e-01 8.834797603920e-01 8.835036987842e-01 8.834879005072e-01 8.834323929659e-01 8.833359723424e-01 8.831997975950e-01 8.830234390164e-01 8.828072645843e-01 8.825500348648e-01 8.822517271525e-01 8.819140195590e-01 8.815355314440e-01 8.811149571065e-01 8.806553917057e-01 8.801543820622e-01 8.796126873081e-01 8.790306339615e-01 8.784068004280e-01 8.777424475332e-01 8.770375839974e-01 8.762918695145e-01 8.755046227059e-01 8.746772471730e-01 8.738090533473e-01 8.729013040206e-01 8.719518293764e-01 8.709621629615e-01 8.699318799480e-01 8.688628007419e-01 8.677523520868e-01 8.666017672280e-01 8.654117471806e-01 8.641832252736e-01 8.629138833097e-01 8.616048766020e-01 8.602579762148e-01 8.588725781792e-01 8.574483441974e-01 8.559848815387e-01 8.544845552183e-01 8.529461308463e-01 8.513704986599e-01 8.497571645062e-01 8.481076840059e-01 8.464223815509e-01 8.446993959861e-01 8.429416620342e-01 8.411497157556e-01 8.393214928649e-01 8.374594916177e-01 8.355641593470e-01 8.336345749000e-01 8.316723520742e-01 8.296781047639e-01 8.276512648049e-01 8.255944188464e-01 8.235066001266e-01 8.213881602229e-01 8.192397468071e-01 8.170636419546e-01 8.148594623992e-01 8.126287261753e-01 8.103699912310e-01 8.080862847804e-01 8.057766612201e-01 8.034428241258e-01 8.010860882130e-01 7.987063670440e-01 7.963052763849e-01 7.938833530393e-01 7.914408552124e-01 7.889811849671e-01 7.865010917717e-01 7.840057877476e-01 7.814939713461e-01 7.789675307596e-01 7.764276585912e-01 7.738749740620e-01 7.713109768767e-01 7.687364741449e-01 7.661525893363e-01 7.635619493136e-01 7.609640916351e-01 7.583616658710e-01 7.557551913789e-01 7.531449987507e-01 7.505348509546e-01 7.479250204583e-01 7.453179186650e-01 7.427116388099e-01 7.401119278355e-01 7.375192368086e-01 7.349331888962e-01 7.323569306686e-01 7.297925926727e-01 7.272406524269e-01 7.247031187978e-01 7.221824758910e-01 7.196797115362e-01 7.171960916809e-01 7.147342959161e-01 7.122973867897e-01 7.098838412437e-01 7.074989917544e-01 7.051422412316e-01 7.028173973687e-01 7.005253952835e-01 6.982671839545e-01 6.960471755704e-01 6.938654598657e-01 6.917243516711e-01 6.896279354632e-01 6.875735970138e-01 6.855685855824e-01 6.836105622100e-01 6.817040116947e-01 6.798520140045e-01 6.780535681545e-01 6.763136587701e-01 6.746314658000e-01 6.730105762723e-01 6.714534778584e-01 6.699607220020e-01 6.685350018562e-01 6.671779913381e-01 6.658920418921e-01 6.646784690219e-01 6.635388243747e-01 6.624769047011e-01 6.614905219375e-01 6.605858945041e-01 6.597625381709e-01 6.590206947309e-01 6.583646783816e-01 6.577924332788e-01 6.573105481608e-01 6.569148298028e-01 6.566101074517e-01 6.563963818977e-01 6.562748368697e-01 6.562469560182e-01 6.563121224828e-01 6.564719588011e-01 6.567302052700e-01 6.570826675720e-01 6.575347836211e-01 6.580827050735e-01 6.587284109302e-01 6.594734921891e-01 6.603172118274e-01 6.612609829670e-01 6.623017660080e-01 6.634417208245e-01 6.646809240537e-01 6.660172392486e-01 6.674516155521e-01 6.689843159503e-01 6.706155610642e-01 6.723403704525e-01 6.741611412179e-01 6.760778592215e-01 6.780863986934e-01 6.801902650703e-01 6.823831365504e-01 6.846674717002e-01 6.870413008192e-01 6.895024283149e-01 6.920509250225e-01 6.946819109058e-01 6.973979419167e-01 7.001948608930e-01 7.030716932987e-01 7.060258326599e-01 7.090561327933e-01 7.121623839606e-01 7.153386246372e-01 7.185865667086e-01 7.219021470749e-01 7.252820691403e-01 7.287280215999e-01 7.322342354493e-01 7.358009610859e-01 7.394240059702e-01 7.431011542833e-01 7.468323615158e-01 7.506122113452e-01 7.544411797278e-01 7.583134030898e-01 7.622303030931e-01 7.661866171059e-01 7.701802710976e-01 7.742112440256e-01 7.782727892384e-01 7.823670944155e-01 7.864872337589e-01 7.906334801261e-01 7.948038655644e-01 7.989919658243e-01 8.032010642539e-01 8.074238188525e-01 8.116602483559e-01 8.159073915757e-01 8.201607919023e-01 8.244222107719e-01 8.286847595762e-01 8.329487804513e-01 8.372101431865e-01 8.414670788312e-01 8.457178961994e-01 8.499588223418e-01 8.541889682996e-01 8.584043753837e-01 8.626029041711e-01 8.667843837982e-01 8.709443151795e-01 8.750806782847e-01 8.791913192430e-01 8.832749438112e-01 8.873286656584e-01 8.913496418669e-01 8.953373050168e-01 8.992869371510e-01 9.031984020093e-01 9.070693062254e-01 9.108969185025e-01 9.146800384158e-01 9.184149559804e-01 9.221022989393e-01 9.257377723294e-01 9.293206866017e-01 9.328484660693e-01 9.363191273794e-01 9.397318071128e-01 9.430829563567e-01 9.463738546126e-01 9.495999652042e-01 9.527612029808e-01 9.558544568392e-01 9.588786789154e-01 9.618331463411e-01 9.647149617607e-01 9.675231319203e-01 9.702555787287e-01 9.729110511989e-01 9.754905103691e-01 9.779881714331e-01 9.804075069669e-01 9.827415001785e-01 9.849953373874e-01 9.871638080903e-01 9.892462941991e-01 9.912425106590e-01 9.931493849407e-01 9.949709035292e-01 9.967001401967e-01 9.983402412524e-01 9.998885747362e-01 1.001343707302e+00 1.002708720161e+00 1.003976473898e+00 1.005153359725e+00 1.006233135417e+00 1.007217782542e+00 1.008108366444e+00 1.008899807704e+00 1.009598395711e+00 1.010196389009e+00 1.010701915920e+00 1.011106587872e+00 1.011417049892e+00 1.011631116423e+00 1.011744984327e+00 1.011765088241e+00 1.011685894389e+00 1.011515269457e+00 1.011243707167e+00 1.010880225829e+00 1.010422668981e+00 1.009866317292e+00 1.009221767655e+00 1.008479701323e+00 1.007650123873e+00 1.006727178805e+00 1.005715686319e+00 1.004616105371e+00 1.003426519161e+00 1.002155002002e+00 1.000794590665e+00 9.993549414298e-01 9.978315118531e-01 9.962308136219e-01 9.945502179242e-01 9.927921873254e-01 9.909647287623e-01 9.890584128225e-01 9.870894097920e-01 9.850475251989e-01 9.829448252720e-01 9.807767561648e-01 9.785477169400e-01 9.762670835928e-01 9.739244471053e-01 9.715379165826e-01 9.690961234849e-01 9.666142153874e-01 9.640889253048e-01 9.615224144235e-01 9.589268870598e-01 9.562921650513e-01 9.536359956157e-01 9.509506633611e-01 9.482502553355e-01 9.455287714105e-01 9.427955098483e-01 9.400590296828e-01 9.373113701925e-01 9.345710090612e-01 9.318287339542e-01 9.291012917309e-01 9.263849079037e-01 9.236861124391e-01 9.210152970994e-01 9.183644724960e-01 9.157555507137e-01 9.131753181273e-01 9.106437434526e-01 9.081572781827e-01 9.057198621072e-01 9.033449813259e-01 9.010242689293e-01 8.987795309016e-01 8.965966543000e-01 8.944968674088e-01 8.924762062849e-01 8.905378512096e-01 8.886971528657e-01 8.869413222760e-01 8.852949591758e-01 8.837435908998e-01 8.823067545830e-01 8.809804884539e-01 8.797650606139e-01 8.786806252038e-01 8.777034374641e-01 8.768681826548e-01 8.761509757153e-01 8.755738725492e-01 8.751300528540e-01 8.748191363263e-01 8.746587818719e-01 8.746259669510e-01 8.747518408300e-01 8.750103772757e-01 8.754224095453e-01 8.759793014089e-01 8.766807856736e-01 8.775379619245e-01 8.785306741203e-01 8.796834755247e-01 8.809715410592e-01 8.824110744173e-01 8.839952757949e-01 8.857146760587e-01 8.875842641461e-01 8.895805686702e-01 8.917217418170e-01 8.939885029727e-01 8.963870644183e-01 8.989118415357e-01 9.015528183957e-01 9.043188078401e-01 9.071919635635e-01 9.101794024260e-01 9.132659269097e-01 9.164527120201e-01 9.197356801344e-01 9.231021264287e-01 9.265549869869e-01 9.300828348484e-01 9.336817612116e-01 9.373457415578e-01 9.410674376195e-01 9.448406421145e-01 9.486608629403e-01 9.525168057569e-01 9.564084993009e-01 9.603207947615e-01 9.642567019041e-01 9.682011507393e-01 9.721506502271e-01 9.760991337061e-01 9.800342296533e-01 9.839597678144e-01 9.878545171161e-01 9.917258193768e-01 9.955551479052e-01 9.993398232607e-01 1.003077076094e+00 1.006750518314e+00 1.010366219108e+00 1.013904140178e+00 1.017367482354e+00 1.020743469053e+00 1.024028586082e+00 1.027216333808e+00 1.030298190335e+00 1.033272668499e+00 1.036127247067e+00 1.038863295722e+00 1.041467617538e+00 1.043941980491e+00 1.046273055470e+00 1.048463349125e+00 1.050501821703e+00 1.052385686879e+00 1.054113047433e+00 1.055670917324e+00 1.057067120547e+00 1.058282263517e+00 1.059329205725e+00 1.060190132364e+00 1.060869641470e+00 1.061363461195e+00 1.061662496939e+00 1.061775808274e+00 1.061686374892e+00 1.061406299994e+00 1.060923686131e+00 1.060241946745e+00 1.059357848741e+00 1.058269868745e+00 1.056981195089e+00 1.055485449865e+00 1.053790733576e+00 1.051888800060e+00 1.049788790550e+00 1.047484272897e+00 1.044985224558e+00 1.042285055539e+00 1.039393559945e+00 1.036310534031e+00 1.033036033213e+00 1.029582919464e+00 1.025944903384e+00 1.022138526821e+00 1.018155780120e+00 1.014015281868e+00 1.009716829363e+00 1.005264697895e+00 1.000674251005e+00 9.959444135254e-01 9.910921631441e-01 9.861190915297e-01 9.810410555262e-01 9.758660381200e-01 9.706011044190e-01 9.652625185568e-01 9.598581054787e-01 9.544021351223e-01 9.489073069236e-01 9.433882921184e-01 9.378542303041e-01 9.323275373029e-01 9.268094484096e-01 9.213309710376e-01 9.158943868358e-01 9.105208103398e-01 9.052278397359e-01 9.000219371969e-01 8.949367378349e-01 8.899666477866e-01 8.851464862133e-01 8.804812963798e-01 8.759892655443e-01 8.716907199904e-01 8.675901856744e-01 8.637140100341e-01 8.600656302427e-01 8.566695203881e-01 8.535272637824e-01 8.506580563925e-01 8.480671913711e-01 8.457677219269e-01 8.437668860081e-01 8.420681807107e-01 8.406858968360e-01 8.396107319170e-01 8.388606922637e-01 8.384219459514e-01 8.383076593969e-01 8.385052319681e-01 8.390151323071e-01 8.398347072633e-01 8.409504557332e-01 8.423631159943e-01 8.440530393277e-01 8.460197200077e-01 8.482404258685e-01 8.507110983818e-01 8.534093653235e-01 8.563238905752e-01 8.594354558176e-01 8.627274584456e-01 8.661863638355e-01 8.697830031112e-01 8.735120035318e-01 8.773389410662e-01 8.812571488803e-01 8.852392653358e-01 8.892673753562e-01 8.933245737264e-01 8.973853650095e-01 9.014385551371e-01 9.054570618072e-01 9.094315434674e-01 9.133332119439e-01 9.171575605208e-01 9.208766894541e-01 9.244817100231e-01 9.279586328765e-01 9.312843995491e-01 9.344602876600e-01 9.374578437001e-01 9.402806130834e-01 9.429073564039e-01 9.453335145225e-01 9.475508055852e-01 9.495489817931e-01 9.513282847978e-01 9.528745010644e-01 9.541942430692e-01 9.552720830146e-01 9.561185325433e-01 9.567231554923e-01 9.570912892135e-01 9.572239186940e-01 9.571184874451e-01 9.567873117538e-01 9.562227659158e-01 9.554439108069e-01 9.544452063476e-01 9.532427720385e-01 9.518402745263e-01 9.502480785508e-01 9.484799783619e-01 9.465418833227e-01 9.444549670026e-01 9.422212616568e-01 9.398694047347e-01 9.374027886844e-01 9.348469870730e-01 9.322189241453e-01 9.295340799828e-01 9.268193388874e-01 9.240867928690e-01 9.213728738400e-01 9.186882294345e-01 9.160713363505e-01 9.135386884253e-01 9.111237424407e-01 9.088557198079e-01 9.067624882469e-01 9.048798764373e-01 9.032313944724e-01 9.018631307133e-01 9.007972597111e-01 9.000753461832e-01 8.997255197726e-01 8.997871154331e-01 9.002912255286e-01 9.012687751706e-01 9.027574067750e-01 9.047743682498e-01 9.073605864956e-01 9.105274081396e-01 9.143081336629e-01 9.187126442624e-01 9.237553970553e-01 9.294485640070e-01 9.357903573133e-01 9.427863839512e-01 9.504224598792e-01 9.586938838792e-01 9.675748794505e-01 9.770470464398e-01 9.870760242429e-01 9.976275083810e-01 1.008663758770e+00 1.020129491797e+00 1.031983191611e+00 1.044159266630e+00 1.056606066466e+00 1.069252820304e+00 1.082035759821e+00 1.094884021252e+00 1.107723084956e+00 1.120484846727e+00 1.133089234962e+00 1.145467200523e+00 1.157534888115e+00 1.169227608798e+00 1.180467280817e+00 1.191184687430e+00 1.201313183758e+00 1.210785504993e+00 1.219545874195e+00 1.227531677547e+00 1.234698547478e+00 1.240993191133e+00 1.246382384924e+00 1.250832125840e+00 1.254317413364e+00 1.256820484783e+00 1.258331370254e+00 1.258853983906e+00 1.258389953073e+00 1.256963844280e+00 1.254600044821e+00 1.251337510248e+00 1.247222968973e+00 1.242312996427e+00 1.236672582394e+00 1.230378286032e+00 1.223515086035e+00 1.216170470009e+00 1.208448476857e+00 1.200447233971e+00 1.192279774389e+00 1.184055607410e+00 1.175888586797e+00 1.167888292558e+00 1.160163520881e+00 1.152818595412e+00 1.145945802167e+00 1.139637809510e+00 1.133961499023e+00 1.128979609813e+00 1.124736856362e+00 1.121261228288e+00 1.118564227896e+00 1.116636036100e+00 1.115458656500e+00 1.114984646346e+00 1.115162997022e+00 1.115924093984e+00 1.117189243072e+00 1.118870669941e+00 1.120871366237e+00 1.123098645626e+00 1.125451767716e+00 1.127837082302e+00 1.130159708655e+00 1.132339569051e+00 1.134294239057e+00 1.135958368249e+00 1.137277277330e+00 1.138198510524e+00 1.138695077925e+00 1.138739709041e+00 1.138324870678e+00 1.137447304685e+00 1.136117460456e+00 1.134351217102e+00 1.132173676651e+00 1.129614968318e+00 1.126703186086e+00 1.123481081818e+00 1.119973353453e+00 1.116218655223e+00 1.112238416527e+00 1.108061989793e+00 1.103706255392e+00 1.099177716160e+00 1.094489211216e+00 1.089634748241e+00 1.084613802012e+00 1.079414303021e+00 1.074027045111e+00 1.068449007338e+00 1.062664657919e+00 1.056683035670e+00 1.050504808241e+00 1.044156934211e+00 1.037664380740e+00 1.031078788774e+00 1.024462236337e+00 1.017892317500e+00 1.011470400942e+00 1.005303212047e+00 9.995185604763e-01 9.942490682021e-01 9.896361698134e-01 9.858190901550e-01 9.829350071752e-01 9.811050119112e-01 9.804384013901e-01 9.810139501650e-01 9.828864322471e-01 9.860791915934e-01 9.905762951795e-01 9.963348626807e-01 1.003270817962e+00 1.011282231574e+00 1.020229011543e+00 1.029965199122e+00 1.040328527781e+00 1.051148308741e+00 1.062271099792e+00 1.073528729321e+00 1.084792411751e+00 1.095928614164e+00 1.106844433586e+00 1.117457631592e+00 1.127708644702e+00 1.137575383903e+00 1.147030596805e+00 1.156092608219e+00 1.164767174048e+00 1.173088690669e+00 1.181081085639e+00 1.188762452439e+00 1.196163806264e+00 1.203273351247e+00 1.210094021131e+00 1.216580661086e+00 1.222695089695e+00 1.228358043189e+00 1.233475314961e+00 1.237954416358e+00 1.241651823179e+00 1.244465931456e+00 1.246242403582e+00 1.246865252065e+00 1.246209389787e+00 1.244155990531e+00 1.240627788673e+00 1.235528933482e+00 1.228830382555e+00 1.220493876341e+00 1.210529366799e+00 1.198973515804e+00 1.185884778206e+00 1.171376380721e+00 1.155568806533e+00 1.138651567379e+00 1.120825639737e+00 1.102357967598e+00 1.086983919893e+00 1.070646180390e+00 1.053941368044e+00 1.037653591194e+00 1.022580235608e+00 1.009350929404e+00 9.982630286067e-01 9.892601846339e-01 9.820346701568e-01 9.761889957581e-01 9.714241757181e-01 9.677324102997e-01 9.654199874571e-01 9.650468275228e-01 9.672591106558e-01 9.725662396612e-01 9.811164738606e-01 9.926300963234e-01 1.006437100612e+00 1.021608911634e+00 1.037206592513e+00 1.052489761973e+00 1.067032197177e+00 1.080750727171e+00 1.093843713584e+00 1.106614242529e+00 1.119287019237e+00 1.131882496247e+00 1.144134742799e+00 1.155503700629e+00 1.165330994764e+00 1.172983192897e+00 1.178008251966e+00 1.180239182500e+00 1.179827085078e+00 1.177151977889e+00 1.172695885080e+00 1.166892192952e+00 1.159964804832e+00 1.151860845331e+00 1.142315217432e+00 1.130953525560e+00 1.117505599012e+00 1.102022969014e+00 1.084998195672e+00 1.066872704245e+00 1.044392969463e+00 1.011856021274e+00 9.537254921949e-01 8.901418754023e-01 8.484398819325e-01 8.503500806930e-01 8.968641766119e-01 9.677557909152e-01 1.036338959784e+00 1.081843780522e+00 1.093949631441e+00 1.073386152174e+00 1.031436885721e+00 9.878178325228e-01 9.649458032949e-01 9.772993802273e-01 1.022273818579e+00 1.082264504693e+00 1.135310438402e+00 1.164295951944e+00 1.161184496136e+00 1.128458828905e+00 1.079003921345e+00 1.033914544432e+00 1.015681722954e+00 1.036397616194e+00 1.089330981466e+00 1.153044994669e+00 1.202998057476e+00 1.220167121514e+00 1.194940790187e+00 1.128583171681e+00 1.034195092074e+00 9.371838396615e-01 8.717755280064e-01 8.660595686032e-01 9.197893225082e-01 1.004015196669e+00 1.083193546018e+00 1.130925049355e+00 1.133757963372e+00 1.091093595465e+00 1.014988765369e+00 9.298134170337e-01 8.687463939702e-01 8.601245713844e-01 9.068893337146e-01 9.840734232117e-01 1.058585517382e+00 1.105334052488e+00 1.112115777693e+00 1.079986275390e+00 1.022737024010e+00 9.651788170691e-01 9.363612980743e-01 9.547519050373e-01 1.014886998883e+00 1.092014424407e+00 1.158012860062e+00 1.192215348717e+00 1.184953904908e+00 1.138005414340e+00 1.064252603008e+00 9.862048733216e-01 9.310714655879e-01 9.190522728652e-01 9.501874575623e-01 1.004750601490e+00 1.057225649890e+00 1.088263841763e+00 1.088912704917e+00 1.060749019498e+00 1.014270951314e+00 9.659282501838e-01 9.326541196369e-01 9.243683929583e-01 9.389450234893e-01 9.646043653602e-01 9.876318847089e-01 9.988931489877e-01 9.966434927339e-01 9.860863593013e-01 9.766768566618e-01 9.775691952761e-01 9.928917411917e-01 1.019695719211e+00 1.050020911823e+00 1.075328266552e+00 1.090242666158e+00 1.094343594568e+00 1.091746399885e+00 1.088935036227e+00 1.091442617151e+00 1.100840393282e+00 1.113837714762e+00 1.123992137366e+00 1.125028620888e+00 1.113815815140e+00 1.092086576842e+00 1.066298071779e+00 1.045456851644e+00 1.037121971342e+00 1.043252468731e+00 1.058706753995e+00 1.073572278252e+00 1.077666377909e+00 1.064460198038e+00 1.033435614603e+00 9.907063801577e-01 9.478608984894e-01 9.184064468683e-01 9.118958526962e-01 9.287691117282e-01 9.604154033895e-01 9.945916181647e-01 1.021387137709e+00 1.036565185361e+00 1.041976762115e+00 1.043805591585e+00 1.049144500548e+00 1.062025865105e+00 1.081570209135e+00 1.120589491354e+00
 1.052910568711e+00 1.052637956069e+00 1.052310413989e+00 1.052057329063e+00 1.051953411970e+00 1.051974079054e+00 1.052031097669e+00 1.052024464544e+00 1.051879852443e+00 1.051571098884e+00 1.051151206958e+00 1.050741937766e+00 1.050460240155e+00 1.050332235712e+00 1.050276988900e+00 1.050185794774e+00 1.049994415961e+00 1.049699170050e+00 1.049329499817e+00 1.048935932785e+00 1.048572632048e+00 1.048283825408e+00 1.048077338720e+00 1.047930826186e+00 1.047804893207e+00 1.047641795807e+00 1.047376805622e+00 1.046978620738e+00 1.046492339487e+00 1.046023331910e+00 1.045661359728e+00 1.045421588604e+00 1.045245638620e+00 1.045038258314e+00 1.044712663854e+00 1.044228536188e+00 1.043612951981e+00 1.042967964808e+00 1.042410208566e+00 1.041997602491e+00 1.041700007602e+00 1.041423756789e+00 1.041070181036e+00 1.040574622035e+00 1.039940115411e+00 1.039234104963e+00 1.038557052349e+00 1.037982976183e+00 1.037525429619e+00 1.037150246608e+00 1.036792189568e+00 1.036366254003e+00 1.035796962115e+00 1.035060752482e+00 1.034219943938e+00 1.033400408849e+00 1.032715543822e+00 1.032200136997e+00 1.031792607101e+00 1.031358051976e+00 1.030763152682e+00 1.029955609270e+00 1.029002889677e+00 1.028048609223e+00 1.027214346625e+00 1.026538921431e+00 1.025977654965e+00 1.025436002116e+00 1.024809511276e+00 1.024030901981e+00 1.023106141215e+00 1.022110945203e+00 1.021142244092e+00 1.020272100557e+00 1.019527847899e+00 1.018868999686e+00 1.018197941244e+00 1.017422336247e+00 1.016513565085e+00 1.015521273669e+00 1.014526125476e+00 1.013592247624e+00 1.012745105801e+00 1.011965979307e+00 1.011210631654e+00 1.010435761760e+00 1.009628722737e+00 1.008790210002e+00 1.007915830561e+00 1.007004710439e+00 1.006072033246e+00 1.005156153007e+00 1.004291783841e+00 1.003501138098e+00 1.002773962147e+00 1.002051290919e+00 1.001251371112e+00 1.000317728316e+00 9.992638256107e-01 9.981684913764e-01 9.971315505731e-01 9.962147720572e-01 9.954056874623e-01 9.946107420350e-01 9.937138784639e-01 9.926450272736e-01 9.914239626273e-01 9.901394857689e-01 9.888907343886e-01 9.877453883562e-01 9.867015532163e-01 9.856989888585e-01 9.846587667022e-01 9.835302403499e-01 9.823054894051e-01 9.810092548702e-01 9.796800474503e-01 9.783732292765e-01 9.771405638974e-01 9.760146832681e-01 9.749922890935e-01 9.740162977879e-01 9.729862597052e-01 9.717993814145e-01 9.704303319640e-01 9.689624242501e-01 9.675533859430e-01 9.663399872928e-01 9.653399489709e-01 9.644261122540e-01 9.633885232930e-01 9.620719849527e-01 9.604849429643e-01 9.587933049232e-01 9.572144654760e-01 9.558794516177e-01 9.547513503772e-01 9.536628814075e-01 9.524327289566e-01 9.509759844769e-01 9.493459152549e-01 9.476828204758e-01 9.461172861922e-01 9.447070323875e-01 9.434223799837e-01 9.421787940759e-01 9.408798477637e-01 9.394652154897e-01 9.379214321062e-01 9.362894301200e-01 9.346484568999e-01 9.330798130444e-01 9.316169509173e-01 9.302242351991e-01 9.288159795233e-01 9.273137661145e-01 9.256976216228e-01 9.240188351525e-01 9.223551969022e-01 9.207567246904e-01 9.192208363319e-01 9.177021998972e-01 9.161631939002e-01 9.145945427570e-01 9.129991801145e-01 9.113818367384e-01 9.097331994313e-01 9.080466808528e-01 9.063401892653e-01 9.046421671606e-01 9.029759935046e-01 9.013241449353e-01 8.996475472450e-01 8.979159378053e-01 8.961378229192e-01 8.943465328353e-01 8.925817087298e-01 8.908472730329e-01 8.891235441222e-01 8.873837911199e-01 8.856187061305e-01 8.838412051957e-01 8.820593599102e-01 8.802742262185e-01 8.784765441726e-01 8.766636814571e-01 8.748331916812e-01 8.729952496679e-01 8.711560352102e-01 8.693118353252e-01 8.674609160089e-01 8.655962117521e-01 8.637220429489e-01 8.618322158347e-01 8.599282160099e-01 8.580190937570e-01 8.561069804556e-01 8.541916218683e-01 8.522700620131e-01 8.503357295836e-01 8.483880337618e-01 8.464346442570e-01 8.444825410787e-01 8.425271671127e-01 8.405595606454e-01 8.385794997069e-01 8.365922503588e-01 8.346021147769e-01 8.326077299378e-01 8.306037406738e-01 8.285813088717e-01 8.265445160637e-01 8.245064628265e-01 8.224714736853e-01 8.204326494719e-01 8.183835190327e-01 8.163240071499e-01 8.142586960694e-01 8.121941510026e-01 8.101276190094e-01 8.080538616095e-01 8.059661946671e-01 8.038699808683e-01 8.017715460253e-01 7.996685529053e-01 7.975578109530e-01 7.954394893080e-01 7.933145903906e-01 7.911874103514e-01 7.890611503473e-01 7.869323121594e-01 7.847932297090e-01 7.826468744477e-01 7.804984523245e-01 7.783456497372e-01 7.761898939317e-01 7.740306796366e-01 7.718636303563e-01 7.696884544206e-01 7.675117704174e-01 7.653342833877e-01 7.631517999147e-01 7.609662299051e-01 7.587792077922e-01 7.565866038897e-01 7.543895274457e-01 7.521937922141e-01 7.499959221819e-01 7.477938661471e-01 7.455914917536e-01 7.433848424951e-01 7.411752746682e-01 7.389662306421e-01 7.367584840485e-01 7.345479186072e-01 7.323359983319e-01 7.301241520676e-01 7.279100992220e-01 7.256930072109e-01 7.234779474616e-01 7.212634369444e-01 7.190477434975e-01 7.168340614759e-01 7.146200808877e-01 7.124029680681e-01 7.101891498427e-01 7.079778735345e-01 7.057668109338e-01 7.035578808254e-01 7.013514665065e-01 6.991454365312e-01 6.969428220800e-01 6.947460986730e-01 6.925520245834e-01 6.903571395564e-01 6.881672592541e-01 6.859812518324e-01 6.837976855183e-01 6.816207383500e-01 6.794481581465e-01 6.772783786869e-01 6.751134801977e-01 6.729564357177e-01 6.708021136280e-01 6.686542085506e-01 6.665134323796e-01 6.643781437800e-01 6.622506577468e-01 6.601317040298e-01 6.580185412452e-01 6.559126463666e-01 6.538153711846e-01 6.517264471026e-01 6.496448701072e-01 6.475736234624e-01 6.455115904270e-01 6.434588280477e-01 6.414152274183e-01 6.393838033450e-01 6.373614486912e-01 6.353499529083e-01 6.333540002357e-01 6.313663846403e-01 6.293907404921e-01 6.274278151027e-01 6.254787743674e-01 6.235423870122e-01 6.216200305328e-01 6.197132864500e-01 6.178193151165e-01 6.159401914396e-01 6.140751294058e-01 6.122265553791e-01 6.103947528352e-01 6.085792168172e-01 6.067780598061e-01 6.049950985805e-01 6.032311986166e-01 6.014834983429e-01 5.997548600819e-01 5.980463224655e-01 5.963552483974e-01 5.946829067854e-01 5.930316440948e-01 5.913989513802e-01 5.897874819989e-01 5.881994420161e-01 5.866335236993e-01 5.850888225938e-01 5.835673863204e-01 5.820680589720e-01 5.805911967746e-01 5.791375262561e-01 5.777090866413e-01 5.763048490676e-01 5.749271149276e-01 5.735760944354e-01 5.722504313175e-01 5.709501946949e-01 5.696763845698e-01 5.684280833408e-01 5.672061960659e-01 5.660136556752e-01 5.648496562543e-01 5.637160278023e-01 5.626141181438e-01 5.615395690498e-01 5.604934298116e-01 5.594756506006e-01 5.584871113931e-01 5.575312760433e-01 5.566088735592e-01 5.557206181183e-01 5.548648862561e-01 5.540420633257e-01 5.532484905050e-01 5.524867435323e-01 5.517584204922e-01 5.510653759284e-01 5.504069632647e-01 5.497857544012e-01 5.492006928639e-01 5.486491784424e-01 5.481317238668e-01 5.476470917991e-01 5.471982276470e-01 5.467880653148e-01 5.464158188572e-01 5.460806934319e-01 5.457828353813e-01 5.455217112472e-01 5.452949018658e-01 5.451053335090e-01 5.449525584848e-01 5.448394098383e-01 5.447659795049e-01 5.447324778876e-01 5.447353887039e-01 5.447744979853e-01 5.448501073256e-01 5.449631813529e-01 5.451169437223e-01 5.453091309686e-01 5.455414802623e-01 5.458135664929e-01 5.461207047258e-01 5.464643551585e-01 5.468472040726e-01 5.472667399231e-01 5.477269640878e-01 5.482257497132e-01 5.487635629394e-01 5.493371797830e-01 5.499493845422e-01 5.505989341856e-01 5.512861843980e-01 5.520119454979e-01 5.527757351089e-01 5.535764999791e-01 5.544133532912e-01 5.552883476525e-01 5.562010337851e-01 5.571508879725e-01 5.581381145101e-01 5.591596733806e-01 5.602175778605e-01 5.613094818100e-01 5.624363853043e-01 5.636020482243e-01 5.648021544415e-01 5.660374733467e-01 5.673057608333e-01 5.686040461998e-01 5.699368867411e-01 5.713037016885e-01 5.727037288752e-01 5.741374108902e-01 5.756019780295e-01 5.770969686302e-01 5.786240935331e-01 5.801809196309e-01 5.817687109005e-01 5.833883523473e-01 5.850368167825e-01 5.867139805263e-01 5.884210977428e-01 5.901558062383e-01 5.919180561425e-01 5.937099037851e-01 5.955271581093e-01 5.973703356669e-01 5.992409005790e-01 6.011354431401e-01 6.030566207693e-01 6.050039237237e-01 6.069733075487e-01 6.089656123341e-01 6.109804753454e-01 6.130185670402e-01 6.150792655769e-01 6.171631789055e-01 6.192656430541e-01 6.213903444012e-01 6.235345028176e-01 6.256970774096e-01 6.278804052870e-01 6.300829638425e-01 6.323035445537e-01 6.345420465737e-01 6.367965575627e-01 6.390674919844e-01 6.413544740527e-01 6.436579358230e-01 6.459766290883e-01 6.483101010898e-01 6.506564839531e-01 6.530154030557e-01 6.553866732831e-01 6.577703852452e-01 6.601679476820e-01 6.625767180965e-01 6.649935488018e-01 6.674208520120e-01 6.698575409104e-01 6.723026373273e-01 6.747579948991e-01 6.772204695253e-01 6.796909140805e-01 6.821695723755e-01 6.846525146475e-01 6.871406736472e-01 6.896359566784e-01 6.921358285926e-01 6.946414271605e-01 6.971507426121e-01 6.996620800062e-01 7.021765031795e-01 7.046929127533e-01 7.072120432499e-01 7.097329548826e-01 7.122545167683e-01 7.147760987744e-01 7.172976298998e-01 7.198158995352e-01 7.223351583652e-01 7.248525059786e-01 7.273668390433e-01 7.298794222833e-01 7.323869082023e-01 7.348905361795e-01 7.373889071032e-01 7.398851556161e-01 7.423758084132e-01 7.448601381512e-01 7.473381405254e-01 7.498083796446e-01 7.522733820786e-01 7.547295515645e-01 7.571786426131e-01 7.596199460925e-01 7.620493446864e-01 7.644697099004e-01 7.668808768521e-01 7.692807089886e-01 7.716711055075e-01 7.740488633283e-01 7.764121243820e-01 7.787652598939e-01 7.811055484730e-01 7.834316539294e-01 7.857460596649e-01 7.880441623775e-01 7.903276874068e-01 7.925976380610e-01 7.948508763178e-01 7.970894137473e-01 7.993104952906e-01 8.015145663058e-01 8.037020672958e-01 8.058695359270e-01 8.080206586837e-01 8.101534766561e-01 8.122655776032e-01 8.143584255026e-01 8.164310969938e-01 8.184831108790e-01 8.205155122883e-01 8.225268966804e-01 8.245154725860e-01 8.264831134113e-01 8.284277770923e-01 8.303498880962e-01 8.322498158657e-01 8.341234385860e-01 8.359744659309e-01 8.378012760388e-01 8.396018715508e-01 8.413783471547e-01 8.431282288321e-01 8.448536474730e-01 8.465519693435e-01 8.482237314434e-01 8.498683712445e-01 8.514851101631e-01 8.530738244013e-01 8.546345339275e-01 8.561665633746e-01 8.576694969986e-01 8.591435105976e-01 8.605873166914e-01 8.620025298371e-01 8.633856837035e-01 8.647378154096e-01 8.660600571298e-01 8.673513365094e-01 8.686092938735e-01 8.698363807447e-01 8.710305893498e-01 8.721929292200e-01 8.733213467634e-01 8.744160106730e-01 8.754776034899e-01 8.765047342219e-01 8.774987381404e-01 8.784580212710e-01 8.793824315337e-01 8.802704000861e-01 8.811240810788e-01 8.819424466448e-01 8.827246991769e-01 8.834704834379e-01 8.841799938156e-01 8.848524675461e-01 8.854888101025e-01 8.860875494391e-01 8.866488873604e-01 8.871719617796e-01 8.876588020858e-01 8.881057221046e-01 8.885143195125e-01 8.888855706331e-01 8.892169175929e-01 8.895106389060e-01 8.897647239140e-01 8.899790831150e-01 8.901550061802e-01 8.902903284165e-01 8.903852924910e-01 8.904416867978e-01 8.904581842972e-01 8.904333313908e-01 8.903690176785e-01 8.902634384766e-01 8.901175151620e-01 8.899308635811e-01 8.897045959831e-01 8.894354753912e-01 8.891267579080e-01 8.887763544483e-01 8.883855220684e-01 8.879530979425e-01 8.874794499288e-01 8.869653180019e-01 8.864089379978e-01 8.858121469805e-01 8.851735502346e-01 8.844946508454e-01 8.837731016076e-01 8.830117278156e-01 8.822077928707e-01 8.813642806120e-01 8.804792682411e-01 8.795539463511e-01 8.785873177072e-01 8.775785225056e-01 8.765309090090e-01 8.754421953018e-01 8.743135343698e-01 8.731443289920e-01 8.719361360021e-01 8.706865348007e-01 8.693977734762e-01 8.680703375738e-01 8.667032604183e-01 8.652971058735e-01 8.638523093238e-01 8.623692802924e-01 8.608478694180e-01 8.592891470943e-01 8.576928153580e-01 8.560591294294e-01 8.543887355889e-01 8.526828002766e-01 8.509402423265e-01 8.491627730306e-01 8.473496427790e-01 8.455013737806e-01 8.436189806622e-01 8.417030266676e-01 8.397553937424e-01 8.377740251229e-01 8.357604537722e-01 8.337148606893e-01 8.316397996777e-01 8.295339626223e-01 8.273978819184e-01 8.252335021980e-01 8.230401724048e-01 8.208210254966e-01 8.185736721905e-01 8.163011035294e-01 8.140014211523e-01 8.116796988361e-01 8.093334793268e-01 8.069640370488e-01 8.045730732064e-01 8.021618147717e-01 7.997308134065e-01 7.972800063269e-01 7.948115181461e-01 7.923261970510e-01 7.898246228164e-01 7.873083225027e-01 7.847792853520e-01 7.822373154178e-01 7.796838544551e-01 7.771207251324e-01 7.745490230677e-01 7.719686616215e-01 7.693829797723e-01 7.667924593090e-01 7.641969727577e-01 7.615997708501e-01 7.590031087471e-01 7.564048395300e-01 7.538117477512e-01 7.512204078747e-01 7.486338550004e-01 7.460555677705e-01 7.434849157210e-01 7.409255836554e-01 7.383752985230e-01 7.358413551460e-01 7.333217099357e-01 7.308180407000e-01 7.283339369189e-01 7.258696081942e-01 7.234287316861e-01 7.210115831104e-01 7.186195892766e-01 7.162572055291e-01 7.139244802466e-01 7.116218732607e-01 7.093549036419e-01 7.071217322138e-01 7.049291833113e-01 7.027745712114e-01 7.006630052365e-01 6.985951120502e-01 6.965714326169e-01 6.945973934199e-01 6.926719166864e-01 6.907995878785e-01 6.889818735573e-01 6.872177855017e-01 6.855149462150e-01 6.838698184554e-01 6.822884206574e-01 6.807703630540e-01 6.793180186843e-01 6.779354754803e-01 6.766225217540e-01 6.753804994074e-01 6.742128475600e-01 6.731203544103e-01 6.721070724334e-01 6.711706091299e-01 6.703164963067e-01 6.695432982080e-01 6.688551366989e-01 6.682528684308e-01 6.677359284935e-01 6.673094175005e-01 6.669715845683e-01 6.667245613974e-01 6.665704359957e-01 6.665087936386e-01 6.665426680152e-01 6.666695777048e-01 6.668940324702e-01 6.672157941902e-01 6.676344763669e-01 6.681511460304e-01 6.687656378927e-01 6.694815405427e-01 6.702951679680e-01 6.712065510679e-01 6.722206804182e-01 6.733315214571e-01 6.745435881732e-01 6.758529755983e-01 6.772633124691e-01 6.787712353806e-01 6.803757916796e-01 6.820790068998e-01 6.838787376023e-01 6.857749328985e-01 6.877648357143e-01 6.898504464773e-01 6.920285119980e-01 6.942970288517e-01 6.966579614836e-01 6.991067612780e-01 7.016439198027e-01 7.042680711215e-01 7.069747740936e-01 7.097663904929e-01 7.126379042734e-01 7.155903633096e-01 7.186204501999e-01 7.217251700055e-01 7.249057393768e-01 7.281562512079e-01 7.314778014436e-01 7.348660965003e-01 7.383215285448e-01 7.418394462248e-01 7.454172310516e-01 7.490565790229e-01 7.527498000249e-01 7.564985294743e-01 7.602993039762e-01 7.641473768138e-01 7.680443492873e-01 7.719845738166e-01 7.759691717306e-01 7.799901922423e-01 7.840496755476e-01 7.881445599069e-01 7.922694619654e-01 7.964261217799e-01 8.006079772506e-01 8.048150648920e-01 8.090443417949e-01 8.132918875155e-01 8.175580047211e-01 8.218364265345e-01 8.261287048883e-01 8.304287321732e-01 8.347362141449e-01 8.390478758210e-01 8.433602032456e-01 8.476722437229e-01 8.519815953971e-01 8.562853714561e-01 8.605801080520e-01 8.648650364791e-01 8.691362527323e-01 8.733919657162e-01 8.776317328858e-01 8.818495777638e-01 8.860448040602e-01 8.902157656021e-01 8.943605823680e-01 8.984755255515e-01 9.025578007452e-01 9.066069094805e-01 9.106210157612e-01 9.145949631590e-01 9.185289361950e-01 9.224195704795e-01 9.262666714664e-01 9.300668312401e-01 9.338183858609e-01 9.375199154221e-01 9.411664844633e-01 9.447613515951e-01 9.482966357324e-01 9.517743551181e-01 9.551920478991e-01 9.585469113324e-01 9.618385618480e-01 9.650632170070e-01 9.682216807536e-01 9.713100560586e-01 9.743275299507e-01 9.772729757840e-01 9.801436103353e-01 9.829399302795e-01 9.856564941406e-01 9.882971710470e-01 9.908564897377e-01 9.933351099291e-01 9.957317419860e-01 9.980435651100e-01 1.000271348303e+00 1.002411352193e+00 1.004466223035e+00 1.006431033055e+00 1.008305476581e+00 1.010092299771e+00 1.011784071411e+00 1.013387053582e+00 1.014893921488e+00 1.016309851276e+00 1.017629503196e+00 1.018853557696e+00 1.019984351553e+00 1.021014441137e+00 1.021953272512e+00 1.022790602895e+00 1.023531841283e+00 1.024176786894e+00 1.024722375996e+00 1.025171923788e+00 1.025519286597e+00 1.025774145669e+00 1.025925508434e+00 1.025982566778e+00 1.025942381028e+00 1.025800926635e+00 1.025568050177e+00 1.025233193879e+00 1.024806916828e+00 1.024282362863e+00 1.023665234186e+00 1.022954211007e+00 1.022147556431e+00 1.021255418290e+00 1.020266009322e+00 1.019191749348e+00 1.018025275899e+00 1.016774686330e+00 1.015437263172e+00 1.014015061000e+00 1.012514276298e+00 1.010926318096e+00 1.009266947778e+00 1.007523290331e+00 1.005710060857e+00 1.003821789925e+00 1.001862156486e+00 9.998376187240e-01 9.977419515077e-01 9.955902595405e-01 9.933695701897e-01 9.910985021390e-01 9.887690935897e-01 9.863879787912e-01 9.839604270664e-01 9.814812877065e-01 9.789683036918e-01 9.764079910943e-01 9.738189614903e-01 9.711934533817e-01 9.685410052111e-01 9.658670012429e-01 9.631661693444e-01 9.604573313876e-01 9.577275719864e-01 9.549973509801e-01 9.522571917639e-01 9.495203375580e-01 9.467909614511e-01 9.440645804431e-01 9.413603842209e-01 9.386670698307e-01 9.360040097642e-01 9.333656689451e-01 9.307610168158e-01 9.281960682022e-01 9.256685609193e-01 9.231966524148e-01 9.207691134655e-01 9.184060660715e-01 9.161017507687e-01 9.138646597128e-01 9.117030503288e-01 9.096124420206e-01 9.076120713928e-01 9.056890783690e-01 9.038645811979e-01 9.021329802446e-01 9.004993300236e-01 8.989767335649e-01 8.975527773710e-01 8.962547117755e-01 8.950598407599e-01 8.939945077017e-01 8.930490985072e-01 8.922298920042e-01 8.915477111024e-01 8.909872731828e-01 8.905766672044e-01 8.902914576305e-01 8.901550116906e-01 8.901586814185e-01 8.903028328333e-01 8.906006882274e-01 8.910339764497e-01 8.916264303820e-01 8.923551395523e-01 8.932394700245e-01 8.942687479705e-01 8.954411400971e-01 8.967681882335e-01 8.982285736304e-01 8.998439569308e-01 9.015908746020e-01 9.034829263673e-01 9.055111725149e-01 9.076704883193e-01 9.099668175251e-01 9.123828355185e-01 9.149324626788e-01 9.175948259126e-01 9.203760463785e-01 9.232698219297e-01 9.262680784195e-01 9.293718816795e-01 9.325695672252e-01 9.358607383618e-01 9.392368526922e-01 9.426936446396e-01 9.462251689466e-01 9.498240616877e-01 9.534845835832e-01 9.572026236987e-01 9.609667924787e-01 9.647763080547e-01 9.686199534745e-01 9.724917318338e-01 9.763882195152e-01 9.802968936222e-01 9.842179814953e-01 9.881329682460e-01 9.920487492279e-01 9.959482726681e-01 9.998273480782e-01 1.003682316601e+00 1.007497963046e+00 1.011278276577e+00 1.015002036210e+00 1.018676476381e+00 1.022285495740e+00 1.025826593699e+00 1.029290559423e+00 1.032671029350e+00 1.035964437871e+00 1.039157805611e+00 1.042253105020e+00 1.045235440100e+00 1.048106789097e+00 1.050852809199e+00 1.053474840160e+00 1.055962364045e+00 1.058311447987e+00 1.060518010704e+00 1.062570804850e+00 1.064475568050e+00 1.066213268071e+00 1.067795532578e+00 1.069200399931e+00 1.070437187353e+00 1.071496397523e+00 1.072370520326e+00 1.073067399088e+00 1.073568286849e+00 1.073885491636e+00 1.074001861355e+00 1.073926914652e+00 1.073652370262e+00 1.073174704621e+00 1.072498904888e+00 1.071613572164e+00 1.070529990609e+00 1.069236254784e+00 1.067739738401e+00 1.066035092991e+00 1.064128547729e+00 1.062014628332e+00 1.059699376615e+00 1.057183842981e+00 1.054466308731e+00 1.051556715940e+00 1.048448452054e+00 1.045156679960e+00 1.041672153257e+00 1.038010160901e+00 1.034170008427e+00 1.030155969276e+00 1.025983187904e+00 1.021644620825e+00 1.017160253528e+00 1.012525217558e+00 1.007758862804e+00 1.002862644715e+00 9.978469685197e-01 9.927263227399e-01 9.875040720872e-01 9.821962167238e-01 9.768112682583e-01 9.713645365593e-01 9.658640528540e-01 9.603281971274e-01 9.547632342951e-01 9.491924530580e-01 9.436211229194e-01 9.380708168656e-01 9.325548562835e-01 9.270843469565e-01 9.216867396827e-01 9.163608212936e-01 9.111420690908e-01 9.060315981384e-01 9.010513757555e-01 8.962230785696e-01 8.915514360943e-01 8.870665285251e-01 8.827701053891e-01 8.786886189025e-01 8.748284728908e-01 8.712099744413e-01 8.678440253341e-01 8.647439299507e-01 8.619199815864e-01 8.593821574996e-01 8.571449576365e-01 8.552082648995e-01 8.535897519898e-01 8.522819140556e-01 8.513009835401e-01 8.506405542114e-01 8.503059139054e-01 8.502977096179e-01 8.506051799582e-01 8.512384217286e-01 8.521780280554e-01 8.534267952586e-01 8.549673470772e-01 8.567985241330e-01 8.589026144987e-01 8.612704628552e-01 8.638865502956e-01 8.667326830054e-01 8.698010057890e-01 8.730619654829e-01 8.765138327753e-01 8.801209620694e-01 8.838800614331e-01 8.877600512106e-01 8.917461920016e-01 8.958209920004e-01 8.999563350031e-01 9.041425203574e-01 9.083502327247e-01 9.125694145317e-01 9.167699652176e-01 9.209445826125e-01 9.250649723380e-01 9.291200232387e-01 9.330903153704e-01 9.369550713397e-01 9.407108768218e-01 9.443263332872e-01 9.478018354787e-01 9.511139251613e-01 9.542569106256e-01 9.572203441079e-01 9.599847714809e-01 9.625539830717e-01 9.649064492153e-01 9.670488942964e-01 9.689624349523e-01 9.706514901657e-01 9.721059792047e-01 9.733247860658e-01 9.743089065677e-01 9.750514818391e-01 9.755614506491e-01 9.758274987332e-01 9.758661118270e-01 9.756679035485e-01 9.752462436994e-01 9.746024159266e-01 9.737424758159e-01 9.726768533437e-01 9.714092299373e-01 9.699561069957e-01 9.683187326449e-01 9.665208663904e-01 9.645624856234e-01 9.624665000967e-01 9.602447167564e-01 9.579111988380e-01 9.554894612273e-01 9.529888982015e-01 9.504411846022e-01 9.478551609288e-01 9.452646140983e-01 9.426856027004e-01 9.401459740726e-01 9.376739791286e-01 9.352940056892e-01 9.330408472333e-01 9.309369535982e-01 9.290256076078e-01 9.273280357898e-01 9.258876742558e-01 9.247361048319e-01 9.239072151570e-01 9.234375852233e-01 9.233611872052e-01 9.237206783034e-01 9.245380429607e-01 9.258608822673e-01 9.277099016601e-01 9.301207948503e-01 9.331184768471e-01 9.367261107214e-01 9.409669246776e-01 9.458523116027e-01 9.513998941218e-01 9.576075566121e-01 9.644853023195e-01 9.720191544438e-01 9.802065339194e-01 9.890246633499e-01 9.984499473311e-01 1.008459935614e+00 1.019007808273e+00 1.030064973376e+00 1.041570715753e+00 1.053483854711e+00 1.065738672854e+00 1.078277705849e+00 1.091037129297e+00 1.103941018995e+00 1.116924370250e+00 1.129905876949e+00 1.142814744288e+00 1.155569806576e+00 1.168098500868e+00 1.180319702784e+00 1.192156916089e+00 1.203538120574e+00 1.214383608796e+00 1.224633611124e+00 1.234211007113e+00 1.243061948946e+00 1.251121983500e+00 1.258343768324e+00 1.264678554237e+00 1.270084919196e+00 1.274532551908e+00 1.277994334288e+00 1.280456457213e+00 1.281905565236e+00 1.282345989958e+00 1.281784311639e+00 1.280241673646e+00 1.277747873866e+00 1.274340594173e+00 1.270068062470e+00 1.264989684635e+00 1.259173424256e+00 1.252695945358e+00 1.245643056144e+00 1.238108695656e+00 1.230191099633e+00 1.221995585580e+00 1.213631370322e+00 1.205210846573e+00 1.196845777199e+00 1.188648103735e+00 1.180721432220e+00 1.173171398548e+00 1.166088678752e+00 1.159555664697e+00 1.153646515868e+00 1.148414963654e+00 1.143904451026e+00 1.140135682866e+00 1.137122029598e+00 1.134847065229e+00 1.133291494908e+00 1.132406809049e+00 1.132141240833e+00 1.132424687227e+00 1.133175423483e+00 1.134314248242e+00 1.135742818628e+00 1.137373105389e+00 1.139106967110e+00 1.140859696566e+00 1.142541727199e+00 1.144074706613e+00 1.145391582073e+00 1.146427635740e+00 1.147140421565e+00 1.147484073535e+00 1.147439352077e+00 1.146986957127e+00 1.146123478413e+00 1.144856866597e+00 1.143196801399e+00 1.141171934260e+00 1.138801152993e+00 1.136123422960e+00 1.133162700551e+00 1.129960000461e+00 1.126540104721e+00 1.122932544857e+00 1.119162745668e+00 1.115238670236e+00 1.111181723942e+00 1.106985503038e+00 1.102656375924e+00 1.098178123907e+00 1.093543539189e+00 1.088741118288e+00 1.083748851592e+00 1.078564375958e+00 1.073173459056e+00 1.067584396078e+00 1.061805468933e+00 1.055861249102e+00 1.049792226736e+00 1.043652501394e+00 1.037517626838e+00 1.031472986934e+00 1.025627578797e+00 1.020100335408e+00 1.015021782696e+00 1.010529454328e+00 1.006764370889e+00 1.003862098844e+00 1.001951115079e+00 1.001141943989e+00 1.001523206707e+00 1.003160061226e+00 1.006079225465e+00 1.010285342867e+00 1.015734996271e+00 1.022366320646e+00 1.030073612327e+00 1.038735363642e+00 1.048209843555e+00 1.058333473085e+00 1.068953101658e+00 1.079894362775e+00 1.091011977616e+00 1.102155992984e+00 1.113205454147e+00 1.124057168748e+00 1.134619640542e+00 1.144848946695e+00 1.154693534820e+00 1.164150973357e+00 1.173212403313e+00 1.181901659550e+00 1.190240115929e+00 1.198247358892e+00 1.205965788211e+00 1.213392490170e+00 1.220549110840e+00 1.227411487694e+00 1.233958632158e+00 1.240135130665e+00 1.245862763243e+00 1.251067010351e+00 1.255613245632e+00 1.259403133255e+00 1.262286421408e+00 1.264132455408e+00 1.264810509688e+00 1.264175752016e+00 1.262128462103e+00 1.258542612462e+00 1.253351363253e+00 1.246482246224e+00 1.237900213243e+00 1.227598822287e+00 1.215590173375e+00 1.201937603885e+00 1.186711879690e+00 1.170051903549e+00 1.152106101482e+00 1.133086630741e+00 1.116939469543e+00 1.099489349186e+00 1.081307906647e+00 1.063166926253e+00 1.045852832455e+00 1.030006946787e+00 1.015952804561e+00 1.003671346354e+00 9.929034645719e-01 9.833036302075e-01 9.746353465002e-01 9.669592720729e-01 9.606766865646e-01 9.564637897087e-01 9.551001408308e-01 9.572420153948e-01 9.631751500333e-01 9.727202233030e-01 9.852707510293e-01 9.999271831697e-01 1.015743718661e+00 1.031955951561e+00 1.048112365753e+00 1.064093179155e+00 1.080052614409e+00 1.096234935486e+00 1.112786105945e+00 1.129625766196e+00 1.146379541946e+00 1.162397502139e+00 1.176918198127e+00 1.189221346015e+00 1.198777091132e+00 1.205359875653e+00 1.209056231851e+00 1.210181730888e+00 1.209140981729e+00 1.206278530422e+00 1.201720940317e+00 1.195301421314e+00 1.186635759146e+00 1.175228651240e+00 1.160688533520e+00 1.143007769882e+00 1.122973879219e+00 1.102079835334e+00 1.065656587212e+00 1.015135401854e+00 9.422979582179e-01 8.732091749049e-01 8.383561173552e-01 8.558022724837e-01 9.168578011962e-01 9.938130456909e-01 1.058446990928e+00 1.092204530941e+00 1.088530828419e+00 1.052579526228e+00 1.000221984855e+00 9.548662376979e-01 9.393438948977e-01 9.633380342991e-01 1.016905730438e+00 1.077948242044e+00 1.124626371597e+00 1.143027914534e+00 1.129790369383e+00 1.092564900425e+00 1.048767265437e+00 1.021101797561e+00 1.027740576315e+00 1.071113234299e+00 1.135998885376e+00 1.198686705188e+00 1.237429360648e+00 1.238093950904e+00 1.196425318252e+00 1.118923249589e+00 1.023399529517e+00 9.380337590882e-01 8.942051648940e-01 9.089493445003e-01 9.706058412195e-01 1.048274142804e+00 1.111285066322e+00 1.139274590380e+00 1.124122773907e+00 1.069799784275e+00 9.920893669663e-01 9.172254353995e-01 8.754947246878e-01 8.854479963929e-01 9.396230168942e-01 1.010790154895e+00 1.070126526100e+00 1.098116400843e+00 1.087487144290e+00 1.043466987064e+00 9.832817998842e-01 9.335402793622e-01 9.210567403765e-01 9.569585648145e-01 1.028311563817e+00 1.108221512696e+00 1.170844426110e+00 1.199094813778e+00 1.186630497405e+00 1.137833555877e+00 1.067138852290e+00 9.969110795374e-01 9.516029573577e-01 9.465408756230e-01 9.782418615357e-01 1.027508395780e+00 1.071878096942e+00 1.095186297529e+00 1.090858713986e+00 1.061836246539e+00 1.018770024439e+00 9.767323878638e-01 9.497268392134e-01 9.443658046894e-01 9.568388344138e-01 9.761380788467e-01 9.907275468486e-01 9.937084197840e-01 9.849241680699e-01 9.702546892114e-01 9.588669594301e-01 9.588452671041e-01 9.730526466067e-01 9.978622544938e-01 1.025607373308e+00 1.048800021752e+00 1.063334881454e+00 1.069750772250e+00 1.072356723791e+00 1.076800254427e+00 1.086908992604e+00 1.102373731622e+00 1.118729338785e+00 1.129528997739e+00 1.129485175045e+00 1.116952222255e+00 1.095129501791e+00 1.071411835967e+00 1.054812933508e+00 1.051844775753e+00 1.062842319318e+00 1.081387325208e+00 1.097234265621e+00 1.100717767480e+00 1.086220829763e+00 1.054048915095e+00 1.010649160283e+00 9.671452462429e-01 9.357552796168e-01 9.245307580053e-01 9.332738857801e-01 9.541021060335e-01 9.764631629984e-01 9.924544583919e-01 9.998040646772e-01 1.001991331401e+00 1.006021395398e+00 1.018412797361e+00 1.041083473459e+00 1.070332805014e+00 1.116216050827e+00
 1.056468894929e+00 1.056274803055e+00 1.056031073180e+00 1.055865579179e+00 1.055848922727e+00 1.055955339237e+00 1.056097040328e+00 1.056174914340e+00 1.056112338828e+00 1.055885742123e+00 1.055550778163e+00 1.055230745404e+00 1.055040056388e+00 1.054998268830e+00 1.055027133763e+00 1.055019716402e+00 1.054915200215e+00 1.054709209553e+00 1.054429922172e+00 1.054127614198e+00 1.053855727913e+00 1.053655223048e+00 1.053533558029e+00 1.053473365355e+00 1.053438996841e+00 1.053369290221e+00 1.053195546871e+00 1.052885421519e+00 1.052485149397e+00 1.052103167526e+00 1.051829993401e+00 1.051680946989e+00 1.051593479752e+00 1.051472299949e+00 1.051232424453e+00 1.050833856424e+00 1.050306865443e+00 1.049755337997e+00 1.049291468511e+00 1.048969429453e+00 1.048757798428e+00 1.048568953887e+00 1.048304594978e+00 1.047902035793e+00 1.047358580800e+00 1.046744029973e+00 1.046158766214e+00 1.045675334733e+00 1.045309546203e+00 1.045025091790e+00 1.044755760231e+00 1.044416097341e+00 1.043932466446e+00 1.043284105915e+00 1.042537270760e+00 1.041813772622e+00 1.041222763883e+00 1.040798134785e+00 1.040478212731e+00 1.040130544782e+00 1.039623898956e+00 1.038907332501e+00 1.038048991019e+00 1.037189522412e+00 1.036449434400e+00 1.035865934117e+00 1.035395585044e+00 1.034943855866e+00 1.034405752003e+00 1.033713799565e+00 1.032878051098e+00 1.031976572698e+00 1.031104100130e+00 1.030332185921e+00 1.029681928480e+00 1.029111512257e+00 1.028525843456e+00 1.027834815955e+00 1.027018835932e+00 1.026126253437e+00 1.025234026860e+00 1.024399291593e+00 1.023643761098e+00 1.022951714610e+00 1.022281843408e+00 1.021596470938e+00 1.020887695672e+00 1.020150795916e+00 1.019375879641e+00 1.018556971846e+00 1.017712308770e+00 1.016882816150e+00 1.016109034090e+00 1.015414128840e+00 1.014785167273e+00 1.014158570532e+00 1.013448258917e+00 1.012599632252e+00 1.011630716025e+00 1.010625402696e+00 1.009683206890e+00 1.008863761353e+00 1.008146120134e+00 1.007437666030e+00 1.006621321533e+00 1.005635880820e+00 1.004504006936e+00 1.003315195475e+00 1.002164494323e+00 1.001113910567e+00 1.000156883401e+00 9.992347212339e-01 9.982769504266e-01 9.972386023517e-01 9.961125376707e-01 9.949177983397e-01 9.936865428304e-01 9.924701510578e-01 9.913212306125e-01 9.902800603510e-01 9.893466500376e-01 9.884684727471e-01 9.875374421020e-01 9.864470397781e-01 9.851658476517e-01 9.837827058197e-01 9.824575438027e-01 9.813320885805e-01 9.804247124257e-01 9.796023369768e-01 9.786525163483e-01 9.774210985282e-01 9.759164667445e-01 9.743100752271e-01 9.728201598855e-01 9.715745684109e-01 9.705349448564e-01 9.695336276450e-01 9.683869793060e-01 9.670151721694e-01 9.654734880652e-01 9.638996883393e-01 9.624230171669e-01 9.610999125202e-01 9.599021359086e-01 9.587435134891e-01 9.575303310936e-01 9.562014233817e-01 9.547418247617e-01 9.531926486665e-01 9.516358042951e-01 9.501509824584e-01 9.487744669439e-01 9.474664800819e-01 9.461414503517e-01 9.447200733701e-01 9.431864318899e-01 9.415898474514e-01 9.400115784475e-01 9.384996745052e-01 9.370458400704e-01 9.356083136685e-01 9.341498784342e-01 9.326609312855e-01 9.311488279009e-01 9.296124709752e-01 9.280418877588e-01 9.264324917765e-01 9.248032061020e-01 9.231844858547e-01 9.215973811927e-01 9.200244775283e-01 9.184241798509e-01 9.167673582307e-01 9.150641248372e-01 9.133511803268e-01 9.116641217774e-01 9.100081529887e-01 9.083606576481e-01 9.066946701143e-01 9.050046508391e-01 9.033017688672e-01 9.015949898323e-01 8.998836613951e-01 8.981589128799e-01 8.964164583698e-01 8.946572622705e-01 8.928894210317e-01 8.911216815725e-01 8.893477480892e-01 8.875652989309e-01 8.857705404291e-01 8.839629450248e-01 8.821400686621e-01 8.803047438896e-01 8.784634527512e-01 8.766176833330e-01 8.747686985437e-01 8.729112973967e-01 8.710405265419e-01 8.691572150630e-01 8.672680750299e-01 8.653797909845e-01 8.634858260302e-01 8.615792923336e-01 8.596597683711e-01 8.577328164846e-01 8.558017758299e-01 8.538669112866e-01 8.519198297111e-01 8.499538333812e-01 8.479744596372e-01 8.459927039392e-01 8.440127879344e-01 8.420286281742e-01 8.400328945212e-01 8.380254336108e-01 8.360127124859e-01 8.339997539974e-01 8.319839610390e-01 8.299583477989e-01 8.279191560433e-01 8.258704170856e-01 8.238190169355e-01 8.217623766930e-01 8.196959193021e-01 8.176213776443e-01 8.155398694568e-01 8.134563147156e-01 8.113706770041e-01 8.092822309541e-01 8.071819964980e-01 8.050734685249e-01 8.029620141411e-01 8.008463611222e-01 7.987263474668e-01 7.966003099064e-01 7.944656924237e-01 7.923224360639e-01 7.901767661579e-01 7.880290209601e-01 7.858752853049e-01 7.837174025035e-01 7.815565475589e-01 7.793884804771e-01 7.772161606279e-01 7.750429104900e-01 7.728647937935e-01 7.706834171165e-01 7.684989662860e-01 7.663107864126e-01 7.641172898169e-01 7.619236271193e-01 7.597285186107e-01 7.575297947077e-01 7.553289516659e-01 7.531266280917e-01 7.509200621326e-01 7.487102121616e-01 7.464993502541e-01 7.442882718054e-01 7.420745189450e-01 7.398611543788e-01 7.376452737793e-01 7.354259345845e-01 7.332074184485e-01 7.309900171079e-01 7.287726081843e-01 7.265543923203e-01 7.243362869895e-01 7.221181259525e-01 7.199006323479e-01 7.176872097147e-01 7.154744047351e-01 7.132603076142e-01 7.110480027738e-01 7.088385055538e-01 7.066305933792e-01 7.044253538448e-01 7.022235272560e-01 7.000228351752e-01 6.978258596824e-01 6.956326578994e-01 6.934418429390e-01 6.912556751992e-01 6.890738412993e-01 6.868948102975e-01 6.847213036134e-01 6.825541136876e-01 6.803920794748e-01 6.782335918449e-01 6.760815835469e-01 6.739368142683e-01 6.717967949117e-01 6.696650623084e-01 6.675404900344e-01 6.654214230524e-01 6.633090496462e-01 6.612085661026e-01 6.591139485407e-01 6.570276071470e-01 6.549532502871e-01 6.528853105984e-01 6.508283688671e-01 6.487806591011e-01 6.467444455049e-01 6.447185517504e-01 6.427034318721e-01 6.407008734925e-01 6.387090630784e-01 6.367297885997e-01 6.347628892624e-01 6.328088960574e-01 6.308673723779e-01 6.289397162694e-01 6.270262394925e-01 6.251264374715e-01 6.232423644262e-01 6.213732413473e-01 6.195191905752e-01 6.176826314738e-01 6.158624425071e-01 6.140559503117e-01 6.122683242498e-01 6.104978333235e-01 6.087434523111e-01 6.070107334909e-01 6.052972079940e-01 6.036030916182e-01 6.019285289082e-01 6.002726254371e-01 5.986362224873e-01 5.970212922916e-01 5.954289665138e-01 5.938567823815e-01 5.923082657017e-01 5.907841424783e-01 5.892819217183e-01 5.878037214603e-01 5.863477413519e-01 5.849143795544e-01 5.835054310742e-01 5.821227121987e-01 5.807662483997e-01 5.794370774078e-01 5.781363623120e-01 5.768599692794e-01 5.756107015195e-01 5.743875950273e-01 5.731903368365e-01 5.720229695373e-01 5.708875085651e-01 5.697834098952e-01 5.687079077507e-01 5.676636409532e-01 5.666469629358e-01 5.656599993042e-01 5.647037521046e-01 5.637799988049e-01 5.628898410813e-01 5.620349712120e-01 5.612131034874e-01 5.604221300442e-01 5.596648978747e-01 5.589382656696e-01 5.582461957984e-01 5.575904978025e-01 5.569696448306e-01 5.563860763775e-01 5.558375520745e-01 5.553247332043e-01 5.548443104609e-01 5.544003859875e-01 5.539917340387e-01 5.536217050363e-01 5.532904530919e-01 5.529971503803e-01 5.527408534451e-01 5.525190678786e-01 5.523331773207e-01 5.521852699305e-01 5.520756096074e-01 5.520056370273e-01 5.519757810350e-01 5.519842658560e-01 5.520279684544e-01 5.521083398131e-01 5.522264018671e-01 5.523836797207e-01 5.525802923384e-01 5.528181583827e-01 5.530916429948e-01 5.534035804192e-01 5.537560580068e-01 5.541446570635e-01 5.545714074248e-01 5.550393800989e-01 5.555455172893e-01 5.560899580286e-01 5.566717303841e-01 5.572925215826e-01 5.579520326914e-01 5.586527275436e-01 5.593890540601e-01 5.601635439283e-01 5.609747919048e-01 5.618219572463e-01 5.627081863129e-01 5.636315049951e-01 5.645924756138e-01 5.655914658457e-01 5.666254049937e-01 5.676923884284e-01 5.687955794300e-01 5.699353524187e-01 5.711099261058e-01 5.723223017200e-01 5.735674376556e-01 5.748455203022e-01 5.761584069186e-01 5.775044000120e-01 5.788832493372e-01 5.802962068405e-01 5.817428142889e-01 5.832206418049e-01 5.847314100859e-01 5.862720813066e-01 5.878452268809e-01 5.894505270091e-01 5.910840607560e-01 5.927466017194e-01 5.944393979594e-01 5.961614579026e-01 5.979129297334e-01 5.996919123121e-01 6.014978861382e-01 6.033301463725e-01 6.051904217304e-01 6.070740741965e-01 6.089854115450e-01 6.109226939384e-01 6.128843680757e-01 6.148703668892e-01 6.168791689474e-01 6.189108010994e-01 6.209667543897e-01 6.230445927353e-01 6.251448990127e-01 6.272667538079e-01 6.294086273526e-01 6.315709222510e-01 6.337529020461e-01 6.359540558998e-01 6.381745585995e-01 6.404131438474e-01 6.426692475073e-01 6.449403581838e-01 6.472300004047e-01 6.495346058642e-01 6.518544046104e-01 6.541904690601e-01 6.565392078290e-01 6.589030129782e-01 6.612787645955e-01 6.636662602384e-01 6.660670088868e-01 6.684803388649e-01 6.709043717464e-01 6.733393825531e-01 6.757827943081e-01 6.782356624694e-01 6.806984390900e-01 6.831701281246e-01 6.856499540673e-01 6.881380510003e-01 6.906314535080e-01 6.931320724654e-01 6.956371011133e-01 6.981492867760e-01 7.006664547861e-01 7.031877622164e-01 7.057115136127e-01 7.082387220219e-01 7.107674275568e-01 7.132986836936e-01 7.158321059486e-01 7.183660913652e-01 7.209008114816e-01 7.234347033077e-01 7.259685559567e-01 7.284997921321e-01 7.310325173735e-01 7.335610779462e-01 7.360873776034e-01 7.386112024179e-01 7.411302621499e-01 7.436475011911e-01 7.461579081156e-01 7.486657279482e-01 7.511676233701e-01 7.536600852578e-01 7.561486502628e-01 7.586298711308e-01 7.611025022220e-01 7.635688756519e-01 7.660245533362e-01 7.684702199558e-01 7.709078985756e-01 7.733361442540e-01 7.757530710943e-01 7.781596040457e-01 7.805537297728e-01 7.829373361911e-01 7.853073766417e-01 7.876643731543e-01 7.900111950052e-01 7.923415198568e-01 7.946574052824e-01 7.969583298015e-01 7.992444071191e-01 8.015150367269e-01 8.037701925473e-01 8.060076673577e-01 8.082279740154e-01 8.104311605939e-01 8.126156794193e-01 8.147833000317e-01 8.169317744924e-01 8.190603906555e-01 8.211707831981e-01 8.232586755779e-01 8.253270745230e-01 8.273759162288e-01 8.294017431225e-01 8.314068050589e-01 8.333885537007e-01 8.353485500137e-01 8.372855366131e-01 8.391980412835e-01 8.410877924064e-01 8.429522782037e-01 8.447919579709e-01 8.466075012521e-01 8.483974625832e-01 8.501602461568e-01 8.518980799942e-01 8.536089513394e-01 8.552929800970e-01 8.569497156041e-01 8.585762262114e-01 8.601775101734e-01 8.617478062002e-01 8.632905669541e-01 8.648036731719e-01 8.662871707099e-01 8.677415515163e-01 8.691646263303e-01 8.705571127393e-01 8.719185251309e-01 8.732483105456e-01 8.745456295313e-01 8.758119076889e-01 8.770450309459e-01 8.782456623729e-01 8.794134180903e-01 8.805465651415e-01 8.816479160157e-01 8.827143405703e-01 8.837454197396e-01 8.847439109056e-01 8.857060889004e-01 8.866333054846e-01 8.875251306157e-01 8.883807543346e-01 8.891998977532e-01 8.899838748281e-01 8.907300166366e-01 8.914399806789e-01 8.921113005965e-01 8.927474909830e-01 8.933455419713e-01 8.939041157773e-01 8.944263652695e-01 8.949083116345e-01 8.953536120902e-01 8.957594429566e-01 8.961262120821e-01 8.964539978860e-01 8.967417982037e-01 8.969897552217e-01 8.971985136646e-01 8.973678808906e-01 8.974964721010e-01 8.975847871477e-01 8.976334517034e-01 8.976398102577e-01 8.976064081539e-01 8.975331467527e-01 8.974178437101e-01 8.972619480943e-01 8.970648496748e-01 8.968271297122e-01 8.965470693864e-01 8.962258593451e-01 8.958636958937e-01 8.954593715466e-01 8.950148977531e-01 8.945271656315e-01 8.939981773700e-01 8.934288227702e-01 8.928157408144e-01 8.921621374417e-01 8.914675930553e-01 8.907304521708e-01 8.899517179757e-01 8.891324579458e-01 8.882715971218e-01 8.873689462746e-01 8.864252182660e-01 8.854406220143e-01 8.844140762638e-01 8.833474647554e-01 8.822407550506e-01 8.810923327449e-01 8.799046628372e-01 8.786759706053e-01 8.774071162099e-01 8.760994158777e-01 8.747517549254e-01 8.733643821009e-01 8.719382107853e-01 8.704734752914e-01 8.689700132918e-01 8.674275507554e-01 8.658491250971e-01 8.642318172531e-01 8.625784081235e-01 8.608883197767e-01 8.591607993473e-01 8.573980619702e-01 8.556003254865e-01 8.537675947371e-01 8.518998715326e-01 8.499981692176e-01 8.480634707206e-01 8.460959385529e-01 8.440953897080e-01 8.420646882755e-01 8.400013205084e-01 8.379078898731e-01 8.357850112404e-01 8.336317202650e-01 8.314520074286e-01 8.292428483909e-01 8.270077234762e-01 8.247456483280e-01 8.224594742060e-01 8.201484179750e-01 8.178130447436e-01 8.154548524808e-01 8.130760991799e-01 8.106751655312e-01 8.082554082760e-01 8.058159547457e-01 8.033579546736e-01 8.008839387400e-01 7.983945730035e-01 7.958899742897e-01 7.933712232748e-01 7.908397180626e-01 7.882984738621e-01 7.857471042821e-01 7.831869109040e-01 7.806198546102e-01 7.780444894680e-01 7.754670874110e-01 7.728852363568e-01 7.703019956655e-01 7.677181612863e-01 7.651352891849e-01 7.625551604768e-01 7.599781541771e-01 7.574087111163e-01 7.548453061427e-01 7.522913433812e-01 7.497477711986e-01 7.472163581688e-01 7.446990484247e-01 7.421977344910e-01 7.397141588919e-01 7.372493038788e-01 7.348056267419e-01 7.323857399202e-01 7.299896524734e-01 7.276218398035e-01 7.252811482455e-01 7.229727490483e-01 7.206969294811e-01 7.184556747817e-01 7.162490695736e-01 7.140844992887e-01 7.119593398946e-01 7.098761633908e-01 7.078391839275e-01 7.058471121253e-01 7.039078097995e-01 7.020153559465e-01 7.001783195745e-01 6.983957115426e-01 6.966695514717e-01 6.950043565737e-01 6.933997459536e-01 6.918592591468e-01 6.903825549806e-01 6.889739876456e-01 6.876352248924e-01 6.863667255256e-01 6.851720030832e-01 6.840513266267e-01 6.830078147034e-01 6.820444333659e-01 6.811586682281e-01 6.803572385706e-01 6.796376597059e-01 6.790039439679e-01 6.784566173082e-01 6.779974264674e-01 6.776287931478e-01 6.773494381037e-01 6.771634692084e-01 6.770702642074e-01 6.770712377468e-01 6.771677137340e-01 6.773587800939e-01 6.776508782855e-01 6.780373835278e-01 6.785225092609e-01 6.791081517788e-01 6.797906860030e-01 6.805753500883e-01 6.814584058690e-01 6.824428258713e-01 6.835269031415e-01 6.847104936998e-01 6.859959375243e-01 6.873789566114e-01 6.888637771062e-01 6.904449304078e-01 6.921251393981e-01 6.939050833349e-01 6.957800108407e-01 6.977531095326e-01 6.998195912860e-01 7.019800099949e-01 7.042353404071e-01 7.065814802820e-01 7.090188199364e-01 7.115440294238e-01 7.141591395990e-01 7.168587943919e-01 7.196422966654e-01 7.225114114025e-01 7.254602562044e-01 7.284897104389e-01 7.315946829154e-01 7.347764341214e-01 7.380322415368e-01 7.413586793494e-01 7.447563928929e-01 7.482187743806e-01 7.517479824089e-01 7.553403496172e-01 7.589921733515e-01 7.627019591108e-01 7.664676924319e-01 7.702878623573e-01 7.741576809593e-01 7.780770669722e-01 7.820428921135e-01 7.860515723347e-01 7.901020576264e-01 7.941900815057e-01 7.983168718185e-01 8.024761969316e-01 8.066663270047e-01 8.108853418532e-01 8.151296445765e-01 8.193983321064e-01 8.236860523677e-01 8.279929682094e-01 8.323162464959e-01 8.366517209135e-01 8.409978770307e-01 8.453519098223e-01 8.497113420459e-01 8.540734372488e-01 8.584369942128e-01 8.627976024736e-01 8.671535346429e-01 8.715033537386e-01 8.758431912145e-01 8.801707767754e-01 8.844846868504e-01 8.887808098089e-01 8.930580975750e-01 8.973131232108e-01 9.015444905800e-01 9.057481503137e-01 9.099233613361e-01 9.140693067466e-01 9.181801836190e-01 9.222567387672e-01 9.262947861904e-01 9.302921968052e-01 9.342479481018e-01 9.381588277494e-01 9.420246450317e-01 9.458397014338e-01 9.496065246928e-01 9.533190907153e-01 9.569776527367e-01 9.605803445670e-01 9.641219640361e-01 9.676059556139e-01 9.710257950620e-01 9.743819878302e-01 9.776717790643e-01 9.808936418877e-01 9.840469520752e-01 9.871269696644e-01 9.901377517685e-01 9.930715685898e-01 9.959286178519e-01 9.987105178914e-01 1.001411182015e+00 1.004032961026e+00 1.006571832372e+00 1.009029122505e+00 1.011400350691e+00 1.013686072103e+00 1.015886032396e+00 1.017995207933e+00 1.020018918803e+00 1.021947673570e+00 1.023788604204e+00 1.025535466703e+00 1.027189500376e+00 1.028750863345e+00 1.030214966800e+00 1.031586925637e+00 1.032859870905e+00 1.034037906913e+00 1.035117562690e+00 1.036098630355e+00 1.036985664716e+00 1.037768928817e+00 1.038457952187e+00 1.039043613729e+00 1.039534244195e+00 1.039924196658e+00 1.040212633870e+00 1.040405836210e+00 1.040496573101e+00 1.040492684489e+00 1.040385454042e+00 1.040183191381e+00 1.039883139513e+00 1.039485069059e+00 1.038993077795e+00 1.038399887036e+00 1.037719887507e+00 1.036938944996e+00 1.036069871810e+00 1.035106823666e+00 1.034053201474e+00 1.032912120162e+00 1.031678007569e+00 1.030364041481e+00 1.028958478071e+00 1.027473963647e+00 1.025905607066e+00 1.024258134732e+00 1.022533757234e+00 1.020728847538e+00 1.018858403445e+00 1.016908157781e+00 1.014896915433e+00 1.012812185731e+00 1.010667523305e+00 1.008462637353e+00 1.006194085131e+00 1.003878255334e+00 1.001499895251e+00 9.990810713351e-01 9.966098172083e-01 9.940997345142e-01 9.915504565711e-01 9.889601802174e-01 9.863450159818e-01 9.836932210805e-01 9.810267828922e-01 9.783303152027e-01 9.756243382273e-01 9.729035212285e-01 9.701713940089e-01 9.674429428926e-01 9.647072434234e-01 9.619849935586e-01 9.592648140012e-01 9.565637561232e-01 9.538810866015e-01 9.512187774696e-01 9.485929750555e-01 9.459909701308e-01 9.434355453485e-01 9.409172107608e-01 9.384511341359e-01 9.360386397764e-01 9.336787482978e-01 9.313915988835e-01 9.291622008218e-01 9.270149561027e-01 9.249390749572e-01 9.229494464719e-01 9.210476116752e-01 9.192322010251e-01 9.175241061973e-01 9.159045088066e-01 9.144008881853e-01 9.130003650224e-01 9.117147423380e-01 9.105497191184e-01 9.094977551290e-01 9.085815806955e-01 9.077822175437e-01 9.071222639542e-01 9.065928393927e-01 9.061983202549e-01 9.059481893027e-01 9.058294368951e-01 9.058663371255e-01 9.060347945555e-01 9.063599416337e-01 9.068245203696e-01 9.074373290703e-01 9.082032235666e-01 9.091057124310e-01 9.101687285178e-01 9.113663467900e-01 9.127177530338e-01 9.142091789441e-01 9.158437535813e-01 9.176240632432e-01 9.195328845302e-01 9.215891476647e-01 9.237701583603e-01 9.260876849100e-01 9.285285271812e-01 9.310915572571e-01 9.337764832980e-01 9.365717445976e-01 9.394820570433e-01 9.424922629744e-01 9.456067472520e-01 9.488143846128e-01 9.521116758724e-01 9.554929498145e-01 9.589515728629e-01 9.624807627257e-01 9.660781623977e-01 9.697338993622e-01 9.734410261926e-01 9.771971880419e-01 9.809892648717e-01 9.848185078382e-01 9.886675485708e-01 9.925411827622e-01 9.964234504650e-01 1.000309705964e+00 1.004196475540e+00 1.008067170898e+00 1.011929565208e+00 1.015758954584e+00 1.019564031445e+00 1.023325911935e+00 1.027043136079e+00 1.030708405191e+00 1.034311564391e+00 1.037852029561e+00 1.041313738511e+00 1.044698507612e+00 1.047991137161e+00 1.051195581720e+00 1.054293340034e+00 1.057287598296e+00 1.060166050358e+00 1.062924951336e+00 1.065559595762e+00 1.068056942746e+00 1.070423765138e+00 1.072639414646e+00 1.074713715423e+00 1.076626216199e+00 1.078384919784e+00 1.079977552865e+00 1.081397435584e+00 1.082651455564e+00 1.083720056591e+00 1.084614783537e+00 1.085316159099e+00 1.085834020962e+00 1.086158512125e+00 1.086285673209e+00 1.086219383183e+00 1.085946357433e+00 1.085477781001e+00 1.084800869973e+00 1.083920760692e+00 1.082832311378e+00 1.081538228117e+00 1.080035398975e+00 1.078325984503e+00 1.076409638388e+00 1.074285257029e+00 1.071958894986e+00 1.069424440526e+00 1.066694158774e+00 1.063759700877e+00 1.060635180464e+00 1.057314878418e+00 1.053805175603e+00 1.050117505152e+00 1.046242840542e+00 1.042202255944e+00 1.037988640628e+00 1.033620614262e+00 1.029094927351e+00 1.024423525028e+00 1.019617525032e+00 1.014678903880e+00 1.009626222151e+00 1.004458652550e+00 9.991957690804e-01 9.938438447009e-01 9.884180576854e-01 9.829269795151e-01 9.773876757113e-01 9.718084496528e-01 9.662066513225e-01 9.605975113470e-01 9.549903495377e-01 9.494102889117e-01 9.438568988168e-01 9.383661122975e-01 9.329373775515e-01 9.275960585729e-01 9.223588056363e-01 9.172342947901e-01 9.122534768224e-01 9.074163123678e-01 9.027557902522e-01 8.982745429676e-01 8.939976059240e-01 8.899367947082e-01 8.861074652499e-01 8.825257966236e-01 8.792015095145e-01 8.761532006244e-01 8.733833689320e-01 8.709152119945e-01 8.687449477501e-01 8.668926960941e-01 8.653554065897e-01 8.641446274138e-01 8.632655244422e-01 8.627100380546e-01 8.624937288930e-01 8.625996405916e-01 8.630411096794e-01 8.638011478661e-01 8.648813928064e-01 8.662709989615e-01 8.679605440750e-01 8.699433715895e-01 8.722009845565e-01 8.747290225723e-01 8.775022339981e-01 8.805181827500e-01 8.837459256034e-01 8.871802721450e-01 8.907957290920e-01 8.945750273253e-01 8.985038845989e-01 9.025524707241e-01 9.067134910125e-01 9.109521628134e-01 9.152637053217e-01 9.196148859546e-01 9.239947567073e-01 9.283787171022e-01 9.327478026808e-01 9.370864709556e-01 9.413693033109e-01 9.455912098199e-01 9.497169070792e-01 9.537494505966e-01 9.576576378653e-01 9.614348016982e-01 9.650673626384e-01 9.685339962480e-01 9.718358178102e-01 9.749477510078e-01 9.778722622882e-01 9.805892854751e-01 9.830988833840e-01 9.853892488128e-01 9.874560839672e-01 9.892944458319e-01 9.908970051762e-01 9.922695221464e-01 9.933966416480e-01 9.942920136014e-01 9.949428774049e-01 9.953594015366e-01 9.955394871493e-01 9.954864081670e-01 9.952087877653e-01 9.947029310853e-01 9.939868300018e-01 9.930540347822e-01 9.919280324674e-01 9.906048890194e-01 9.891041177851e-01 9.874334812927e-01 9.856031988443e-01 9.836368729082e-01 9.815365313122e-01 9.793312003324e-01 9.770265953919e-01 9.746528041835e-01 9.722222024227e-01 9.697612321920e-01 9.672926830857e-01 9.648378581941e-01 9.624314976614e-01 9.600903830880e-01 9.578565495773e-01 9.557485192030e-01 9.538066325977e-01 9.520630339775e-01 9.505507245087e-01 9.493089957957e-01 9.483700979357e-01 9.477775399134e-01 9.475601726704e-01 9.477638013702e-01 9.484177961631e-01 9.495635874513e-01 9.512315082444e-01 9.534569074733e-01 9.562698063572e-01 9.596894570048e-01 9.637508939873e-01 9.684603530271e-01 9.738434536909e-01 9.798975839205e-01 9.866359097123e-01 9.940477617783e-01 1.002126485568e+00 1.010859256884e+00 1.020217298652e+00 1.030179799418e+00 1.040701955946e+00 1.051750915555e+00 1.063274020842e+00 1.075218634298e+00 1.087529117690e+00 1.100134512582e+00 1.112977834601e+00 1.125979572964e+00 1.139070237586e+00 1.152168843034e+00 1.165199905619e+00 1.178082250840e+00 1.190735651915e+00 1.203081902896e+00 1.215038889641e+00 1.226533922724e+00 1.237485652557e+00 1.247827083885e+00 1.257485518313e+00 1.266400375097e+00 1.274511809014e+00 1.281762657409e+00 1.288111848257e+00 1.293511017525e+00 1.297933725760e+00 1.301349380267e+00 1.303746550264e+00 1.305112469327e+00 1.305449577160e+00 1.304770435872e+00 1.303091370388e+00 1.300448634579e+00 1.296878186947e+00 1.292433750080e+00 1.287172540250e+00 1.281166145422e+00 1.274493278345e+00 1.267239839744e+00 1.259501598691e+00 1.251378866924e+00 1.242979178020e+00 1.234410662912e+00 1.225786962604e+00 1.217215185199e+00 1.208810989491e+00 1.200675813154e+00 1.192911456333e+00 1.185607962864e+00 1.178842602911e+00 1.172688292191e+00 1.167192945136e+00 1.162399523938e+00 1.158324041839e+00 1.154974690321e+00 1.152335243262e+00 1.150380772354e+00 1.149067305892e+00 1.148333765827e+00 1.148120219967e+00 1.148338098018e+00 1.148914058791e+00 1.149753345078e+00 1.150771017678e+00 1.151875704539e+00 1.152984742507e+00 1.154021389984e+00 1.154908883509e+00 1.155593950575e+00 1.156013670530e+00 1.156137536741e+00 1.155929359976e+00 1.155373155823e+00 1.154464128208e+00 1.153198013841e+00 1.151594825523e+00 1.149666131567e+00 1.147444712072e+00 1.144952204296e+00 1.142226214813e+00 1.139295629559e+00 1.136188140529e+00 1.132937602554e+00 1.129554943824e+00 1.126068009050e+00 1.122473996746e+00 1.118783194844e+00 1.114987934143e+00 1.111075542183e+00 1.107035140468e+00 1.102841660577e+00 1.098485662858e+00 1.093938175234e+00 1.089195343783e+00 1.084247206003e+00 1.079100211368e+00 1.073769954817e+00 1.068287263377e+00 1.062701229812e+00 1.057072492216e+00 1.051487926572e+00 1.046042336459e+00 1.040850945492e+00 1.036039515693e+00 1.031742871401e+00 1.028098761058e+00 1.025243647539e+00 1.023308456072e+00 1.022405788654e+00 1.022635323322e+00 1.024060990178e+00 1.026730454513e+00 1.030645098255e+00 1.035782453569e+00 1.042084195426e+00 1.049456495711e+00 1.057791189716e+00 1.066940979179e+00 1.076764661303e+00 1.087092605652e+00 1.097772828397e+00 1.108646966397e+00 1.119571384306e+00 1.130422980546e+00 1.141085702787e+00 1.151488463900e+00 1.161555389563e+00 1.171260680940e+00 1.180577343500e+00 1.189508648040e+00 1.198075477032e+00 1.206286658917e+00 1.214189394152e+00 1.221789669528e+00 1.229122219155e+00 1.236185122724e+00 1.242970473361e+00 1.249454557545e+00 1.255572427791e+00 1.261275059872e+00 1.266444936961e+00 1.270992922770e+00 1.274782791399e+00 1.277676513363e+00 1.279544816123e+00 1.280227034906e+00 1.279606219629e+00 1.277537919138e+00 1.273920496190e+00 1.268652973754e+00 1.261660057191e+00 1.252897585710e+00 1.242333252834e+00 1.229984707965e+00 1.215875402594e+00 1.200088562649e+00 1.182720860541e+00 1.163928242062e+00 1.147674637401e+00 1.129818827128e+00 1.110904383519e+00 1.091675278027e+00 1.072895187220e+00 1.055189210309e+00 1.038887021273e+00 1.023975545973e+00 1.010214507258e+00 9.972863130139e-01 9.849896046545e-01 9.734305674665e-01 9.630820518802e-01 9.547183913148e-01 9.492498216316e-01 9.474890741462e-01 9.498828568168e-01 9.564004199323e-01 9.665392362245e-01 9.794739139557e-01 9.942909434974e-01 1.010235096646e+00 1.026854181216e+00 1.044012940568e+00 1.061838781228e+00 1.080530986238e+00 1.100168708573e+00 1.120577378158e+00 1.141281236845e+00 1.161517796527e+00 1.180422102018e+00 1.197183219740e+00 1.211202043420e+00 1.222183950448e+00 1.230165432744e+00 1.235400730310e+00 1.238233197538e+00 1.238933048351e+00 1.237542073833e+00 1.233800853519e+00 1.227215824872e+00 1.217173417358e+00 1.203132545130e+00 1.184852376153e+00 1.162613016282e+00 1.134732008863e+00 1.093545424459e+00 1.024955468399e+00 9.394573095206e-01 8.674707028192e-01 8.411689009329e-01 8.731829593437e-01 9.454132104567e-01 1.024760579721e+00 1.082825382263e+00 1.103498165707e+00 1.083783447491e+00 1.033019258355e+00 9.714833479806e-01 9.259048317462e-01 9.185246778750e-01 9.531193819700e-01 1.012640811413e+00 1.071746276122e+00 1.109651491609e+00 1.116041148680e+00 1.092427770997e+00 1.051767746286e+00 1.015743260790e+00 1.007255279611e+00 1.038037338089e+00 1.100578288378e+00 1.173213090649e+00 1.231766472081e+00 1.257866008982e+00 1.242328503410e+00 1.186353195904e+00 1.101930958703e+00 1.011556878411e+00 9.447577823125e-01 9.265923607604e-01 9.609055065243e-01 1.026815455810e+00 1.094014515179e+00 1.137527549154e+00 1.143359849493e+00 1.109256329486e+00 1.044416526410e+00 9.687539123361e-01 9.095411244602e-01 8.913344384075e-01 9.204329038564e-01 9.799183345084e-01 1.042216280761e+00 1.083560292941e+00 1.090397285790e+00 1.060860075263e+00 1.004895402718e+00 9.434307183619e-01 9.041177943759e-01 9.093091062489e-01 9.610004670852e-01 1.039571948104e+00 1.117789725119e+00 1.173240886824e+00 1.193077050026e+00 1.174777864532e+00 1.125641297131e+00 1.061603542842e+00 1.004100105099e+00 9.732213055443e-01 9.778566668382e-01 1.010531550067e+00 1.053053996764e+00 1.086884603976e+00 1.100005842524e+00 1.089062873511e+00 1.058918460875e+00 1.020509377151e+00 9.871060205746e-01 9.689950988734e-01 9.687331936285e-01 9.804361858807e-01 9.938226382187e-01 9.997742406236e-01 9.940391896482e-01 9.784208277150e-01 9.596346717204e-01 9.463763653956e-01 9.452334764458e-01 9.574036420898e-01 9.784564384533e-01 1.001241750658e+00 1.019744369944e+00 1.031610447531e+00 1.038723123240e+00 1.045738462433e+00 1.057347397235e+00 1.075343205015e+00 1.097219365397e+00 1.117144000553e+00 1.128606959736e+00 1.127359110775e+00 1.113375850536e+00 1.091480656971e+00 1.070122434618e+00 1.058290234898e+00 1.061279398127e+00 1.077633059972e+00 1.099611547411e+00 1.116703556248e+00 1.119942274645e+00 1.104847482595e+00 1.072801502130e+00 1.030770487044e+00 9.894041942175e-01 9.593173880635e-01 9.464232972454e-01 9.491188105959e-01 9.597061671638e-01 9.691924029374e-01 9.719393441858e-01 9.681488148370e-01 9.635867509874e-01 9.667224520093e-01 9.839057948723e-01 1.015017908042e+00 1.053448957711e+00 1.106305952966e+00
 1.059219415646e+00 1.059105311947e+00 1.058945646751e+00 1.058867978663e+00 1.058938405941e+00 1.059131044559e+00 1.059358069921e+00 1.059519960391e+00 1.059540082019e+00 1.059396250700e+00 1.059146471575e+00 1.058916045986e+00 1.058815664789e+00 1.058860478935e+00 1.058973012305e+00 1.059049934194e+00 1.059033220235e+00 1.058916438197e+00 1.058727878827e+00 1.058516508665e+00 1.058335930018e+00 1.058222534783e+00 1.058186576814e+00 1.058214343713e+00 1.058271800827e+00 1.058296026944e+00 1.058213842444e+00 1.057991620723e+00 1.057677673756e+00 1.057382850730e+00 1.057200152700e+00 1.057141295643e+00 1.057143427282e+00 1.057108899617e+00 1.056954537649e+00 1.056640743975e+00 1.056203773028e+00 1.055747603549e+00 1.055377548841e+00 1.055145691259e+00 1.055021561228e+00 1.054920434976e+00 1.054745720168e+00 1.054434613030e+00 1.053983901843e+00 1.053462259285e+00 1.052969071385e+00 1.052577288796e+00 1.052303223436e+00 1.052109786765e+00 1.051929287647e+00 1.051677464302e+00 1.051280675057e+00 1.050721872243e+00 1.050068438611e+00 1.049441189785e+00 1.048946226585e+00 1.048613730212e+00 1.048380807934e+00 1.048120783261e+00 1.047703067959e+00 1.047078071089e+00 1.046316639816e+00 1.045553872519e+00 1.044907884362e+00 1.044416455436e+00 1.044038053287e+00 1.043676769352e+00 1.043227085072e+00 1.042622549252e+00 1.041877386690e+00 1.041071049356e+00 1.040296173368e+00 1.039623205244e+00 1.039069313287e+00 1.038588254043e+00 1.038087765376e+00 1.037482722549e+00 1.036759825723e+00 1.035969371053e+00 1.035181979087e+00 1.034447467439e+00 1.033784674165e+00 1.033179509203e+00 1.032595009574e+00 1.032001470110e+00 1.031391883803e+00 1.030759222111e+00 1.030086247364e+00 1.029360987695e+00 1.028605094925e+00 1.027863244007e+00 1.027181054926e+00 1.026583142861e+00 1.026053994948e+00 1.025525273278e+00 1.024906611600e+00 1.024143690290e+00 1.023262310284e+00 1.022349184264e+00 1.021503184623e+00 1.020780743337e+00 1.020156502625e+00 1.019535608488e+00 1.018801447866e+00 1.017901196673e+00 1.016861692091e+00 1.015770880502e+00 1.014720660209e+00 1.013764068350e+00 1.012894901687e+00 1.012055791302e+00 1.011182902499e+00 1.010237643721e+00 1.009212734261e+00 1.008121197064e+00 1.006989350486e+00 1.005864709110e+00 1.004801630078e+00 1.003846612854e+00 1.003006356735e+00 1.002227554978e+00 1.001398024172e+00 1.000405414238e+00 9.992156038053e-01 9.979182735214e-01 9.966797329760e-01 9.956446776450e-01 9.948302920272e-01 9.941035866006e-01 9.932452241155e-01 9.920999535601e-01 9.906803061041e-01 9.891626205371e-01 9.877636067256e-01 9.866102523483e-01 9.856612417538e-01 9.847491198632e-01 9.836896722857e-01 9.824052798643e-01 9.809550586338e-01 9.794735197370e-01 9.780886464898e-01 9.768551522818e-01 9.757454779632e-01 9.746753366226e-01 9.735515836977e-01 9.723105661404e-01 9.709380206641e-01 9.694758437332e-01 9.680053777272e-01 9.666086873484e-01 9.653214542526e-01 9.641010063459e-01 9.628616134850e-01 9.615241072433e-01 9.600748996427e-01 9.585654322782e-01 9.570767277225e-01 9.556549833228e-01 9.542868649107e-01 9.529337274647e-01 9.515588734935e-01 9.501554727924e-01 9.487283845949e-01 9.472766565521e-01 9.457872006398e-01 9.442589002856e-01 9.427094242442e-01 9.411742400235e-01 9.396708954665e-01 9.381796017869e-01 9.366590577216e-01 9.350827159720e-01 9.334584632947e-01 9.318284000343e-01 9.302241908805e-01 9.286504793860e-01 9.270833416763e-01 9.254964739249e-01 9.238856237395e-01 9.222609295935e-01 9.206330844302e-01 9.189998813357e-01 9.173533105421e-01 9.156856539947e-01 9.140021628811e-01 9.123108719217e-01 9.106172808366e-01 9.089190882080e-01 9.072102329330e-01 9.054893421108e-01 9.037536772388e-01 9.020036196232e-01 9.002406784160e-01 8.984723693103e-01 8.966979433391e-01 8.949203106618e-01 8.931334204557e-01 8.913318581447e-01 8.895191540470e-01 8.877005271236e-01 8.858811567165e-01 8.840535395889e-01 8.822144834871e-01 8.803607868790e-01 8.784992604442e-01 8.766338263976e-01 8.747633424775e-01 8.728795383326e-01 8.709761656803e-01 8.690606542088e-01 8.671415576935e-01 8.652236074944e-01 8.632998423200e-01 8.613641007629e-01 8.594163935335e-01 8.574628251153e-01 8.555075107630e-01 8.535495393874e-01 8.515795850960e-01 8.495950784678e-01 8.476012634572e-01 8.456033259625e-01 8.436001273252e-01 8.415860769633e-01 8.395621948661e-01 8.375313060871e-01 8.354973465677e-01 8.334616053348e-01 8.314214663163e-01 8.293685251745e-01 8.273064230332e-01 8.252399817927e-01 8.231694546863e-01 8.210918488144e-01 8.190076980492e-01 8.169140745138e-01 8.148121753698e-01 8.127070541965e-01 8.105976742111e-01 8.084807359517e-01 8.063595581025e-01 8.042335697885e-01 8.020992843538e-01 7.999605307291e-01 7.978205017320e-01 7.956724279956e-01 7.935209043057e-01 7.913635986724e-01 7.892025022862e-01 7.870355366220e-01 7.848672655021e-01 7.826960752323e-01 7.805189157716e-01 7.783388789272e-01 7.761569022846e-01 7.739682676202e-01 7.717755627429e-01 7.695807143363e-01 7.673841936498e-01 7.651830371982e-01 7.629819018048e-01 7.607765086960e-01 7.585656047268e-01 7.563539638549e-01 7.541421426763e-01 7.519291765361e-01 7.497130268165e-01 7.474966712373e-01 7.452774447797e-01 7.430586611525e-01 7.408421747334e-01 7.386238165722e-01 7.364022168490e-01 7.341831721582e-01 7.319625760891e-01 7.297425427256e-01 7.275239438727e-01 7.253069117951e-01 7.230880687930e-01 7.208725716997e-01 7.186581881175e-01 7.164447387577e-01 7.142322708880e-01 7.120249090597e-01 7.098168420758e-01 7.076134023364e-01 7.054139010240e-01 7.032173993091e-01 7.010221160138e-01 6.988321920572e-01 6.966461275009e-01 6.944632389459e-01 6.922866078306e-01 6.901147660288e-01 6.879466185920e-01 6.857848062154e-01 6.836292179925e-01 6.814782633859e-01 6.793354760579e-01 6.771993053361e-01 6.750690042525e-01 6.729472261692e-01 6.708321819804e-01 6.687259740812e-01 6.666269638809e-01 6.645378417946e-01 6.624585115458e-01 6.603864459738e-01 6.583265077690e-01 6.562740180560e-01 6.542319384061e-01 6.522013714883e-01 6.501822431969e-01 6.481730424286e-01 6.461752028943e-01 6.441912466518e-01 6.422198837529e-01 6.402606994854e-01 6.383152980616e-01 6.363829270941e-01 6.344642158449e-01 6.325594654131e-01 6.306687683094e-01 6.287934227229e-01 6.269360904530e-01 6.250947982109e-01 6.232707487431e-01 6.214622286673e-01 6.196700901138e-01 6.178951038337e-01 6.161380980736e-01 6.144011337227e-01 6.126806858022e-01 6.109821687486e-01 6.093048180996e-01 6.076455478791e-01 6.060092645263e-01 6.043913939328e-01 6.027931991025e-01 6.012161094070e-01 5.996630171123e-01 5.981328627158e-01 5.966276371583e-01 5.951474018033e-01 5.936900598905e-01 5.922562516493e-01 5.908453393937e-01 5.894576551251e-01 5.880970531998e-01 5.867659183521e-01 5.854630949844e-01 5.841871306309e-01 5.829389852164e-01 5.817168939927e-01 5.805201437337e-01 5.793519895007e-01 5.782131962598e-01 5.771075135728e-01 5.760333863714e-01 5.749895143320e-01 5.739752381315e-01 5.729910716563e-01 5.720369322904e-01 5.711144003592e-01 5.702253606547e-01 5.693690226828e-01 5.685494124278e-01 5.677624164339e-01 5.670079502704e-01 5.662853330069e-01 5.655958496993e-01 5.649413323802e-01 5.643236802908e-01 5.637442235360e-01 5.631984667724e-01 5.626888479593e-01 5.622144658180e-01 5.617736750129e-01 5.613691927363e-01 5.610018767309e-01 5.606732475394e-01 5.603832350099e-01 5.601303603221e-01 5.599133132587e-01 5.597324131978e-01 5.595880463772e-01 5.594825268039e-01 5.594155243925e-01 5.593894367459e-01 5.593990386572e-01 5.594473552049e-01 5.595348845194e-01 5.596595420003e-01 5.598240147853e-01 5.600289887988e-01 5.602711597647e-01 5.605525383120e-01 5.608725616253e-01 5.612317359277e-01 5.616309431726e-01 5.620709360680e-01 5.625484796966e-01 5.630644095428e-01 5.636195461653e-01 5.642104157400e-01 5.648420537748e-01 5.655129333904e-01 5.662229935051e-01 5.669718819237e-01 5.677562355839e-01 5.685775939897e-01 5.694356009609e-01 5.703317397172e-01 5.712655602125e-01 5.722385786340e-01 5.732464995928e-01 5.742904345514e-01 5.753707823718e-01 5.764867027922e-01 5.776392080490e-01 5.788273263799e-01 5.800514949520e-01 5.813098259575e-01 5.826027046854e-01 5.839302360233e-01 5.852930590849e-01 5.866878089038e-01 5.881161481605e-01 5.895765730528e-01 5.910692034360e-01 5.925944151962e-01 5.941524339742e-01 5.957404570768e-01 5.973594022177e-01 5.990093357899e-01 6.006880389372e-01 6.023946228949e-01 6.041333600095e-01 6.059004100398e-01 6.076945993017e-01 6.095186414030e-01 6.113680418405e-01 6.132431016506e-01 6.151460485847e-01 6.170749976003e-01 6.190298529434e-01 6.210105475823e-01 6.230145687658e-01 6.250409347330e-01 6.270920934280e-01 6.291664998538e-01 6.312635360311e-01 6.333833215507e-01 6.355237454391e-01 6.376824381567e-01 6.398628298069e-01 6.420613184219e-01 6.442818749436e-01 6.465201633399e-01 6.487744409664e-01 6.510488815428e-01 6.533389476470e-01 6.556436669178e-01 6.579655366763e-01 6.603039247274e-01 6.626573563759e-01 6.650246177685e-01 6.674042378523e-01 6.697975072001e-01 6.722044836850e-01 6.746230359175e-01 6.770540801179e-01 6.794971744130e-01 6.819490012447e-01 6.844114227861e-01 6.868827153489e-01 6.893629432904e-01 6.918527458768e-01 6.943513456667e-01 6.968559231805e-01 6.993657646459e-01 7.018817315784e-01 7.044042251011e-01 7.069321466571e-01 7.094637566228e-01 7.120000979137e-01 7.145393520659e-01 7.170791443360e-01 7.196231221726e-01 7.221696017419e-01 7.247172824030e-01 7.272660722011e-01 7.298139203675e-01 7.323620435536e-01 7.349104837048e-01 7.374564441642e-01 7.400014570075e-01 7.425447596628e-01 7.450828296512e-01 7.476196862957e-01 7.501506010387e-01 7.526777997253e-01 7.552012579731e-01 7.577174589950e-01 7.602269523171e-01 7.627317468349e-01 7.652289185848e-01 7.677187218402e-01 7.702015542048e-01 7.726735602181e-01 7.751390984983e-01 7.775933230297e-01 7.800380651666e-01 7.824739107343e-01 7.848981916901e-01 7.873105610960e-01 7.897106957226e-01 7.920989068034e-01 7.944738083737e-01 7.968355643579e-01 7.991826772490e-01 8.015166227020e-01 8.038349336765e-01 8.061372380186e-01 8.084255374838e-01 8.106963630510e-01 8.129513288060e-01 8.151898442624e-01 8.174086597456e-01 8.196120763123e-01 8.217962531273e-01 8.239598352473e-01 8.261063206024e-01 8.282306049144e-01 8.303362915028e-01 8.324210848376e-01 8.344838730100e-01 8.365261973117e-01 8.385453722242e-01 8.405416047083e-01 8.425173725923e-01 8.444690311591e-01 8.463955823419e-01 8.482995984714e-01 8.501779278448e-01 8.520312934943e-01 8.538609222745e-01 8.556625816458e-01 8.574391801083e-01 8.591893588376e-01 8.609124958008e-01 8.626094985558e-01 8.642758951209e-01 8.659163701450e-01 8.675270368307e-01 8.691090915170e-01 8.706619133652e-01 8.721856346638e-01 8.736782780827e-01 8.751416246169e-01 8.765736909655e-01 8.779745331052e-01 8.793444561502e-01 8.806809201041e-01 8.819864605361e-01 8.832593922167e-01 8.844994064843e-01 8.857074162511e-01 8.868796508965e-01 8.880196276442e-01 8.891245756647e-01 8.901947486380e-01 8.912314746267e-01 8.922321667808e-01 8.931973833877e-01 8.941281437441e-01 8.950214767691e-01 8.958793745647e-01 8.966998100475e-01 8.974842479381e-01 8.982320446093e-01 8.989405151140e-01 8.996128484735e-01 9.002469604188e-01 9.008422582162e-01 9.014007463939e-01 9.019189154219e-01 9.023984540340e-01 9.028406389040e-01 9.032423441392e-01 9.036037912681e-01 9.039272655556e-01 9.042094303144e-01 9.044515755741e-01 9.046547489228e-01 9.048163367551e-01 9.049384687950e-01 9.050185786813e-01 9.050580931048e-01 9.050570833281e-01 9.050147171697e-01 9.049315256367e-01 9.048061303851e-01 9.046399546012e-01 9.044307527624e-01 9.041822886408e-01 9.038889435418e-01 9.035570480988e-01 9.031813799049e-01 9.027644717044e-01 9.023051713616e-01 9.018032754754e-01 9.012610185648e-01 9.006757868345e-01 9.000486101483e-01 8.993784747323e-01 8.986682043080e-01 8.979152210456e-01 8.971205666410e-01 8.962838104075e-01 8.954053868174e-01 8.944845510016e-01 8.935233045136e-01 8.925203181591e-01 8.914763907059e-01 8.903908430519e-01 8.892645164842e-01 8.880972973888e-01 8.868886033358e-01 8.856412909460e-01 8.843530314014e-01 8.830246567369e-01 8.816572274489e-01 8.802506010704e-01 8.788031815930e-01 8.773183049588e-01 8.757948657886e-01 8.742329097073e-01 8.726339243372e-01 8.709961258611e-01 8.693230171841e-01 8.676116822994e-01 8.658646478142e-01 8.640827936341e-01 8.622640807480e-01 8.604122070410e-01 8.585243927096e-01 8.566045935493e-01 8.546514671030e-01 8.526647704150e-01 8.506473760168e-01 8.485970741552e-01 8.465176832378e-01 8.444076206066e-01 8.422682987191e-01 8.400999218482e-01 8.379035358907e-01 8.356808907297e-01 8.334315907223e-01 8.311565468712e-01 8.288574830434e-01 8.265350192801e-01 8.241880195079e-01 8.218202815235e-01 8.194311606665e-01 8.170226840873e-01 8.145952298946e-01 8.121499663149e-01 8.096875218186e-01 8.072090909215e-01 8.047163739214e-01 8.022102614023e-01 7.996922760581e-01 7.971628380535e-01 7.946234548632e-01 7.920769172947e-01 7.895210148469e-01 7.869613592841e-01 7.843965637545e-01 7.818286354268e-01 7.792599857029e-01 7.766905765078e-01 7.741230720731e-01 7.715575144706e-01 7.689974881758e-01 7.664429658929e-01 7.638962409511e-01 7.613598639630e-01 7.588339855058e-01 7.563204661394e-01 7.538222177089e-01 7.513401679822e-01 7.488779360505e-01 7.464333727182e-01 7.440119629946e-01 7.416136345308e-01 7.392424571708e-01 7.368968450144e-01 7.345832417758e-01 7.322996639350e-01 7.300499930124e-01 7.278361031508e-01 7.256588332703e-01 7.235230891458e-01 7.214266423545e-01 7.193761410421e-01 7.173712282328e-01 7.154121267176e-01 7.135067486470e-01 7.116492112147e-01 7.098496640473e-01 7.081044090708e-01 7.064185124902e-01 7.047925447620e-01 7.032284887766e-01 7.017305124223e-01 7.002983316510e-01 6.989346504047e-01 6.976403484056e-01 6.964187167162e-01 6.952732993487e-01 6.942017831280e-01 6.932093565084e-01 6.922960399349e-01 6.914639344527e-01 6.907162633659e-01 6.900530893914e-01 6.894757019115e-01 6.889864425106e-01 6.885854200585e-01 6.882774625706e-01 6.880591787367e-01 6.879349418625e-01 6.879051553915e-01 6.879709081705e-01 6.881327361079e-01 6.883895273915e-01 6.887482358064e-01 6.892027634894e-01 6.897573529824e-01 6.904106927362e-01 6.911647099478e-01 6.920216582749e-01 6.929755599387e-01 6.940334650409e-01 6.951905728418e-01 6.964491729978e-01 6.978089392484e-01 6.992673705669e-01 7.008271611368e-01 7.024856261351e-01 7.042435196815e-01 7.060992981638e-01 7.080528330358e-01 7.101024375178e-01 7.122459206632e-01 7.144866958358e-01 7.168192284275e-01 7.192438270988e-01 7.217590348266e-01 7.243624795367e-01 7.270559067531e-01 7.298357089077e-01 7.326984253310e-01 7.356450123773e-01 7.386710581211e-01 7.417790809946e-01 7.449619501203e-01 7.482207671226e-01 7.515539430298e-01 7.549554476442e-01 7.584289544194e-01 7.619680220412e-01 7.655717691523e-01 7.692374630688e-01 7.729638114557e-01 7.767478035003e-01 7.805856815022e-01 7.844784499609e-01 7.884190014608e-01 7.924107885759e-01 7.964455434712e-01 8.005236054417e-01 8.046422815571e-01 8.087986697602e-01 8.129913054901e-01 8.172143201178e-01 8.214692436907e-01 8.257509241323e-01 8.300577088142e-01 8.343875978211e-01 8.387358744552e-01 8.431017651055e-01 8.474812734802e-01 8.518738472267e-01 8.562757096396e-01 8.606834480273e-01 8.650961348126e-01 8.695092355993e-01 8.739223988302e-01 8.783320185809e-01 8.827351270819e-01 8.871292184189e-01 8.915132032437e-01 8.958836428330e-01 9.002375907200e-01 9.045736959092e-01 9.088887456101e-01 9.131795479174e-01 9.174441019281e-01 9.216812427128e-01 9.258877926197e-01 9.300623483747e-01 9.342012577879e-01 9.383024100854e-01 9.423643175045e-01 9.463856847353e-01 9.503608806541e-01 9.542905324825e-01 9.581738241304e-01 9.620027309190e-01 9.657828984771e-01 9.695060807315e-01 9.731730646024e-01 9.767809657299e-01 9.803288626066e-01 9.838155663977e-01 9.872351456122e-01 9.905904079210e-01 9.938759819853e-01 9.970928941012e-01 1.000240513627e+00 1.003311079159e+00 1.006310208649e+00 1.009229993583e+00 1.012073817339e+00 1.014836764906e+00 1.017519889876e+00 1.020120286703e+00 1.022635138822e+00 1.025067486760e+00 1.027410298406e+00 1.029668155325e+00 1.031835484218e+00 1.033913271151e+00 1.035900280522e+00 1.037793168833e+00 1.039595710853e+00 1.041300241926e+00 1.042914415367e+00 1.044431289084e+00 1.045850646924e+00 1.047174520144e+00 1.048399187732e+00 1.049528042254e+00 1.050553546623e+00 1.051484484269e+00 1.052312475743e+00 1.053041830328e+00 1.053672345229e+00 1.054198227393e+00 1.054629874250e+00 1.054954900838e+00 1.055184680716e+00 1.055311932334e+00 1.055339307789e+00 1.055269046435e+00 1.055095646297e+00 1.054829949506e+00 1.054458460146e+00 1.053995673944e+00 1.053432890847e+00 1.052775081768e+00 1.052023100936e+00 1.051173546357e+00 1.050236973389e+00 1.049201235966e+00 1.048082264951e+00 1.046867500963e+00 1.045569061143e+00 1.044184486512e+00 1.042711465436e+00 1.041163523347e+00 1.039525415262e+00 1.037818488577e+00 1.036025916313e+00 1.034163428197e+00 1.032229383267e+00 1.030222123848e+00 1.028153493115e+00 1.026011419984e+00 1.023818319375e+00 1.021555271713e+00 1.019242924203e+00 1.016875323472e+00 1.014456172243e+00 1.011995608956e+00 1.009483892530e+00 1.006942157638e+00 1.004353256926e+00 1.001741119098e+00 9.990965943789e-01 9.964261683290e-01 9.937406693103e-01 9.910300783128e-01 9.883157931851e-01 9.855854859724e-01 9.828602653208e-01 9.801298400583e-01 9.774048221774e-01 9.746944793182e-01 9.719914886628e-01 9.693166660457e-01 9.666570808403e-01 9.640339740092e-01 9.614413759844e-01 9.588863369723e-01 9.563821048284e-01 9.539165954930e-01 9.515160648312e-01 9.491644989635e-01 9.468840150793e-01 9.446704218892e-01 9.425276806295e-01 9.404700638627e-01 9.384866592448e-01 9.366016466905e-01 9.348015252002e-01 9.331027054001e-01 9.315067895003e-01 9.300110916325e-01 9.286348391895e-01 9.273628764120e-01 9.262194596517e-01 9.251894484136e-01 9.242879501941e-01 9.235180486627e-01 9.228726851744e-01 9.223736029198e-01 9.219978986253e-01 9.217734070599e-01 9.216818473838e-01 9.217375413525e-01 9.219409844131e-01 9.222807106890e-01 9.227800212392e-01 9.234127811641e-01 9.242048997023e-01 9.251376220481e-01 9.262184399491e-01 9.274492409721e-01 9.288174759480e-01 9.303415794671e-01 9.319953742601e-01 9.337981234622e-01 9.357345920531e-01 9.378067303470e-01 9.400142578879e-01 9.423455142101e-01 9.448086625628e-01 9.473858991916e-01 9.500873064392e-01 9.528965127152e-01 9.558153651163e-01 9.588400744271e-01 9.619604966332e-01 9.651744018300e-01 9.684751733273e-01 9.718582293321e-01 9.753150873677e-01 9.788435170806e-01 9.824324778627e-01 9.860808189643e-01 9.897759179520e-01 9.935177007870e-01 9.972927948091e-01 1.001098374636e+00 1.004927438175e+00 1.008767328441e+00 1.012621885092e+00 1.016470237626e+00 1.020319225429e+00 1.024148656501e+00 1.027959596819e+00 1.031742933729e+00 1.035486992522e+00 1.039193493901e+00 1.042844098620e+00 1.046442923276e+00 1.049972031347e+00 1.053434368949e+00 1.056815264644e+00 1.060111710149e+00 1.063315147664e+00 1.066419311552e+00 1.069419756385e+00 1.072304423348e+00 1.075075260597e+00 1.077714257493e+00 1.080228730900e+00 1.082600754491e+00 1.084834509768e+00 1.086917813420e+00 1.088844693153e+00 1.090618237728e+00 1.092219068800e+00 1.093660116775e+00 1.094918537359e+00 1.096005278336e+00 1.096907388909e+00 1.097622786295e+00 1.098151819701e+00 1.098481759342e+00 1.098621545292e+00 1.098556699266e+00 1.098295105291e+00 1.097826449812e+00 1.097154099686e+00 1.096273590706e+00 1.095183556815e+00 1.093886748045e+00 1.092377420124e+00 1.090662198199e+00 1.088734522470e+00 1.086602472343e+00 1.084258553983e+00 1.081713123786e+00 1.078962116671e+00 1.076009317175e+00 1.072863436857e+00 1.069517245587e+00 1.065988091025e+00 1.062264167474e+00 1.058367076803e+00 1.054290408642e+00 1.050045947750e+00 1.045641987278e+00 1.041077714073e+00 1.036373294580e+00 1.031524303505e+00 1.026549793723e+00 1.021453359258e+00 1.016248465602e+00 1.010944104808e+00 1.005552462664e+00 1.000086516933e+00 9.945551507616e-01 9.889772099963e-01 9.833591885414e-01 9.777249809432e-01 9.720771964008e-01 9.664443443479e-01 9.608285746555e-01 9.552554330228e-01 9.497393323854e-01 9.442912398571e-01 9.389400860960e-01 9.336853679134e-01 9.285646057334e-01 9.235774750970e-01 9.187524552811e-01 9.141003666226e-01 9.096387309651e-01 9.053878679369e-01 9.013559951018e-01 8.975694698496e-01 8.940297522875e-01 8.907631385233e-01 8.877706369216e-01 8.850763422477e-01 8.826798266027e-01 8.805975419671e-01 8.788364145829e-01 8.773970766109e-01 8.762981686271e-01 8.755260400346e-01 8.751001327016e-01 8.750060639565e-01 8.752515129263e-01 8.758318754817e-01 8.767392910546e-01 8.779728610359e-01 8.795175735898e-01 8.813723445185e-01 8.835171699542e-01 8.859492238732e-01 8.886443412769e-01 8.915984678042e-01 8.947884664798e-01 8.981989046927e-01 9.018156639412e-01 9.056109709167e-01 9.095808069765e-01 9.136884543274e-01 9.179276309659e-01 9.222678537591e-01 9.266960061121e-01 9.311894769877e-01 9.357252088775e-01 9.402881896084e-01 9.448513498268e-01 9.494065390478e-01 9.539190170843e-01 9.583868941182e-01 9.627783925616e-01 9.670853931247e-01 9.712896849590e-01 9.753703715464e-01 9.793231237386e-01 9.831202946366e-01 9.867644548651e-01 9.902273167035e-01 9.935110385516e-01 9.965987032099e-01 9.994828102249e-01 1.002157469512e+00 1.004607167891e+00 1.006839910399e+00 1.008834901285e+00 1.010602173213e+00 1.012126210343e+00 1.013415327931e+00 1.014462635511e+00 1.015267105807e+00 1.015836847488e+00 1.016162530755e+00 1.016260733559e+00 1.016121944261e+00 1.015763834836e+00 1.015181295414e+00 1.014389064348e+00 1.013392670536e+00 1.012199194836e+00 1.010827663984e+00 1.009275774594e+00 1.007571043127e+00 1.005714452186e+00 1.003732280823e+00 1.001634471264e+00 9.994423664672e-01 9.971753715217e-01 9.948512017402e-01 9.925019183148e-01 9.901382038670e-01 9.878002041539e-01 9.855049290311e-01 9.832889171017e-01 9.811809766095e-01 9.792115271379e-01 9.774208035791e-01 9.758353294958e-01 9.745020334123e-01 9.734500235494e-01 9.727265499167e-01 9.723629381021e-01 9.724031253642e-01 9.728847877282e-01 9.738436082573e-01 9.753215414151e-01 9.773458128237e-01 9.799586943986e-01 9.831783497771e-01 9.870398209440e-01 9.915584656286e-01 9.967552654897e-01 1.002636995608e+00 1.009209867123e+00 1.016478751155e+00 1.024425589396e+00 1.033047552764e+00 1.042312077694e+00 1.052201656647e+00 1.062671802109e+00 1.073687667419e+00 1.085200475900e+00 1.097150559836e+00 1.109486740654e+00 1.122134407506e+00 1.135034238847e+00 1.148105177697e+00 1.161274287802e+00 1.174462879358e+00 1.187589099179e+00 1.200569666773e+00 1.213321582026e+00 1.225765425177e+00 1.237814011848e+00 1.249394886581e+00 1.260424623540e+00 1.270830439299e+00 1.280544421890e+00 1.289495356045e+00 1.297629001923e+00 1.304885772711e+00 1.311220310760e+00 1.316588178149e+00 1.320959159383e+00 1.324306407311e+00 1.326611981849e+00 1.327873064180e+00 1.328085476533e+00 1.327265770683e+00 1.325432781380e+00 1.322621431587e+00 1.318869484312e+00 1.314233231771e+00 1.308774646542e+00 1.302562561210e+00 1.295680857054e+00 1.288214796596e+00 1.280263088012e+00 1.271926264236e+00 1.263313365086e+00 1.254530996594e+00 1.245693627149e+00 1.236910118022e+00 1.228291465057e+00 1.219939293553e+00 1.211951040482e+00 1.204417093378e+00 1.197410076960e+00 1.190997964324e+00 1.185227159625e+00 1.180135155820e+00 1.175737179011e+00 1.172034652153e+00 1.169015520038e+00 1.166642652632e+00 1.164880359181e+00 1.163662317630e+00 1.162929946869e+00 1.162601251556e+00 1.162597536647e+00 1.162834418502e+00 1.163227845858e+00 1.163697115058e+00 1.164159891638e+00 1.164552970722e+00 1.164803003302e+00 1.164866716746e+00 1.164693091092e+00 1.164252870461e+00 1.163528802312e+00 1.162501910636e+00 1.161183444751e+00 1.159572082461e+00 1.157693046088e+00 1.155565438415e+00 1.153219228657e+00 1.150686323713e+00 1.147990638055e+00 1.145173605999e+00 1.142246907908e+00 1.139245814792e+00 1.136173539659e+00 1.133045369658e+00 1.129859133571e+00 1.126604625780e+00 1.123274918642e+00 1.119842587472e+00 1.116294947578e+00 1.112597332026e+00 1.108733492085e+00 1.104682280302e+00 1.100427833679e+00 1.095971160103e+00 1.091313498922e+00 1.086485177795e+00 1.081517401282e+00 1.076472524628e+00 1.071419303849e+00 1.066449667758e+00 1.061671198983e+00 1.057201783707e+00 1.053175974965e+00 1.049721732637e+00 1.046982366248e+00 1.045080705978e+00 1.044141986764e+00 1.044258393030e+00 1.045514415398e+00 1.047951282820e+00 1.051590180244e+00 1.056415671747e+00 1.062372440839e+00 1.069390352741e+00 1.077349668597e+00 1.086133449545e+00 1.095585839122e+00 1.105557752486e+00 1.115890595585e+00 1.126426930387e+00 1.137034231656e+00 1.147569802243e+00 1.157942714935e+00 1.168049322900e+00 1.177837899104e+00 1.187263968474e+00 1.196303746705e+00 1.204970795223e+00 1.213260581094e+00 1.221216888094e+00 1.228852281625e+00 1.236205645626e+00 1.243293302433e+00 1.250122136708e+00 1.256696938469e+00 1.262973296307e+00 1.268926105958e+00 1.274462915819e+00 1.279506812059e+00 1.283945733467e+00 1.287643714119e+00 1.290480005499e+00 1.292291692251e+00 1.292948554754e+00 1.292295470743e+00 1.290204870545e+00 1.286552373491e+00 1.281231713395e+00 1.274165831108e+00 1.265279225330e+00 1.254551715325e+00 1.241959977887e+00 1.227538353656e+00 1.211335171757e+00 1.193445345213e+00 1.177684799846e+00 1.160081135747e+00 1.141144543600e+00 1.121588573184e+00 1.102146071483e+00 1.083410949571e+00 1.065690843718e+00 1.048963136117e+00 1.032974339391e+00 1.017410411110e+00 1.002075823419e+00 9.870912866996e-01 9.729658190486e-01 9.605435763947e-01 9.508359519640e-01 9.447969557566e-01 9.430397757503e-01 9.456995650363e-01 9.524263674908e-01 9.625105674480e-01 9.751150804453e-01 9.895345894450e-01 1.005350897843e+00 1.022440855943e+00 1.040932946047e+00 1.061006687588e+00 1.082693362628e+00 1.105741143568e+00 1.129577577907e+00 1.153338349669e+00 1.176048634415e+00 1.196809567623e+00 1.214949102151e+00 1.230111841968e+00 1.242277959693e+00 1.251659220395e+00 1.258545700888e+00 1.263149607633e+00 1.265445785192e+00 1.265102941859e+00 1.261541257332e+00 1.254052541615e+00 1.241967620218e+00 1.224800196791e+00 1.202206696738e+00 1.170437091584e+00 1.121084838887e+00 1.038550995918e+00 9.442282579918e-01 8.729183266521e-01 8.569289653870e-01 9.020242287950e-01 9.819083005960e-01 1.060253233456e+00 1.109509613816e+00 1.116145753501e+00 1.080547252199e+00 1.016026337418e+00 9.470545048994e-01 9.031307915351e-01 9.046886986579e-01 9.486893577854e-01 1.011625617140e+00 1.066161960786e+00 1.093281597285e+00 1.086485793432e+00 1.052256429048e+00 1.008923763007e+00 9.819989751959e-01 9.929659677764e-01 1.045493445180e+00 1.122807975866e+00 1.198906086339e+00 1.250477123599e+00 1.262852214978e+00 1.231846421229e+00 1.164282902923e+00 1.077883717365e+00 9.994515783108e-01 9.575293867525e-01 9.672235096378e-01 1.018875289258e+00 1.085430681304e+00 1.139004275102e+00 1.160582918155e+00 1.142682542801e+00 1.089412097807e+00 1.015940318227e+00 9.466152978844e-01 9.082474373300e-01 9.163473999714e-01 9.637414788982e-01 1.026138581252e+00 1.077262776629e+00 1.098688893266e+00 1.082923255947e+00 1.033878639666e+00 9.667581029448e-01 9.063761392781e-01 8.802182509517e-01 9.035618881721e-01 9.681859930006e-01 1.049300516936e+00 1.121029226368e+00 1.165304048696e+00 1.174100538024e+00 1.149236092679e+00 1.101304002318e+00 1.047589019685e+00 1.007483785998e+00 9.949364749603e-01 1.011266148800e+00 1.045094922380e+00 1.079723279687e+00 1.101082603730e+00 1.102012284726e+00 1.083136900256e+00 1.051799699654e+00 1.019287361128e+00 9.965511976681e-01 9.893778038561e-01 9.957838124894e-01 1.007725545858e+00 1.015723364504e+00 1.013243580522e+00 9.989650998184e-01 9.769383321478e-01 9.547993120833e-01 9.405306048503e-01 9.387244589911e-01 9.484610596589e-01 9.643560591360e-01 9.799374904104e-01 9.910676034498e-01 9.976700865037e-01 1.003439748662e+00 1.013620027450e+00 1.031839290729e+00 1.057554121488e+00 1.085777785952e+00 1.109170534507e+00 1.121124024718e+00 1.118469816067e+00 1.102900657072e+00 1.080975870878e+00 1.062248807176e+00 1.055591125140e+00 1.064880469122e+00 1.086723449011e+00 1.112056142610e+00 1.130243486154e+00 1.133208916092e+00 1.117862195283e+00 1.086917995914e+00 1.048055247420e+00 1.011484087129e+00 9.859804236050e-01 9.748495247923e-01 9.744727287282e-01 9.767450045558e-01 9.738355222656e-01 9.622576696869e-01 9.448893717346e-01 9.302968729763e-01 9.291370222052e-01 9.482174729112e-01 9.856601595356e-01 1.031990530493e+00 1.091312277481e+00
 1.061155909575e+00 1.061121783171e+00 1.061045918538e+00 1.061056067190e+00 1.061215132400e+00 1.061493308701e+00 1.061804418593e+00 1.062050088559e+00 1.062153041609e+00 1.062090987151e+00 1.061927912584e+00 1.061788168707e+00 1.061777774194e+00 1.061909945965e+00 1.062105958165e+00 1.062268014049e+00 1.062339164212e+00 1.062310848326e+00 1.062213784494e+00 1.062093861399e+00 1.062004490576e+00 1.061978666006e+00 1.062029375165e+00 1.062145839547e+00 1.062293773540e+00 1.062411512422e+00 1.062420268926e+00 1.062285239905e+00 1.062058318288e+00 1.061852237973e+00 1.061759475137e+00 1.061790477873e+00 1.061881741273e+00 1.061935462020e+00 1.061865953243e+00 1.061638648061e+00 1.061292817132e+00 1.060931275783e+00 1.060655238382e+00 1.060514053254e+00 1.060478026446e+00 1.060464495311e+00 1.060380405678e+00 1.060161551777e+00 1.059804896056e+00 1.059377177149e+00 1.058975431824e+00 1.058675100885e+00 1.058492987718e+00 1.058391712106e+00 1.058302354307e+00 1.058138325398e+00 1.057827022029e+00 1.057358115245e+00 1.056799068511e+00 1.056270396664e+00 1.055871992066e+00 1.055631434180e+00 1.055486473658e+00 1.055313096630e+00 1.054985072275e+00 1.054454807667e+00 1.053789626178e+00 1.053123640817e+00 1.052572466524e+00 1.052174607113e+00 1.051888967683e+00 1.051619510277e+00 1.051259728880e+00 1.050744315639e+00 1.050090065475e+00 1.049378118302e+00 1.048703552027e+00 1.048130279548e+00 1.047672744616e+00 1.047282625264e+00 1.046866913427e+00 1.046350074031e+00 1.045721527906e+00 1.045033930046e+00 1.044351204878e+00 1.043717671931e+00 1.043149306219e+00 1.042631898551e+00 1.042134195460e+00 1.041635524732e+00 1.041126085382e+00 1.040597886988e+00 1.040026245735e+00 1.039396464761e+00 1.038729745939e+00 1.038077571652e+00 1.037488207522e+00 1.036989573200e+00 1.036561974359e+00 1.036131924802e+00 1.035605258894e+00 1.034929227083e+00 1.034136310967e+00 1.033316540981e+00 1.032569663524e+00 1.031945476224e+00 1.031417699841e+00 1.030884865679e+00 1.030234427195e+00 1.029419810342e+00 1.028474575599e+00 1.027483687464e+00 1.026535929940e+00 1.025676448527e+00 1.024896988911e+00 1.024142576448e+00 1.023355300540e+00 1.022503391916e+00 1.021581384963e+00 1.020596067553e+00 1.019566344492e+00 1.018535536520e+00 1.017559921180e+00 1.016692090074e+00 1.015946977966e+00 1.015269487803e+00 1.014543979304e+00 1.013650069166e+00 1.012554401834e+00 1.011344294530e+00 1.010194796756e+00 1.009252883739e+00 1.008534057189e+00 1.007903312295e+00 1.007138507571e+00 1.006080583545e+00 1.004750102099e+00 1.003322454662e+00 1.002017498593e+00 1.000957968065e+00 1.000103681494e+00 9.992810936666e-01 9.983114240464e-01 9.971180918533e-01 9.957608801149e-01 9.943748646176e-01 9.930834284825e-01 9.919432047814e-01 9.909246088980e-01 9.899458469828e-01 9.889135213246e-01 9.877628657872e-01 9.864807749646e-01 9.851080629960e-01 9.837254143805e-01 9.824212467083e-01 9.812266174914e-01 9.800965451225e-01 9.789449713215e-01 9.776952533733e-01 9.763335665460e-01 9.749157542279e-01 9.735195708468e-01 9.721880876623e-01 9.709102793890e-01 9.696440440897e-01 9.683565622276e-01 9.670418791544e-01 9.657030735975e-01 9.643379005586e-01 9.629346956370e-01 9.614901222211e-01 9.600250226006e-01 9.585761851034e-01 9.571611002742e-01 9.557563161458e-01 9.543196320930e-01 9.528253558759e-01 9.512849804365e-01 9.497401245670e-01 9.482232260802e-01 9.467359560999e-01 9.452525901731e-01 9.437483887555e-01 9.422191489855e-01 9.406786041596e-01 9.391345041697e-01 9.375844422694e-01 9.360178895161e-01 9.344294299979e-01 9.328257102775e-01 9.312151638372e-01 9.296012930153e-01 9.279827912491e-01 9.263535477213e-01 9.247098236990e-01 9.230509564921e-01 9.213785770865e-01 9.196936926208e-01 9.180022682201e-01 9.163052586664e-01 9.146039861397e-01 9.128915872396e-01 9.111657659642e-01 9.094276565734e-01 9.076834375252e-01 9.059370230724e-01 9.041827871755e-01 9.024159318341e-01 9.006340878759e-01 8.988445255491e-01 8.970506702526e-01 8.952498141680e-01 8.934342914599e-01 8.916006281720e-01 8.897532374552e-01 8.879032975153e-01 8.860530537940e-01 8.841958287164e-01 8.823251732942e-01 8.804436730738e-01 8.785561264404e-01 8.766656203602e-01 8.747698212196e-01 8.728633834604e-01 8.709391352680e-01 8.690063965386e-01 8.670698644176e-01 8.651262126396e-01 8.631710522495e-01 8.612054469410e-01 8.592324915214e-01 8.572551704834e-01 8.552773088721e-01 8.532919729296e-01 8.512928633174e-01 8.492843818384e-01 8.472709701443e-01 8.452514947705e-01 8.432251534582e-01 8.411921909454e-01 8.391478780928e-01 8.370934780759e-01 8.350350018922e-01 8.329724900171e-01 8.309010973188e-01 8.288246893220e-01 8.267427787547e-01 8.246516938449e-01 8.225542713496e-01 8.204533630756e-01 8.183460954356e-01 8.162324135036e-01 8.141140939196e-01 8.119895025284e-01 8.098578773760e-01 8.077226839261e-01 8.055851011416e-01 8.034402807975e-01 8.012897246534e-01 7.991378901477e-01 7.969779029946e-01 7.948115896832e-01 7.926438209725e-01 7.904713558159e-01 7.882936247906e-01 7.861147959665e-01 7.839301803902e-01 7.817384366966e-01 7.795449593108e-01 7.773514135200e-01 7.751520617820e-01 7.729499880754e-01 7.707470041612e-01 7.685386589333e-01 7.663287565696e-01 7.641211797050e-01 7.619098693756e-01 7.596937025296e-01 7.574768192106e-01 7.552587497161e-01 7.530381648261e-01 7.508196620429e-01 7.485995892429e-01 7.463768057214e-01 7.441537622762e-01 7.419330032438e-01 7.397097716709e-01 7.374864628825e-01 7.352656397096e-01 7.330434607061e-01 7.308228538239e-01 7.286056690267e-01 7.263877968229e-01 7.241700244293e-01 7.219569750269e-01 7.197453047523e-01 7.175345937223e-01 7.153284930387e-01 7.131242450321e-01 7.109214373027e-01 7.087236997864e-01 7.065306956471e-01 7.043392739444e-01 7.021541062989e-01 6.999739208099e-01 6.977985514012e-01 6.956270683920e-01 6.934611962032e-01 6.913010073924e-01 6.891466881834e-01 6.870010122893e-01 6.848619270748e-01 6.827267396620e-01 6.806012996527e-01 6.784823392118e-01 6.763706947442e-01 6.742688103737e-01 6.721763483432e-01 6.700889910970e-01 6.680115775205e-01 6.659468001068e-01 6.638898510548e-01 6.618439834922e-01 6.598101512202e-01 6.577842841665e-01 6.557717942894e-01 6.537697403215e-01 6.517790338548e-01 6.498010727772e-01 6.478382440813e-01 6.458883123181e-01 6.439530504363e-01 6.420312952356e-01 6.401223526229e-01 6.382288521381e-01 6.363498958982e-01 6.344877540637e-01 6.326403695150e-01 6.308110355009e-01 6.289996974127e-01 6.272050530698e-01 6.254293147547e-01 6.236692430602e-01 6.219260242319e-01 6.202024598902e-01 6.184982510975e-01 6.168140752774e-01 6.151525391826e-01 6.135123972524e-01 6.118936552725e-01 6.102943867585e-01 6.087151629144e-01 6.071570826157e-01 6.056233089646e-01 6.041156325728e-01 6.026324713226e-01 6.011750609676e-01 5.997415174286e-01 5.983316109715e-01 5.969440525763e-01 5.955834267627e-01 5.942490037510e-01 5.929441097585e-01 5.916676686625e-01 5.904196376344e-01 5.892004829893e-01 5.880058055484e-01 5.868392665816e-01 5.857018359229e-01 5.845950310481e-01 5.835215485106e-01 5.824782973311e-01 5.814673496852e-01 5.804851879532e-01 5.795347884197e-01 5.786152939963e-01 5.777260360026e-01 5.768725282809e-01 5.760547921251e-01 5.752706840779e-01 5.745197411866e-01 5.738017588686e-01 5.731155506353e-01 5.724631971887e-01 5.718482349866e-01 5.712692697152e-01 5.707279942246e-01 5.702230624705e-01 5.697507661790e-01 5.693134156197e-01 5.689128682319e-01 5.685480681152e-01 5.682224353844e-01 5.679355349175e-01 5.676852790609e-01 5.674725963044e-01 5.672979022698e-01 5.671591174621e-01 5.670602869172e-01 5.670005761581e-01 5.669785126133e-01 5.669961793104e-01 5.670519196964e-01 5.671463868102e-01 5.672817523860e-01 5.674565761490e-01 5.676706888028e-01 5.679230988200e-01 5.682147526586e-01 5.685446191186e-01 5.689128787636e-01 5.693216777688e-01 5.697716838027e-01 5.702609714195e-01 5.707866074083e-01 5.713502381561e-01 5.719523665899e-01 5.725934761773e-01 5.732739017294e-01 5.739942418570e-01 5.747524028160e-01 5.755475718138e-01 5.763806834705e-01 5.772511696192e-01 5.781601446080e-01 5.791079880616e-01 5.800918035802e-01 5.811131967440e-01 5.821711444630e-01 5.832667418123e-01 5.843983043577e-01 5.855660453349e-01 5.867689000053e-01 5.880070264119e-01 5.892797663032e-01 5.905882393786e-01 5.919310156520e-01 5.933083846623e-01 5.947189216141e-01 5.961634162058e-01 5.976378539138e-01 5.991455406309e-01 6.006877470016e-01 6.022617298624e-01 6.038659795398e-01 6.055017656992e-01 6.071668744071e-01 6.088622858476e-01 6.105887892745e-01 6.123448198517e-01 6.141306081344e-01 6.159433281835e-01 6.177846108906e-01 6.196525255210e-01 6.215478479795e-01 6.234702381239e-01 6.254179346754e-01 6.273924991452e-01 6.293900926092e-01 6.314128998173e-01 6.334593859058e-01 6.355261555283e-01 6.376202921142e-01 6.397364503076e-01 6.418732967998e-01 6.440314145818e-01 6.462083516651e-01 6.484065561301e-01 6.506251086505e-01 6.528628136410e-01 6.551189952931e-01 6.573941367958e-01 6.596850996721e-01 6.619932737660e-01 6.643184891385e-01 6.666591736958e-01 6.690176443044e-01 6.713905186754e-01 6.737764492295e-01 6.761749027309e-01 6.785881064767e-01 6.810138119485e-01 6.834534496925e-01 6.859034379009e-01 6.883637283859e-01 6.908346784903e-01 6.933141510010e-01 6.958035511413e-01 6.983017414317e-01 7.008075041880e-01 7.033218503589e-01 7.058428935436e-01 7.083682274675e-01 7.109008468471e-01 7.134408234898e-01 7.159841951740e-01 7.185326247973e-01 7.210834356955e-01 7.236381060698e-01 7.261966579078e-01 7.287556006943e-01 7.313184354146e-01 7.338818149525e-01 7.364444198827e-01 7.390074466251e-01 7.415689556759e-01 7.441307550590e-01 7.466914892587e-01 7.492484488680e-01 7.518013479276e-01 7.543532680501e-01 7.569001854137e-01 7.594435721020e-01 7.619837305193e-01 7.645158980746e-01 7.670435796123e-01 7.695644604285e-01 7.720799109157e-01 7.745883203211e-01 7.770867758948e-01 7.795773577390e-01 7.820597505316e-01 7.845315568721e-01 7.869939566739e-01 7.894458814591e-01 7.918866109336e-01 7.943170526211e-01 7.967341195812e-01 7.991378924918e-01 8.015314463707e-01 8.039106487526e-01 8.062765151920e-01 8.086272973740e-01 8.109621319251e-01 8.132842651791e-01 8.155890824911e-01 8.178769190085e-01 8.201491317845e-01 8.224041231587e-01 8.246411034252e-01 8.268599594178e-01 8.290591127065e-01 8.312412882418e-01 8.334031902155e-01 8.355444895497e-01 8.376668420230e-01 8.397673316404e-01 8.418453347222e-01 8.439039114362e-01 8.459384382016e-01 8.479513468949e-01 8.499408987023e-01 8.519063596315e-01 8.538484854104e-01 8.557654914165e-01 8.576576387222e-01 8.595254770066e-01 8.613666300528e-01 8.631823295281e-01 8.649725813192e-01 8.667354183846e-01 8.684711154813e-01 8.701786189943e-01 8.718573078997e-01 8.735078692884e-01 8.751298242436e-01 8.767217695218e-01 8.782856843176e-01 8.798191098736e-01 8.813220670612e-01 8.827932779720e-01 8.842347509076e-01 8.856438603543e-01 8.870206883852e-01 8.883668208818e-01 8.896796492916e-01 8.909590377125e-01 8.922065732170e-01 8.934184746517e-01 8.945969363797e-01 8.957421936413e-01 8.968516733365e-01 8.979265076622e-01 8.989654692213e-01 8.999700297302e-01 9.009392868692e-01 9.018713116571e-01 9.027669242345e-01 9.036265089259e-01 9.044479113318e-01 9.052330480050e-01 9.059796031628e-01 9.066891319972e-01 9.073604923670e-01 9.079923695527e-01 9.085858522722e-01 9.091414528499e-01 9.096570818465e-01 9.101345204031e-01 9.105724108964e-01 9.109685157338e-01 9.113267440505e-01 9.116445354506e-01 9.119213292081e-01 9.121577062111e-01 9.123534066810e-01 9.125085799719e-01 9.126221260548e-01 9.126948035360e-01 9.127254147796e-01 9.127155307449e-01 9.126638230242e-01 9.125699853410e-01 9.124339332147e-01 9.122568816962e-01 9.120376614543e-01 9.117755308256e-01 9.114720731009e-01 9.111249376049e-01 9.107376336065e-01 9.103057692221e-01 9.098327626227e-01 9.093175820789e-01 9.087594069446e-01 9.081592492533e-01 9.075157990885e-01 9.068311900951e-01 9.061037529849e-01 9.053337114429e-01 9.045219367220e-01 9.036677662157e-01 9.027716533814e-01 9.018341830950e-01 9.008549265746e-01 8.998343283189e-01 8.987707315228e-01 8.976669524793e-01 8.965206369702e-01 8.953349032847e-01 8.941082459325e-01 8.928407793469e-01 8.915321657007e-01 8.901834235788e-01 8.887961828954e-01 8.873686453117e-01 8.859023800769e-01 8.843968181284e-01 8.828526762075e-01 8.812712049550e-01 8.796520698151e-01 8.779949533537e-01 8.763007612251e-01 8.745711076012e-01 8.728043075355e-01 8.710021910891e-01 8.691644261823e-01 8.672938155599e-01 8.653886810079e-01 8.634490593166e-01 8.614772951998e-01 8.594735693181e-01 8.574378486595e-01 8.553720705980e-01 8.532747738229e-01 8.511487447418e-01 8.489936211848e-01 8.468112160072e-01 8.446012365954e-01 8.423646623692e-01 8.401027296424e-01 8.378163182085e-01 8.355059168863e-01 8.331713445449e-01 8.308168245857e-01 8.284400956244e-01 8.260443166051e-01 8.236280761238e-01 8.211957986858e-01 8.187448014665e-01 8.162799058719e-01 8.138006359684e-01 8.113061451299e-01 8.088019999573e-01 8.062854486272e-01 8.037603284575e-01 8.012259545452e-01 7.986849411271e-01 7.961395087253e-01 7.935889097729e-01 7.910360539260e-01 7.884821089929e-01 7.859279210197e-01 7.833756271485e-01 7.808272307158e-01 7.782840841950e-01 7.757465005095e-01 7.732186615235e-01 7.706991782547e-01 7.681921968932e-01 7.656989782965e-01 7.632203054181e-01 7.607607904705e-01 7.583180231148e-01 7.558964764734e-01 7.534973801163e-01 7.511238141018e-01 7.487756759774e-01 7.464568492019e-01 7.441685120795e-01 7.419111991518e-01 7.396907224707e-01 7.375049138494e-01 7.353570293527e-01 7.332520225500e-01 7.311880953458e-01 7.291705153393e-01 7.271986690430e-01 7.252761980376e-01 7.234053326489e-01 7.215864243771e-01 7.198244751823e-01 7.181187590385e-01 7.164735456431e-01 7.148890176216e-01 7.133685767267e-01 7.119136854084e-01 7.105259255546e-01 7.092085612242e-01 7.079636179931e-01 7.067900084064e-01 7.056938314241e-01 7.046743090098e-01 7.037337237364e-01 7.028751474632e-01 7.020979817396e-01 7.014070784710e-01 7.007997980496e-01 7.002810943853e-01 6.998509358087e-01 6.995118059152e-01 6.992647908699e-01 6.991095700335e-01 6.990502881731e-01 6.990837467302e-01 6.992150867469e-01 6.994443243680e-01 6.997702196357e-01 7.001965976903e-01 7.007202367593e-01 7.013467334075e-01 7.020725493428e-01 7.028991421919e-01 7.038274784111e-01 7.048570741069e-01 7.059893477848e-01 7.072211716758e-01 7.085558073632e-01 7.099918356168e-01 7.115278959698e-01 7.131648410855e-01 7.149004365590e-01 7.167369375212e-01 7.186705837089e-01 7.207031271500e-01 7.228318791730e-01 7.250560002501e-01 7.273749020904e-01 7.297873478933e-01 7.322920417599e-01 7.348881970024e-01 7.375721188314e-01 7.403460145265e-01 7.432028154779e-01 7.461466557107e-01 7.491729433012e-01 7.522788472380e-01 7.554656486683e-01 7.587265477578e-01 7.620652973118e-01 7.654741180121e-01 7.689554651071e-01 7.725052798202e-01 7.761202704193e-01 7.798016406739e-01 7.835419143375e-01 7.873432163260e-01 7.912003510275e-01 7.951139407932e-01 7.990792046819e-01 8.030926838691e-01 8.071550249532e-01 8.112601980710e-01 8.154089446919e-01 8.195960760821e-01 8.238189527290e-01 8.280776429130e-01 8.323673491712e-01 8.366872381109e-01 8.410320892060e-01 8.454012825387e-01 8.497909461933e-01 8.541993237657e-01 8.586246657149e-01 8.630630978146e-01 8.675114548165e-01 8.719679426195e-01 8.764305492695e-01 8.808959385682e-01 8.853604938440e-01 8.898225685160e-01 8.942806002531e-01 8.987297264861e-01 9.031700190189e-01 9.075960991093e-01 9.120077201592e-01 9.164019665137e-01 9.207758675422e-01 9.251276683568e-01 9.294541841650e-01 9.337527903877e-01 9.380217102154e-01 9.422590825034e-01 9.464599626571e-01 9.506264640004e-01 9.547525063934e-01 9.588359857791e-01 9.628774862400e-01 9.668718422373e-01 9.708190821750e-01 9.747151526354e-01 9.785581770237e-01 9.823482921978e-01 9.860799011031e-01 9.897550572625e-01 9.933668686952e-01 9.969186422751e-01 1.000404697355e+00 1.003823283949e+00 1.007176076163e+00 1.010456273244e+00 1.013667312753e+00 1.016802697977e+00 1.019863702322e+00 1.022847188416e+00 1.025752130269e+00 1.028578101337e+00 1.031320812644e+00 1.033982286634e+00 1.036556522749e+00 1.039046579377e+00 1.041449891606e+00 1.043761812131e+00 1.045988660191e+00 1.048121200361e+00 1.050163815178e+00 1.052111234992e+00 1.053966992992e+00 1.055725816497e+00 1.057388681781e+00 1.058958424198e+00 1.060425584921e+00 1.061798830876e+00 1.063069819872e+00 1.064243391291e+00 1.065317455014e+00 1.066287845103e+00 1.067162674853e+00 1.067930154087e+00 1.068602871877e+00 1.069168990246e+00 1.069635768667e+00 1.070001120964e+00 1.070264363526e+00 1.070428650104e+00 1.070486541152e+00 1.070451162996e+00 1.070308643342e+00 1.070069736514e+00 1.069730601951e+00 1.069291252698e+00 1.068759036611e+00 1.068121155327e+00 1.067396426520e+00 1.066567840676e+00 1.065650863372e+00 1.064638936928e+00 1.063533939589e+00 1.062343792248e+00 1.061055494765e+00 1.059690341389e+00 1.058232067483e+00 1.056696090951e+00 1.055074344722e+00 1.053373046001e+00 1.051597859567e+00 1.049739235219e+00 1.047819167558e+00 1.045815821484e+00 1.043754907586e+00 1.041622828526e+00 1.039428679595e+00 1.037177652964e+00 1.034863516963e+00 1.032505561596e+00 1.030085720522e+00 1.027628741972e+00 1.025121884092e+00 1.022576063593e+00 1.019996995077e+00 1.017379858477e+00 1.014741594253e+00 1.012068231385e+00 1.009384619777e+00 1.006676944192e+00 1.003959430147e+00 1.001235799971e+00 9.985029108377e-01 9.957795018956e-01 9.930519547793e-01 9.903438047362e-01 9.876431334668e-01 9.849659474842e-01 9.823157770891e-01 9.796875806190e-01 9.771042283559e-01 9.745518592828e-01 9.720497344112e-01 9.695938013554e-01 9.671931415103e-01 9.648556583951e-01 9.625761836503e-01 9.603750510680e-01 9.582387101575e-01 9.561900332978e-01 9.542226441187e-01 9.523413554603e-01 9.505607605534e-01 9.488679576346e-01 9.472906578936e-01 9.458093493616e-01 9.444460244564e-01 9.431966361596e-01 9.420621459048e-01 9.410588983721e-01 9.401700887493e-01 9.394232317025e-01 9.387998911495e-01 9.383156449942e-01 9.379703595452e-01 9.377581177873e-01 9.376985751366e-01 9.377697064194e-01 9.379980879339e-01 9.383645651444e-01 9.388815662648e-01 9.395465863055e-01 9.403525594796e-01 9.413181427213e-01 9.424166640583e-01 9.436721361843e-01 9.450661320044e-01 9.466062011973e-01 9.482897363567e-01 9.501076947616e-01 9.520697325901e-01 9.541572797315e-01 9.563851528701e-01 9.587341756490e-01 9.612091750954e-01 9.638052795730e-01 9.665150031447e-01 9.693382331361e-01 9.722656691883e-01 9.752973845448e-01 9.784223082008e-01 9.816401602591e-01 9.849414256732e-01 9.883236315494e-01 9.917763063191e-01 9.952982426701e-01 9.988780895845e-01 1.002512924767e+00 1.006195522573e+00 1.009915065429e+00 1.013672903960e+00 1.017449105440e+00 1.021251235527e+00 1.025059392910e+00 1.028876029218e+00 1.032688668115e+00 1.036486923077e+00 1.040274665652e+00 1.044030009737e+00 1.047760254919e+00 1.051444229640e+00 1.055084018009e+00 1.058668769648e+00 1.062191960048e+00 1.065646034180e+00 1.069022611361e+00 1.072317569059e+00 1.075520318628e+00 1.078628454268e+00 1.081628145939e+00 1.084522329483e+00 1.087293754669e+00 1.089945647895e+00 1.092465338182e+00 1.094848132062e+00 1.097092907724e+00 1.099182645385e+00 1.101128060026e+00 1.102906119752e+00 1.104526654846e+00 1.105973559420e+00 1.107246898794e+00 1.108345332048e+00 1.109255075367e+00 1.109984827035e+00 1.110517030175e+00 1.110859784438e+00 1.111002767549e+00 1.110946515195e+00 1.110688041043e+00 1.110221369702e+00 1.109551624196e+00 1.108670080599e+00 1.107581507918e+00 1.106278344479e+00 1.104766936212e+00 1.103041833942e+00 1.101107728089e+00 1.098962750589e+00 1.096607151235e+00 1.094045933624e+00 1.091274794138e+00 1.088308933213e+00 1.085134751520e+00 1.081769929031e+00 1.078209754953e+00 1.074462439915e+00 1.070535499657e+00 1.066426680776e+00 1.062154088621e+00 1.057710721788e+00 1.053117848459e+00 1.048373228784e+00 1.043489844901e+00 1.038476340362e+00 1.033341621346e+00 1.028099195060e+00 1.022756154438e+00 1.017328146703e+00 1.011822359336e+00 1.006258244668e+00 1.000639258865e+00 9.949940597227e-01 9.893220565719e-01 9.836490516881e-01 9.779864915521e-01 9.723458656970e-01 9.667569130027e-01 9.612174283877e-01 9.557647966450e-01 9.503980894664e-01 9.451470943952e-01 9.400241738041e-01 9.350465409271e-01 9.302382612069e-01 9.256037158063e-01 9.211743889826e-01 9.169533948926e-01 9.129693664090e-01 9.092274249521e-01 9.057498476284e-01 9.025445049958e-01 8.996289633796e-01 8.970139392443e-01 8.947061103384e-01 8.927245279897e-01 8.910640693460e-01 8.897461393244e-01 8.887607803727e-01 8.881235819753e-01 8.878295564781e-01 8.878797461770e-01 8.882777013775e-01 8.890102352643e-01 8.900830596219e-01 8.914801786539e-01 8.932009690328e-01 8.952290170416e-01 8.975590808405e-01 9.001729940325e-01 9.030584878831e-01 9.062047464568e-01 9.095854684414e-01 9.131957014619e-01 9.170036366955e-01 9.210041282138e-01 9.251662663525e-01 9.294773698862e-01 9.339152964390e-01 9.384554188803e-01 9.430850802633e-01 9.477731546795e-01 9.525106418148e-01 9.572666129986e-01 9.620311372936e-01 9.667744067470e-01 9.714859349442e-01 9.761438724781e-01 9.807265961065e-01 9.852272188734e-01 9.896134733114e-01 9.938875519951e-01 9.980195161566e-01 1.002006339826e+00 1.005829474640e+00 1.009475771012e+00 1.012939752131e+00 1.016203506419e+00 1.019267917622e+00 1.022111474328e+00 1.024741597643e+00 1.027138094696e+00 1.029307199987e+00 1.031239404069e+00 1.032928683131e+00 1.034381610723e+00 1.035584653113e+00 1.036552246142e+00 1.037269518120e+00 1.037751060118e+00 1.037992066700e+00 1.037999922737e+00 1.037779563746e+00 1.037332068533e+00 1.036672641992e+00 1.035797314985e+00 1.034731726959e+00 1.033468983240e+00 1.032034764364e+00 1.030434394372e+00 1.028683131509e+00 1.026799656828e+00 1.024794912379e+00 1.022699316872e+00 1.020519701484e+00 1.018291689542e+00 1.016027179202e+00 1.013760080637e+00 1.011515286024e+00 1.009320587978e+00 1.007213046146e+00 1.005216718377e+00 1.003376402492e+00 1.001718649346e+00 1.000291291256e+00 9.991239177598e-01 9.982628253056e-01 9.977480588658e-01 9.976161008563e-01 9.979150782265e-01 9.986773331193e-01 9.999507619782e-01 1.001763571180e+00 1.004158627166e+00 1.007161773778e+00 1.010807232732e+00 1.015115460081e+00 1.020104353395e+00 1.025793467987e+00 1.032180573676e+00 1.039278746921e+00 1.047071428609e+00 1.055555689008e+00 1.064702604330e+00 1.074488538583e+00 1.084882350538e+00 1.095834693974e+00 1.107308363300e+00 1.119234885627e+00 1.131568169370e+00 1.144230042251e+00 1.157155349538e+00 1.170267719171e+00 1.183487299744e+00 1.196734953513e+00 1.209925173274e+00 1.222975534797e+00 1.235796025064e+00 1.248306916677e+00 1.260419369117e+00 1.272054576688e+00 1.283132880117e+00 1.293573977455e+00 1.303312100989e+00 1.312271304504e+00 1.320398961221e+00 1.327631093142e+00 1.333924807579e+00 1.339234363874e+00 1.343526171466e+00 1.346778606134e+00 1.348970378041e+00 1.350099375314e+00 1.350163384532e+00 1.349181806754e+00 1.347171795584e+00 1.344170799387e+00 1.340221570409e+00 1.335376811959e+00 1.329704591711e+00 1.323272444871e+00 1.316167187593e+00 1.308476377694e+00 1.300301435043e+00 1.291740320034e+00 1.282903051711e+00 1.273900240889e+00 1.264842077786e+00 1.255838723054e+00 1.246996479560e+00 1.238421240896e+00 1.230200961639e+00 1.222425899205e+00 1.215166868130e+00 1.208485656468e+00 1.202428329265e+00 1.197021554070e+00 1.192286763595e+00 1.188216869147e+00 1.184797865603e+00 1.181993735281e+00 1.179764699905e+00 1.178046444888e+00 1.176779614322e+00 1.175888886960e+00 1.175293386675e+00 1.174919121892e+00 1.174682019287e+00 1.174513762298e+00 1.174335111576e+00 1.174090757189e+00 1.173720555922e+00 1.173182450699e+00 1.172445688154e+00 1.171477705721e+00 1.170278831380e+00 1.168836739877e+00 1.167166015284e+00 1.165276774991e+00 1.163194092177e+00 1.160948577121e+00 1.158559730637e+00 1.156071107759e+00 1.153500427734e+00 1.150881743928e+00 1.148228812626e+00 1.145560740357e+00 1.142885711596e+00 1.140194212816e+00 1.137488995133e+00 1.134743434265e+00 1.131942095329e+00 1.129051748664e+00 1.126047211712e+00 1.122897203979e+00 1.119575235553e+00 1.116062424359e+00 1.112340789791e+00 1.108419457113e+00 1.104300378712e+00 1.100022083021e+00 1.095623320329e+00 1.091174407369e+00 1.086753013786e+00 1.082460054503e+00 1.078410066972e+00 1.074721165674e+00 1.071533938526e+00 1.068970268391e+00 1.067170720446e+00 1.066244557717e+00 1.066303055519e+00 1.067423252125e+00 1.069659519139e+00 1.073043962273e+00 1.077556610566e+00 1.083172881108e+00 1.089806184797e+00 1.097371160812e+00 1.105737454918e+00 1.114768601561e+00 1.124318001744e+00 1.134221170378e+00 1.144344069281e+00 1.154524210879e+00 1.164652708553e+00 1.174607550650e+00 1.184305970777e+00 1.193687321972e+00 1.202697591786e+00 1.211336327573e+00 1.219579123376e+00 1.227463693268e+00 1.235001493085e+00 1.242228377393e+00 1.249179121260e+00 1.255867425312e+00 1.262325000514e+00 1.268525145718e+00 1.274470658588e+00 1.280100427961e+00 1.285354055726e+00 1.290148580943e+00 1.294359569007e+00 1.297882451906e+00 1.300558692809e+00 1.302256771964e+00 1.302818816731e+00 1.302101601241e+00 1.299965795683e+00 1.296277935502e+00 1.290935477075e+00 1.283828297990e+00 1.274902727672e+00 1.264093732745e+00 1.251390695053e+00 1.236799003892e+00 1.220357122378e+00 1.205588705903e+00 1.188805250238e+00 1.170481452303e+00 1.151300614434e+00 1.131959442887e+00 1.113012923217e+00 1.094733620765e+00 1.077068380449e+00 1.059736603074e+00 1.042399794709e+00 1.024846327636e+00 1.007177073561e+00 9.899058383352e-01 9.739024491474e-01 9.602382043147e-01 9.499707719278e-01 9.438577137667e-01 9.422007758820e-01 9.448127575874e-01 9.511356959900e-01 9.604503677699e-01 9.721434287095e-01 9.858702713679e-01 1.001564921308e+00 1.019389775053e+00 1.039540360924e+00 1.062031404031e+00 1.086558074404e+00 1.112468872825e+00 1.138804443196e+00 1.164490478168e+00 1.188537983951e+00 1.210201179438e+00 1.229061960020e+00 1.245053277444e+00 1.258347219903e+00 1.269196534175e+00 1.277767508570e+00 1.283989236699e+00 1.287479592099e+00 1.287600399643e+00 1.283581590242e+00 1.274697524298e+00 1.260425414593e+00 1.239803885682e+00 1.204957125681e+00 1.146011026001e+00 1.053707341875e+00 9.552247584493e-01 8.887516645132e-01 8.846875719842e-01 9.410454284956e-01 1.025162234308e+00 1.099465037944e+00 1.138041346666e+00 1.130037188606e+00 1.079114238889e+00 1.002410987453e+00 9.283203258823e-01 8.883332567505e-01 8.996559318480e-01 9.518232623037e-01 1.015889997084e+00 1.063702056691e+00 1.078499314900e+00 1.057659815766e+00 1.012614589597e+00 9.670179827246e-01 9.495972931208e-01 9.788263623483e-01 1.049412176559e+00 1.136683787363e+00 1.212156741912e+00 1.254249565740e+00 1.252182767086e+00 1.206829426196e+00 1.130864383009e+00 1.047918876231e+00 9.881602356742e-01 9.759079776801e-01 1.013432369584e+00 1.079165036745e+00 1.143003907210e+00 1.180592374789e+00 1.178783902621e+00 1.136588134243e+00 1.064921924144e+00 9.856550321483e-01 9.275504739802e-01 9.145539385620e-01 9.498898669208e-01 1.013370074060e+00 1.076040950478e+00 1.114127215560e+00 1.114513602831e+00 1.075661139716e+00 1.007530347428e+00 9.310867153069e-01 8.750084749693e-01 8.647740621340e-01 9.058889962246e-01 9.798456321304e-01 1.058637981010e+00 1.119111151952e+00 1.148183135297e+00 1.143200244612e+00 1.110941280123e+00 1.065746090405e+00 1.025926395972e+00 1.007324673292e+00 1.015911519377e+00 1.044928424092e+00 1.079703364272e+00 1.105511936188e+00 1.113022111336e+00 1.100357019108e+00 1.072741242903e+00 1.040492104341e+00 1.015195457819e+00 1.004830642109e+00 1.009947616276e+00 1.023832083013e+00 1.036491369572e+00 1.039450090013e+00 1.028920121138e+00 1.006708274747e+00 9.793200969900e-01 9.553203368093e-01 9.416559058320e-01 9.403839106655e-01 9.480012511086e-01 9.579781295519e-01 9.645832805215e-01 9.658633546518e-01 9.645125432068e-01 9.665832588705e-01 9.782502913578e-01 1.002048623154e+00 1.034833910354e+00 1.068904229915e+00 1.095322519952e+00 1.107384164615e+00 1.103029275992e+00 1.085723690927e+00 1.063833861182e+00 1.048005019401e+00 1.046836184025e+00 1.062547401211e+00 1.089686300091e+00 1.117920593130e+00 1.136666953161e+00 1.138953219512e+00 1.123335151380e+00 1.094119925655e+00 1.059890948439e+00 1.030430053109e+00 1.012487764399e+00 1.006438664188e+00 1.006270716667e+00 1.003020815675e+00 9.895575436334e-01 9.641638298420e-01 9.321970552032e-01 9.051774077954e-01 8.965199489646e-01 9.142481120514e-01 9.552722902585e-01 1.007498131713e+00 1.072131995537e+00
 1.062270137754e+00 1.062315592001e+00 1.062324727970e+00 1.062423592532e+00 1.062670101478e+00 1.063032381906e+00 1.063428563304e+00 1.063758568654e+00 1.063943735977e+00 1.063963625768e+00 1.063887283147e+00 1.063838969369e+00 1.063918496120e+00 1.064136693635e+00 1.064416119083e+00 1.064663508855e+00 1.064822168726e+00 1.064884118287e+00 1.064877931445e+00 1.064849921498e+00 1.064851128485e+00 1.064913813084e+00 1.065050369681e+00 1.065254278902e+00 1.065493952495e+00 1.065705166454e+00 1.065804622951e+00 1.065757024228e+00 1.065617527093e+00 1.065500051368e+00 1.065497576349e+00 1.065619243776e+00 1.065800659500e+00 1.065941464381e+00 1.065956727655e+00 1.065815982090e+00 1.065562169946e+00 1.065295382014e+00 1.065114852082e+00 1.065064546165e+00 1.065116156356e+00 1.065189959806e+00 1.065197957348e+00 1.065071829228e+00 1.064808958050e+00 1.064474618147e+00 1.064165246594e+00 1.063957581451e+00 1.063868221857e+00 1.063859162547e+00 1.063860474906e+00 1.063782804638e+00 1.063558891092e+00 1.063180616973e+00 1.062717513451e+00 1.062287427936e+00 1.061985413985e+00 1.061836602063e+00 1.061780961845e+00 1.061695071619e+00 1.061456591414e+00 1.061021397083e+00 1.060453757660e+00 1.059886003667e+00 1.059431644899e+00 1.059127665606e+00 1.058934288540e+00 1.058756210467e+00 1.058485707995e+00 1.058060946207e+00 1.057499244739e+00 1.056883375940e+00 1.056308659562e+00 1.055836304046e+00 1.055474803771e+00 1.055176636856e+00 1.054847915550e+00 1.054419995292e+00 1.053887412128e+00 1.053302368700e+00 1.052725152940e+00 1.052193368956e+00 1.051720780756e+00 1.051292202212e+00 1.050883922863e+00 1.050478416261e+00 1.050070401917e+00 1.049647439149e+00 1.049178012400e+00 1.048645765289e+00 1.048070566920e+00 1.047508756421e+00 1.047013193683e+00 1.046614059154e+00 1.046289204637e+00 1.045958442734e+00 1.045524670988e+00 1.044937950025e+00 1.044234670374e+00 1.043509467039e+00 1.042862552975e+00 1.042339250815e+00 1.041908120517e+00 1.041463685385e+00 1.040899262285e+00 1.040171988273e+00 1.039321229915e+00 1.038433584541e+00 1.037588681153e+00 1.036828628492e+00 1.036139973384e+00 1.035470082103e+00 1.034770701330e+00 1.034014784755e+00 1.033197880855e+00 1.032320144491e+00 1.031394049350e+00 1.030458309874e+00 1.029572371899e+00 1.028794873428e+00 1.028145559535e+00 1.027569747564e+00 1.026950641244e+00 1.026157998185e+00 1.025156922809e+00 1.024036964789e+00 1.022978948065e+00 1.022130845904e+00 1.021510912193e+00 1.020978183810e+00 1.020306967175e+00 1.019339564026e+00 1.018099713321e+00 1.016764743639e+00 1.015556360577e+00 1.014593765663e+00 1.013834511155e+00 1.013105101776e+00 1.012226385024e+00 1.011126239870e+00 1.009865472896e+00 1.008576945459e+00 1.007381873535e+00 1.006336416369e+00 1.005412077973e+00 1.004526935609e+00 1.003587038302e+00 1.002529965076e+00 1.001341133507e+00 1.000058942254e+00 9.987691526019e-01 9.975599165850e-01 9.964592164998e-01 9.954229229762e-01 9.943620222993e-01 9.932028461356e-01 9.919320747844e-01 9.906070628095e-01 9.893064936139e-01 9.880693638932e-01 9.868841054824e-01 9.857082374709e-01 9.845107427734e-01 9.832878297067e-01 9.820403662772e-01 9.807664561163e-01 9.794520459723e-01 9.780936728425e-01 9.767166896200e-01 9.753583026619e-01 9.740332103143e-01 9.727174223227e-01 9.713679807757e-01 9.699587714831e-01 9.685064404703e-01 9.670510943594e-01 9.656252414661e-01 9.642289058740e-01 9.628331716257e-01 9.614151899352e-01 9.599716417356e-01 9.585177327870e-01 9.570613781941e-01 9.555979829086e-01 9.541159724980e-01 9.526124021453e-01 9.510914399137e-01 9.495649680423e-01 9.480358449042e-01 9.465006581796e-01 9.449544803022e-01 9.433924971092e-01 9.418161606258e-01 9.402247033945e-01 9.386219204431e-01 9.370118329912e-01 9.353966733382e-01 9.337761317415e-01 9.321430139945e-01 9.304973660472e-01 9.288388630675e-01 9.271737660013e-01 9.255062172988e-01 9.238309312985e-01 9.221402294497e-01 9.204350606656e-01 9.187219252190e-01 9.170040531777e-01 9.152779624644e-01 9.135369230791e-01 9.117774289345e-01 9.100049064993e-01 9.082285486896e-01 9.064517929426e-01 9.046671345399e-01 9.028685162918e-01 9.010580803838e-01 8.992405722681e-01 8.974211200430e-01 8.955946475747e-01 8.937551646530e-01 8.918993554929e-01 8.900335519037e-01 8.881640585050e-01 8.862865297282e-01 8.843963747410e-01 8.824959147106e-01 8.805874075748e-01 8.786733411978e-01 8.767588590918e-01 8.748352660074e-01 8.728975470779e-01 8.709491401042e-01 8.689962999293e-01 8.670359829834e-01 8.650672482582e-01 8.630913793765e-01 8.611028135797e-01 8.591044033549e-01 8.571015979059e-01 8.550929025081e-01 8.530757173655e-01 8.510516545907e-01 8.490203049396e-01 8.469797028856e-01 8.449324247468e-01 8.428804277714e-01 8.408214672774e-01 8.387531957332e-01 8.366816193434e-01 8.346011753035e-01 8.325132294545e-01 8.304210555514e-01 8.283254958629e-01 8.262215268407e-01 8.241119236480e-01 8.219974787668e-01 8.198755514676e-01 8.177453149640e-01 8.156124877608e-01 8.134743596080e-01 8.113299001372e-01 8.091829138583e-01 8.070284182227e-01 8.048658335073e-01 8.027016103068e-01 8.005341538827e-01 7.983610838896e-01 7.961838074247e-01 7.940041642705e-01 7.918178185506e-01 7.896285176039e-01 7.874394526473e-01 7.852454636190e-01 7.830458682249e-01 7.808441514059e-01 7.786394458338e-01 7.764317599058e-01 7.742238036801e-01 7.720124173318e-01 7.697975107780e-01 7.675805841169e-01 7.653635792560e-01 7.631424302777e-01 7.609215651383e-01 7.587000625336e-01 7.564764014234e-01 7.542513897649e-01 7.520289537307e-01 7.498051883061e-01 7.475789709353e-01 7.453542590615e-01 7.431299340162e-01 7.409053129055e-01 7.386830005552e-01 7.364619369293e-01 7.342404247472e-01 7.320196828599e-01 7.298029792660e-01 7.275883673588e-01 7.253751547135e-01 7.231655755731e-01 7.209586744858e-01 7.187536770753e-01 7.165532065539e-01 7.143556213897e-01 7.121619652978e-01 7.099754774004e-01 7.077909164218e-01 7.056100478581e-01 7.034359638301e-01 7.012669561965e-01 6.991036727913e-01 6.969452891911e-01 6.947954719323e-01 6.926493048762e-01 6.905099738290e-01 6.883813440920e-01 6.862573109960e-01 6.841423217737e-01 6.820367152683e-01 6.799381376894e-01 6.778473004522e-01 6.757659918145e-01 6.736937726287e-01 6.716317314506e-01 6.695816272838e-01 6.675430598536e-01 6.655154940190e-01 6.634999860453e-01 6.614947181436e-01 6.594990240848e-01 6.575180571968e-01 6.555503033711e-01 6.535950613336e-01 6.516560006247e-01 6.497293376636e-01 6.478192910420e-01 6.459233539466e-01 6.440418171083e-01 6.421737033480e-01 6.403219954516e-01 6.384874050133e-01 6.366697423590e-01 6.348725658382e-01 6.330940576762e-01 6.313326546616e-01 6.295878263763e-01 6.278616161866e-01 6.261523368361e-01 6.244648758858e-01 6.228011073959e-01 6.211589522314e-01 6.195389257353e-01 6.179405303703e-01 6.163607376210e-01 6.148034946157e-01 6.132685965228e-01 6.117574852712e-01 6.102720707038e-01 6.088138790790e-01 6.073805505516e-01 6.059721724348e-01 6.045875239901e-01 6.032273036458e-01 6.018932101116e-01 6.005871680923e-01 5.993117529022e-01 5.980633409538e-01 5.968453341825e-01 5.956543710713e-01 5.944903794838e-01 5.933550730296e-01 5.922490442028e-01 5.911764111992e-01 5.901354936003e-01 5.891263295420e-01 5.881484474950e-01 5.872002306283e-01 5.862827280882e-01 5.853966006712e-01 5.845453135917e-01 5.837280073202e-01 5.829457438224e-01 5.821987769950e-01 5.814816755007e-01 5.807996566601e-01 5.801519146292e-01 5.795373860169e-01 5.789617366890e-01 5.784219612304e-01 5.779184301493e-01 5.774493998796e-01 5.770180094983e-01 5.766226196155e-01 5.762656707636e-01 5.759459610619e-01 5.756641921324e-01 5.754200681999e-01 5.752132573471e-01 5.750448779651e-01 5.749167114390e-01 5.748276940273e-01 5.747777256130e-01 5.747659143655e-01 5.747903868159e-01 5.748547080058e-01 5.749590998972e-01 5.751041410123e-01 5.752884972454e-01 5.755129000834e-01 5.757747635872e-01 5.760743880961e-01 5.764131430729e-01 5.767918303739e-01 5.772101067817e-01 5.776696842040e-01 5.781681948195e-01 5.787039402380e-01 5.792793247762e-01 5.798933200179e-01 5.805463647054e-01 5.812400976120e-01 5.819715391696e-01 5.827420344084e-01 5.835512094801e-01 5.843992580501e-01 5.852847412984e-01 5.862100374334e-01 5.871709648231e-01 5.881687214827e-01 5.892044314398e-01 5.902769427091e-01 5.913877809765e-01 5.925352794901e-01 5.937171649480e-01 5.949349251787e-01 5.961878060546e-01 5.974763871888e-01 5.987997591086e-01 6.001588672331e-01 6.015525961659e-01 6.029802780317e-01 6.044402276189e-01 6.059327005939e-01 6.074598161230e-01 6.090188555961e-01 6.106114231724e-01 6.122341117838e-01 6.138875795962e-01 6.155729789548e-01 6.172877543780e-01 6.190326097292e-01 6.208083062613e-01 6.226132363418e-01 6.244435011140e-01 6.263038966023e-01 6.281911623126e-01 6.301053549854e-01 6.320468021826e-01 6.340132138613e-01 6.360053985836e-01 6.380232472372e-01 6.400628141057e-01 6.421278075986e-01 6.442168125325e-01 6.463281655435e-01 6.484628922891e-01 6.506195660131e-01 6.527955364088e-01 6.549931587952e-01 6.572115256267e-01 6.594496510771e-01 6.617085708805e-01 6.639846006488e-01 6.662797281402e-01 6.685916445204e-01 6.709201805413e-01 6.732652977741e-01 6.756287780897e-01 6.780056107313e-01 6.803961804051e-01 6.828031622941e-01 6.852209626868e-01 6.876532543913e-01 6.900985896233e-01 6.925549432825e-01 6.950228410877e-01 6.975009689392e-01 6.999886762877e-01 7.024868349952e-01 7.049948176555e-01 7.075106973904e-01 7.100346786635e-01 7.125654421468e-01 7.151046791187e-01 7.176507947084e-01 7.202003090263e-01 7.227583436549e-01 7.253188771908e-01 7.278828121912e-01 7.304508443147e-01 7.330223271281e-01 7.355960966212e-01 7.381717819056e-01 7.407474730378e-01 7.433235006110e-01 7.459015511660e-01 7.484783485404e-01 7.510552617843e-01 7.536304074570e-01 7.562030959026e-01 7.587744228755e-01 7.613415011090e-01 7.639055275567e-01 7.664669711407e-01 7.690224006727e-01 7.715716751795e-01 7.741170425712e-01 7.766546949561e-01 7.791872092976e-01 7.817112193365e-01 7.842267118788e-01 7.867348094857e-01 7.892333837350e-01 7.917233583567e-01 7.942037209447e-01 7.966729381581e-01 7.991315272376e-01 8.015789354072e-01 8.040136651484e-01 8.064376782163e-01 8.088481176409e-01 8.112443647118e-01 8.136272652816e-01 8.159957506490e-01 8.183489294277e-01 8.206876637105e-01 8.230092658803e-01 8.253161506011e-01 8.276050390203e-01 8.298758900162e-01 8.321309010512e-01 8.343663347601e-01 8.365835367560e-01 8.387817552206e-01 8.409586693648e-01 8.431179430006e-01 8.452552352902e-01 8.473705079160e-01 8.494660640961e-01 8.515386281482e-01 8.535898951125e-01 8.556175385699e-01 8.576220818633e-01 8.596022231915e-01 8.615590320638e-01 8.634906939290e-01 8.653976439386e-01 8.672781435245e-01 8.691328190331e-01 8.709622403216e-01 8.727648517805e-01 8.745397234653e-01 8.762866795581e-01 8.780051779253e-01 8.796968006231e-01 8.813585037229e-01 8.829911135858e-01 8.845955395199e-01 8.861686198391e-01 8.877115726978e-01 8.892232247802e-01 8.907042627336e-01 8.921538670255e-01 8.935709515206e-01 8.949571449160e-01 8.963094925757e-01 8.976289642769e-01 8.989155131048e-01 9.001684846955e-01 9.013869057227e-01 9.025705588114e-01 9.037204108074e-01 9.048350224773e-01 9.059140807890e-01 9.069573470466e-01 9.079639167485e-01 9.089359703778e-01 9.098701745471e-01 9.107672152723e-01 9.116270410762e-01 9.124502648984e-01 9.132354275253e-01 9.139817811100e-01 9.146908105874e-01 9.153600570048e-01 9.159911443903e-01 9.165832545441e-01 9.171355212120e-01 9.176490244157e-01 9.181216552847e-01 9.185552207444e-01 9.189480676958e-01 9.193004809590e-01 9.196116304634e-01 9.198840324826e-01 9.201126029041e-01 9.203019610836e-01 9.204490612692e-01 9.205548195125e-01 9.206190943126e-01 9.206411043642e-01 9.206216926758e-01 9.205589272805e-01 9.204547658929e-01 9.203091450658e-01 9.201199695541e-01 9.198887740894e-01 9.196153616907e-01 9.192982070581e-01 9.189399647504e-01 9.185375375263e-01 9.180925416012e-01 9.176058071821e-01 9.170755177512e-01 9.165027975223e-01 9.158866891423e-01 9.152285401035e-01 9.145266169226e-01 9.137823263385e-01 9.129962625162e-01 9.121665608851e-01 9.112957705413e-01 9.103820339908e-01 9.094253976111e-01 9.084273221742e-01 9.073881146393e-01 9.063061435490e-01 9.051830433194e-01 9.040184511591e-01 9.028133956026e-01 9.015667151086e-01 9.002794358121e-01 8.989525137146e-01 8.975838865210e-01 8.961766187011e-01 8.947293619715e-01 8.932428693014e-01 8.917173204904e-01 8.901537761001e-01 8.885524759664e-01 8.869124210830e-01 8.852361771988e-01 8.835230000543e-01 8.817723433678e-01 8.799868244438e-01 8.781664255875e-01 8.763100126381e-01 8.744200566419e-01 8.724963926670e-01 8.705401006066e-01 8.685506880187e-01 8.665299198666e-01 8.644784325171e-01 8.623958146120e-01 8.602827638572e-01 8.581423105164e-01 8.559732565243e-01 8.537765676602e-01 8.515538376726e-01 8.493043509994e-01 8.470312804251e-01 8.447337715845e-01 8.424138566788e-01 8.400712575951e-01 8.377080475676e-01 8.353252967614e-01 8.329231745148e-01 8.305032685297e-01 8.280662739309e-01 8.256151156211e-01 8.231485080059e-01 8.206682536430e-01 8.181772378750e-01 8.156754949933e-01 8.131642651408e-01 8.106438073434e-01 8.081191851013e-01 8.055876967827e-01 8.030523479334e-01 8.005160828971e-01 7.979760371683e-01 7.954397592783e-01 7.929040402048e-01 7.903741906336e-01 7.878471285474e-01 7.853282373676e-01 7.828194982258e-01 7.803190099922e-01 7.778326290512e-01 7.753600027944e-01 7.729040408648e-01 7.704644028254e-01 7.680450579561e-01 7.656468249457e-01 7.632707966833e-01 7.609225064822e-01 7.586006628039e-01 7.563080510466e-01 7.540468740234e-01 7.518187635784e-01 7.496263243671e-01 7.474716163874e-01 7.453559978536e-01 7.432826494076e-01 7.412520013235e-01 7.392691660149e-01 7.373321914558e-01 7.354462768411e-01 7.336123269475e-01 7.318337615074e-01 7.301100036935e-01 7.284456027142e-01 7.268427478245e-01 7.253018130902e-01 7.238240135617e-01 7.224164487893e-01 7.210754489595e-01 7.198067413823e-01 7.186098664339e-01 7.174884229450e-01 7.164449603120e-01 7.154771410655e-01 7.145925146764e-01 7.137885468255e-01 7.130684574007e-01 7.124348277384e-01 7.118870606644e-01 7.114292489703e-01 7.110599107273e-01 7.107832863613e-01 7.105998170036e-01 7.105090245997e-01 7.105144916613e-01 7.106157044037e-01 7.108159927221e-01 7.111126452578e-01 7.115098042138e-01 7.120062316038e-01 7.126023297329e-01 7.133020230924e-01 7.141000180656e-01 7.150012655819e-01 7.160056467279e-01 7.171101012378e-01 7.183184809431e-01 7.196279781792e-01 7.210410829852e-01 7.225538514122e-01 7.241687093138e-01 7.258843967329e-01 7.276997634759e-01 7.296169365392e-01 7.316304410595e-01 7.337436928938e-01 7.359534392005e-01 7.382580117693e-01 7.406605534193e-01 7.431525282950e-01 7.457395003220e-01 7.484156793568e-01 7.511812860282e-01 7.540359367022e-01 7.569742655635e-01 7.599997255161e-01 7.631048063053e-01 7.662921743519e-01 7.695573139744e-01 7.728996255409e-01 7.763176091876e-01 7.798056686330e-01 7.833660917980e-01 7.869936305471e-01 7.906878862663e-01 7.944446140596e-01 7.982616426109e-01 8.021404339311e-01 8.060718787054e-01 8.100592522428e-01 8.140972151382e-01 8.181846798628e-01 8.223175321835e-01 8.264945545183e-01 8.307125828796e-01 8.349676138317e-01 8.392607634473e-01 8.435864483446e-01 8.479421733098e-01 8.523262655086e-01 8.567355976364e-01 8.611682256321e-01 8.656192689755e-01 8.700885559559e-01 8.745727811896e-01 8.790676831466e-01 8.835730933073e-01 8.880837118616e-01 8.925994889801e-01 8.971158650969e-01 9.016310969170e-01 9.061433058118e-01 9.106477702409e-01 9.151435901584e-01 9.196273866870e-01 9.240962303236e-01 9.285489227498e-01 9.329833975940e-01 9.373953577483e-01 9.417820124701e-01 9.461434779630e-01 9.504743070857e-01 9.547737646653e-01 9.590404192594e-01 9.632684629865e-01 9.674589324231e-01 9.716071713190e-01 9.757132114914e-01 9.797722997367e-01 9.837829600067e-01 9.877461334559e-01 9.916534407404e-01 9.955094073147e-01 9.993055456519e-01 1.003045826206e+00 1.006725641906e+00 1.010339924045e+00 1.013892433558e+00 1.017376230278e+00 1.020792584702e+00 1.024138965676e+00 1.027412542212e+00 1.030612531924e+00 1.033734573286e+00 1.036782247466e+00 1.039747677188e+00 1.042635120642e+00 1.045440259063e+00 1.048158214628e+00 1.050795536595e+00 1.053342661597e+00 1.055804955977e+00 1.058175302111e+00 1.060456742843e+00 1.062646703852e+00 1.064741591676e+00 1.066746607392e+00 1.068651616375e+00 1.070464689855e+00 1.072178708753e+00 1.073795999610e+00 1.075313461542e+00 1.076731363669e+00 1.078053199977e+00 1.079268538381e+00 1.080388186128e+00 1.081402084584e+00 1.082316753547e+00 1.083128838153e+00 1.083836993953e+00 1.084445655531e+00 1.084947052025e+00 1.085351941762e+00 1.085647290712e+00 1.085845537769e+00 1.085938877176e+00 1.085928646268e+00 1.085821199017e+00 1.085606435426e+00 1.085298041235e+00 1.084881730293e+00 1.084374253720e+00 1.083762411783e+00 1.083054402503e+00 1.082252996577e+00 1.081350082276e+00 1.080362084448e+00 1.079271456206e+00 1.078098353032e+00 1.076827477440e+00 1.075472175323e+00 1.074033453564e+00 1.072502506076e+00 1.070898822943e+00 1.069201483384e+00 1.067436955251e+00 1.065588801453e+00 1.063670262475e+00 1.061680678106e+00 1.059616279977e+00 1.057495163720e+00 1.055298797425e+00 1.053053936271e+00 1.050742949652e+00 1.048382516370e+00 1.045969725110e+00 1.043507247552e+00 1.041007097556e+00 1.038456282556e+00 1.035879566128e+00 1.033260420132e+00 1.030618011869e+00 1.027949181206e+00 1.025257065348e+00 1.022554457547e+00 1.019829424022e+00 1.017107655337e+00 1.014372116774e+00 1.011645703188e+00 1.008921374371e+00 1.006205801108e+00 1.003511544838e+00 1.000829367612e+00 9.981816363200e-01 9.955560955061e-01 9.929701339595e-01 9.904246838537e-01 9.879198077095e-01 9.854717167132e-01 9.830707977152e-01 9.807386648355e-01 9.784662158513e-01 9.762651859223e-01 9.741443049187e-01 9.720942678021e-01 9.701401069088e-01 9.682669184138e-01 9.664951182909e-01 9.648187388841e-01 9.632455646818e-01 9.617856331484e-01 9.604291068125e-01 9.591996192797e-01 9.580795833945e-01 9.570893420724e-01 9.562250851241e-01 9.554863369471e-01 9.548907273099e-01 9.544182216389e-01 9.540967580269e-01 9.539037377099e-01 9.538608346240e-01 9.539612162993e-01 9.542018920958e-01 9.545978566941e-01 9.551286788189e-01 9.558205357257e-01 9.566492199723e-01 9.576306618714e-01 9.587581294003e-01 9.600271917821e-01 9.614494990525e-01 9.630048576967e-01 9.647100452486e-01 9.665463066971e-01 9.685233430381e-01 9.706321146327e-01 9.728697528001e-01 9.752377419780e-01 9.777226809977e-01 9.803317554631e-01 9.830511952720e-01 9.858834426852e-01 9.888170438744e-01 9.918532663938e-01 9.949810023187e-01 9.981991670676e-01 1.001498180177e+00 1.004875712669e+00 1.008322715712e+00 1.011832134198e+00 1.015402227641e+00 1.019018062853e+00 1.022683674678e+00 1.026380014949e+00 1.030110615237e+00 1.033861786979e+00 1.037625762874e+00 1.041404073114e+00 1.045174646991e+00 1.048945520965e+00 1.052697533087e+00 1.056430092043e+00 1.060132954199e+00 1.063798273128e+00 1.067420769771e+00 1.070988772884e+00 1.074501671681e+00 1.077943742382e+00 1.081315690436e+00 1.084603081283e+00 1.087806291494e+00 1.090909093950e+00 1.093913290526e+00 1.096807985571e+00 1.099584523972e+00 1.102242893156e+00 1.104766493050e+00 1.107162582447e+00 1.109409228510e+00 1.111515998585e+00 1.113464418188e+00 1.115255659136e+00 1.116886627223e+00 1.118341349512e+00 1.119630361514e+00 1.120733009263e+00 1.121657978182e+00 1.122391789976e+00 1.122935150016e+00 1.123286037952e+00 1.123434071343e+00 1.123385278070e+00 1.123127477157e+00 1.122667605022e+00 1.121995755811e+00 1.121116342398e+00 1.120022321492e+00 1.118718537945e+00 1.117200828911e+00 1.115469429563e+00 1.113526505253e+00 1.111367699888e+00 1.109003151471e+00 1.106422322232e+00 1.103640740401e+00 1.100650385902e+00 1.097458034941e+00 1.094070358229e+00 1.090482708025e+00 1.086714115888e+00 1.082752585812e+00 1.078620631877e+00 1.074311958907e+00 1.069839550504e+00 1.065212131120e+00 1.060433204271e+00 1.055516856235e+00 1.050466087825e+00 1.045297105474e+00 1.040015836700e+00 1.034640822357e+00 1.029173572259e+00 1.023637184474e+00 1.018035857789e+00 1.012390992825e+00 1.006712474009e+00 1.001012949739e+00 9.953182578656e-01 9.896278639508e-01 9.839771300314e-01 9.783664117149e-01 9.728237821865e-01 9.673612530239e-01 9.619959277778e-01 9.567517217866e-01 9.516363386322e-01 9.466813134272e-01 9.418893630953e-01 9.372919889676e-01 9.328949724055e-01 9.287234228495e-01 9.247887239156e-01 9.211090896283e-01 9.177011430449e-01 9.145730382186e-01 9.117457756959e-01 9.092201434377e-01 9.070215705730e-01 9.051448426118e-01 9.036105883090e-01 9.024166642227e-01 9.015690115187e-01 9.010773646055e-01 9.009305298124e-01 9.011441707511e-01 9.017020713903e-01 9.026104446163e-01 9.038577762144e-01 9.054412901966e-01 9.073484552881e-01 9.095693600874e-01 9.120969907343e-01 9.149086538065e-01 9.180027984807e-01 9.213503836761e-01 9.249468134737e-01 9.287625969172e-01 9.327868009950e-01 9.369986730621e-01 9.413758706901e-01 9.459037777327e-01 9.505522313090e-01 9.553113449128e-01 9.601506221788e-01 9.650578346099e-01 9.700042286145e-01 9.749740625821e-01 9.799469620289e-01 9.848986305281e-01 9.898219652828e-01 9.946804280715e-01 9.994738965679e-01 1.004171434999e+00 1.008764960846e+00 1.013236527591e+00 1.017567819402e+00 1.021751635116e+00 1.025766522295e+00 1.029609909763e+00 1.033259167249e+00 1.036717261015e+00 1.039963227314e+00 1.042995136672e+00 1.045804089343e+00 1.048381365162e+00 1.050727392264e+00 1.052828151974e+00 1.054693369684e+00 1.056307200095e+00 1.057678350429e+00 1.058799071146e+00 1.059673278511e+00 1.060303500629e+00 1.060687737697e+00 1.060836467159e+00 1.060744012116e+00 1.060430982379e+00 1.059886806146e+00 1.059132214416e+00 1.058170565868e+00 1.057012232333e+00 1.055675962943e+00 1.054164769732e+00 1.052502738953e+00 1.050696649402e+00 1.048775288053e+00 1.046748609228e+00 1.044645249547e+00 1.042486445831e+00 1.040294515354e+00 1.038102071916e+00 1.035931361074e+00 1.033824752454e+00 1.031802296938e+00 1.029910953348e+00 1.028179778567e+00 1.026651335112e+00 1.025365291703e+00 1.024360763439e+00 1.023686445328e+00 1.023376202124e+00 1.023481179874e+00 1.024036981610e+00 1.025091903391e+00 1.026679487106e+00 1.028841485248e+00 1.031612457927e+00 1.035019979473e+00 1.039098510481e+00 1.043859534158e+00 1.049330601906e+00 1.055509035456e+00 1.062410687216e+00 1.070023508566e+00 1.078339101456e+00 1.087343516423e+00 1.097000031238e+00 1.107285807506e+00 1.118148044848e+00 1.129550520034e+00 1.141427488445e+00 1.153722536754e+00 1.166369582750e+00 1.179288451836e+00 1.192411652184e+00 1.205649601413e+00 1.218926581102e+00 1.232147967737e+00 1.245235828256e+00 1.258093766286e+00 1.270638888181e+00 1.282784016019e+00 1.294442001554e+00 1.305537511101e+00 1.315983335569e+00 1.325714040433e+00 1.334652404176e+00 1.342741956835e+00 1.349922478849e+00 1.356142661663e+00 1.361365986054e+00 1.365551030099e+00 1.368679822838e+00 1.370730764136e+00 1.371702619917e+00 1.371596142495e+00 1.370426812075e+00 1.368219272213e+00 1.365006110604e+00 1.360839691306e+00 1.355768476978e+00 1.349864553839e+00 1.343198856478e+00 1.335857577859e+00 1.327932380734e+00 1.319518919849e+00 1.310726400741e+00 1.301657007325e+00 1.292425483283e+00 1.283137993586e+00 1.273908206207e+00 1.264836592135e+00 1.256026659409e+00 1.247568118240e+00 1.239542309853e+00 1.232021538392e+00 1.225059993584e+00 1.218702986156e+00 1.212973447936e+00 1.207886922818e+00 1.203433828528e+00 1.199600915122e+00 1.196349792869e+00 1.193637436606e+00 1.191409205709e+00 1.189594540485e+00 1.188130759763e+00 1.186938338632e+00 1.185947650763e+00 1.185082127662e+00 1.184278341855e+00 1.183470121817e+00 1.182603941052e+00 1.181639948637e+00 1.180530881557e+00 1.179267554906e+00 1.177821879327e+00 1.176201844652e+00 1.174406498038e+00 1.172452287760e+00 1.170365336667e+00 1.168160230286e+00 1.165881718513e+00 1.163545742850e+00 1.161193290225e+00 1.158841627097e+00 1.156515232742e+00 1.154231058354e+00 1.151985925566e+00 1.149788812208e+00 1.147618254146e+00 1.145465699365e+00 1.143296743849e+00 1.141084416078e+00 1.138791482983e+00 1.136381926838e+00 1.133825951522e+00 1.131087440822e+00 1.128154985230e+00 1.125008654043e+00 1.121660102538e+00 1.118123368840e+00 1.114438356824e+00 1.110657216863e+00 1.106852044852e+00 1.103116534629e+00 1.099549493661e+00 1.096276533946e+00 1.093413700934e+00 1.091101364438e+00 1.089457814646e+00 1.088608240229e+00 1.088655913725e+00 1.089682827821e+00 1.091758212738e+00 1.094901477498e+00 1.099128419926e+00 1.104393380131e+00 1.110643424705e+00 1.117785685632e+00 1.125701789518e+00 1.134268648368e+00 1.143325781016e+00 1.152744962475e+00 1.162355614729e+00 1.172034529575e+00 1.181646234102e+00 1.191080441846e+00 1.200257534723e+00 1.209096975154e+00 1.217576290267e+00 1.225655212528e+00 1.233350676408e+00 1.240670704294e+00 1.247641871309e+00 1.254308914530e+00 1.260690843765e+00 1.266838529819e+00 1.272746572133e+00 1.278439174336e+00 1.283888880901e+00 1.289055171014e+00 1.293891140434e+00 1.298290048382e+00 1.302170694927e+00 1.305390905739e+00 1.307824255994e+00 1.309322270859e+00 1.309731324092e+00 1.308908597890e+00 1.306700868550e+00 1.302986696099e+00 1.297631824526e+00 1.290551141629e+00 1.281648009072e+00 1.270872721231e+00 1.258191312948e+00 1.243592779064e+00 1.230202907470e+00 1.214689804466e+00 1.197506449704e+00 1.179301467966e+00 1.160738081076e+00 1.142325713001e+00 1.124299074885e+00 1.106562850569e+00 1.088792719351e+00 1.070612219926e+00 1.051774762379e+00 1.032340466824e+00 1.012796541211e+00 9.940001598480e-01 9.770368654301e-01 9.630127775344e-01 9.527889561193e-01 9.467985871530e-01 9.450082324713e-01 9.470175535680e-01 9.522519651004e-01 9.602226635894e-01 9.706973537892e-01 9.837080312583e-01 9.994991619933e-01 1.018324681568e+00 1.040227014873e+00 1.064888372609e+00 1.091605462698e+00 1.119343708061e+00 1.146941093974e+00 1.173320473784e+00 1.197664394788e+00 1.219494777824e+00 1.238699572798e+00 1.255419508342e+00 1.269876883849e+00 1.282209409452e+00 1.292320834341e+00 1.299799227905e+00 1.303965307492e+00 1.304012093521e+00 1.299200854361e+00 1.289298120864e+00 1.273875718142e+00 1.232898555482e+00 1.166846892198e+00 1.068722061692e+00 9.709725799486e-01 9.135510011909e-01 9.226079639591e-01 9.881873197312e-01 1.073367421803e+00 1.140983400384e+00 1.167364859759e+00 1.144468063750e+00 1.079204948264e+00 9.924449265610e-01 9.161669724268e-01 8.827670646792e-01 9.046510963841e-01 9.637594117318e-01 1.027013501883e+00 1.066479141234e+00 1.067961655285e+00 1.032637681801e+00 9.767231022454e-01 9.289748942204e-01 9.205690546870e-01 9.656073693140e-01 1.049772824070e+00 1.142169332034e+00 1.213295252120e+00 1.243826300257e+00 1.226944782336e+00 1.168672714508e+00 1.087799209782e+00 1.013866729946e+00 9.786944656658e-01 9.986276074781e-01 1.061803257360e+00 1.137726034642e+00 1.195861157246e+00 1.215901407347e+00 1.190282570591e+00 1.124379133774e+00 1.036275806705e+00 9.551524342430e-01 9.135246596756e-01 9.291193021400e-01 9.905535297561e-01 1.066777626332e+00 1.126894280260e+00 1.150394750402e+00 1.129267336200e+00 1.067755433258e+00 9.820653564954e-01 8.993472898748e-01 8.517155128506e-01 8.600590896088e-01 9.178073880956e-01 9.972428867169e-01 1.069139847712e+00 1.113970888589e+00 1.124017447461e+00 1.102496572406e+00 1.061904409391e+00 1.020889682268e+00 9.982472426483e-01 1.004310194359e+00 1.035423900472e+00 1.076988345014e+00 1.112040302630e+00 1.128262359631e+00 1.121094874152e+00 1.094124930190e+00 1.057613546921e+00 1.025211428671e+00 1.008592854837e+00 1.011938043156e+00 1.029954472453e+00 1.051315158946e+00 1.064540166741e+00 1.062478637417e+00 1.044250552511e+00 1.014960284141e+00 9.837072730068e-01 9.599151561261e-01 9.490838609060e-01 9.501730626648e-01 9.567027178787e-01 9.608026949752e-01 9.574438943955e-01 9.469747049081e-01 9.352119537554e-01 9.311300696841e-01 9.422790762715e-01 9.701872434831e-01 1.008918256003e+00 1.047895995333e+00 1.076556590943e+00 1.088115237309e+00 1.081644887992e+00 1.062423611333e+00 1.040645104587e+00 1.027976631523e+00 1.032522471040e+00 1.054586715416e+00 1.086553790022e+00 1.116931711890e+00 1.135377990670e+00 1.136257327999e+00 1.120011054591e+00 1.092791879377e+00 1.064269418494e+00 1.043772035248e+00 1.035839189444e+00 1.037707960749e+00 1.040803255560e+00 1.035095368861e+00 1.013796940002e+00 9.765090265921e-01 9.305954254827e-01 8.902166737738e-01 8.716947898516e-01 8.849337173173e-01 9.263941641129e-01 9.818928667748e-01 1.050066195444e+00
 1.062554243234e+00 1.062679779337e+00 1.062775478230e+00 1.062962553470e+00 1.063295197700e+00 1.063742441660e+00 1.064223425922e+00 1.064637716071e+00 1.064903485283e+00 1.065006335166e+00 1.065017453577e+00 1.065060194732e+00 1.065230092107e+00 1.065532894978e+00 1.065896512230e+00 1.066229518004e+00 1.066475750662e+00 1.066628170187e+00 1.066712107306e+00 1.066776080740e+00 1.066867172818e+00 1.067017828911e+00 1.067240265014e+00 1.067532300337e+00 1.067865583934e+00 1.068168653855e+00 1.068357992177e+00 1.068397768375e+00 1.068345456094e+00 1.068317933496e+00 1.068405399196e+00 1.068618025595e+00 1.068887963528e+00 1.069115498245e+00 1.069216268316e+00 1.069162899075e+00 1.069000478015e+00 1.068829532927e+00 1.068744836518e+00 1.068785404969e+00 1.068924899292e+00 1.069087268279e+00 1.069185485813e+00 1.069152893907e+00 1.068984078000e+00 1.068743061046e+00 1.068526953358e+00 1.068412499413e+00 1.068415669430e+00 1.068499724074e+00 1.068590540716e+00 1.068600730018e+00 1.068465410747e+00 1.068176981859e+00 1.067810179788e+00 1.067478939047e+00 1.067273886332e+00 1.067218185580e+00 1.067251824160e+00 1.067254248028e+00 1.067106603211e+00 1.066765836360e+00 1.066296028089e+00 1.065827611750e+00 1.065469745724e+00 1.065260013942e+00 1.065159209308e+00 1.065073565391e+00 1.064893983401e+00 1.064559589827e+00 1.064091624697e+00 1.063573495009e+00 1.063099005935e+00 1.062727059873e+00 1.062464134982e+00 1.062256976159e+00 1.062016461335e+00 1.061676457100e+00 1.061240116093e+00 1.060758580706e+00 1.060288967624e+00 1.059860670800e+00 1.059483251997e+00 1.059144021494e+00 1.058825512918e+00 1.058513967629e+00 1.058208419139e+00 1.057892942917e+00 1.057527791280e+00 1.057091390550e+00 1.056608698657e+00 1.056137456521e+00 1.055737466085e+00 1.055439286309e+00 1.055217801875e+00 1.054988318627e+00 1.054648289725e+00 1.054151143796e+00 1.053538988864e+00 1.052910167602e+00 1.052363829772e+00 1.051943420323e+00 1.051609188397e+00 1.051254691512e+00 1.050776382428e+00 1.050137640145e+00 1.049383530825e+00 1.048600232083e+00 1.047860611730e+00 1.047200472373e+00 1.046603539922e+00 1.046020679751e+00 1.045410576974e+00 1.044752408615e+00 1.044041716759e+00 1.043273119692e+00 1.042451648233e+00 1.041612508120e+00 1.040817117552e+00 1.040132332051e+00 1.039579366871e+00 1.039108912237e+00 1.038596203956e+00 1.037907767477e+00 1.037000754194e+00 1.035974213077e+00 1.035009153997e+00 1.034256098267e+00 1.033736071218e+00 1.033303206055e+00 1.032727840303e+00 1.031854515616e+00 1.030705614839e+00 1.029465822300e+00 1.028356023764e+00 1.027492631535e+00 1.026829434230e+00 1.026194809975e+00 1.025409672416e+00 1.024404648113e+00 1.023242851076e+00 1.022053821606e+00 1.020957030766e+00 1.020008191703e+00 1.019179889014e+00 1.018390289467e+00 1.017546491273e+00 1.016585625507e+00 1.015491415764e+00 1.014302339008e+00 1.013108683563e+00 1.011996165552e+00 1.010991971311e+00 1.010051899923e+00 1.009084654013e+00 1.008016816046e+00 1.006840157974e+00 1.005611438862e+00 1.004408561515e+00 1.003270094001e+00 1.002178737331e+00 1.001094923912e+00 9.999912742520e-01 9.988616126806e-01 9.977094260432e-01 9.965296888472e-01 9.953058628212e-01 9.940361446996e-01 9.927511867902e-01 9.914857522526e-01 9.902550037232e-01 9.890313115943e-01 9.877728590197e-01 9.864528509194e-01 9.850912198205e-01 9.837283653610e-01 9.823971169461e-01 9.810928966053e-01 9.797881094969e-01 9.784593721871e-01 9.771070422778e-01 9.757436484390e-01 9.743779070085e-01 9.730050179881e-01 9.716110728466e-01 9.701948359761e-01 9.687607579839e-01 9.673216340916e-01 9.658814422233e-01 9.644334387602e-01 9.629740610501e-01 9.614978916434e-01 9.600077726928e-01 9.585012788533e-01 9.569854851269e-01 9.554613534139e-01 9.539328110973e-01 9.523964345397e-01 9.508475304508e-01 9.492864779257e-01 9.477116992828e-01 9.461300786796e-01 9.445457160728e-01 9.429525778249e-01 9.413427355058e-01 9.397194939270e-01 9.380879576232e-01 9.364507127184e-01 9.348051452286e-01 9.331440560365e-01 9.314624454655e-01 9.297692726223e-01 9.280727950126e-01 9.263742332942e-01 9.246666323805e-01 9.229448901759e-01 9.212112744019e-01 9.194703066090e-01 9.177256464035e-01 9.159743160147e-01 9.142077648987e-01 9.124260218621e-01 9.106337743757e-01 9.088366567646e-01 9.070306737199e-01 9.052119848635e-01 9.033825373577e-01 9.015432440406e-01 8.997001895437e-01 8.978542595007e-01 8.959989605324e-01 8.941291213103e-01 8.922468186463e-01 8.903601563957e-01 8.884652015870e-01 8.865629749676e-01 8.846496182598e-01 8.827243590235e-01 8.807884734583e-01 8.788480497575e-01 8.769001059418e-01 8.749422344254e-01 8.729786046252e-01 8.710064812570e-01 8.690231595756e-01 8.670329997448e-01 8.650377825644e-01 8.630331757822e-01 8.610199974652e-01 8.590020424563e-01 8.569744303441e-01 8.549381648778e-01 8.528982308946e-01 8.508520172449e-01 8.487962178028e-01 8.467353211918e-01 8.446687608897e-01 8.425911602430e-01 8.405072305872e-01 8.384189548094e-01 8.363229848062e-01 8.342212991840e-01 8.321151039292e-01 8.299996602846e-01 8.278763924622e-01 8.257501363235e-01 8.236186568159e-01 8.214810519231e-01 8.193383202810e-01 8.171904473566e-01 8.150352495999e-01 8.128772775620e-01 8.107183062654e-01 8.085515601962e-01 8.063790932815e-01 8.042035240592e-01 8.020227759695e-01 7.998374539076e-01 7.976508510739e-01 7.954594923020e-01 7.932633577686e-01 7.910640071663e-01 7.888631038983e-01 7.866562923770e-01 7.844480868140e-01 7.822380488311e-01 7.800244444237e-01 7.778088017578e-01 7.755927614497e-01 7.733737138170e-01 7.711516394597e-01 7.689289792113e-01 7.667064320380e-01 7.644805998441e-01 7.622551639344e-01 7.600283844480e-01 7.578010676392e-01 7.555735966807e-01 7.533473497149e-01 7.511205080847e-01 7.488936260939e-01 7.466702106060e-01 7.444446397564e-01 7.422221683129e-01 7.400009489175e-01 7.377800682284e-01 7.355617840284e-01 7.333484437822e-01 7.311351736954e-01 7.289249199700e-01 7.267183600434e-01 7.245137834798e-01 7.223130064869e-01 7.201159043057e-01 7.179249274508e-01 7.157356330198e-01 7.135509769258e-01 7.113727787264e-01 7.091991210311e-01 7.070331350883e-01 7.048710319519e-01 7.027162493645e-01 7.005667496290e-01 6.984239940752e-01 6.962881905818e-01 6.941594282835e-01 6.920404531479e-01 6.899310997245e-01 6.878291789701e-01 6.857360613006e-01 6.836528338296e-01 6.815762169549e-01 6.795117102690e-01 6.774573095412e-01 6.754119370599e-01 6.733807116299e-01 6.713613894275e-01 6.693531335118e-01 6.673571494685e-01 6.653729302643e-01 6.634000553445e-01 6.614400174047e-01 6.594944687524e-01 6.575635335288e-01 6.556492461067e-01 6.537520384457e-01 6.518680263633e-01 6.499988726030e-01 6.481443609787e-01 6.463044676254e-01 6.444831544548e-01 6.426826396530e-01 6.409011975915e-01 6.391386580270e-01 6.373957638226e-01 6.356685473417e-01 6.339607788724e-01 6.322715123669e-01 6.306034105050e-01 6.289582078850e-01 6.273375253727e-01 6.257390812677e-01 6.241608504526e-01 6.226056048893e-01 6.210714005383e-01 6.195602773409e-01 6.180747489523e-01 6.166141990322e-01 6.151813624264e-01 6.137741344505e-01 6.123918176795e-01 6.110337308592e-01 6.097014405433e-01 6.083953487733e-01 6.071198224447e-01 6.058744972922e-01 6.046559252830e-01 6.034679834325e-01 6.023073849605e-01 6.011733717031e-01 6.000693341594e-01 5.989967324448e-01 5.979571501736e-01 5.969501443985e-01 5.959740954550e-01 5.950278113078e-01 5.941123447896e-01 5.932294392928e-01 5.923790321094e-01 5.915643647411e-01 5.907834732272e-01 5.900375755001e-01 5.893248605474e-01 5.886465153338e-01 5.880022110646e-01 5.873947787012e-01 5.868247674921e-01 5.862902199363e-01 5.857915216208e-01 5.853295642110e-01 5.849044308816e-01 5.845171614556e-01 5.841698024416e-01 5.838586812469e-01 5.835862714049e-01 5.833506503197e-01 5.831508776106e-01 5.829918845253e-01 5.828720248883e-01 5.827916610956e-01 5.827506759684e-01 5.827473935986e-01 5.827808384164e-01 5.828544266481e-01 5.829672050131e-01 5.831197800769e-01 5.833141821946e-01 5.835471000912e-01 5.838178680364e-01 5.841295991579e-01 5.844795192264e-01 5.848700768844e-01 5.853015958106e-01 5.857723606985e-01 5.862820077137e-01 5.868312004454e-01 5.874205453114e-01 5.880498875235e-01 5.887183014145e-01 5.894248447119e-01 5.901699240633e-01 5.909543400146e-01 5.917775537662e-01 5.926408183363e-01 5.935418665752e-01 5.944801418424e-01 5.954557026159e-01 5.964690492523e-01 5.975199140171e-01 5.986085512961e-01 5.997342174679e-01 6.008977059987e-01 6.020966421356e-01 6.033302674525e-01 6.046009748112e-01 6.059072178085e-01 6.072494181837e-01 6.086269296710e-01 6.100385826325e-01 6.114837323680e-01 6.129633441087e-01 6.144757740471e-01 6.160207401702e-01 6.176006524308e-01 6.192115379771e-01 6.208533244306e-01 6.225272551774e-01 6.242299526624e-01 6.259647441379e-01 6.277295453302e-01 6.295232134727e-01 6.313456398488e-01 6.331971597605e-01 6.350760637282e-01 6.369817842452e-01 6.389153582407e-01 6.408755788619e-01 6.428628151478e-01 6.448753565943e-01 6.469114406279e-01 6.489725280254e-01 6.510586399199e-01 6.531670590563e-01 6.553009642495e-01 6.574569699187e-01 6.596334606802e-01 6.618330069546e-01 6.640505420388e-01 6.662903543451e-01 6.685508407266e-01 6.708300907642e-01 6.731274660888e-01 6.754433625950e-01 6.777741043808e-01 6.801231973311e-01 6.824896171944e-01 6.848710443942e-01 6.872675135424e-01 6.896774674036e-01 6.921019711268e-01 6.945395734137e-01 6.969914537549e-01 6.994556732109e-01 7.019324853400e-01 7.044191681428e-01 7.069162120777e-01 7.094252963179e-01 7.119423256793e-01 7.144702741060e-01 7.170052182867e-01 7.195474364700e-01 7.220972236803e-01 7.246548385730e-01 7.272172143915e-01 7.297858374381e-01 7.323581000087e-01 7.349353119413e-01 7.375164979928e-01 7.401003774881e-01 7.426887777294e-01 7.452780214575e-01 7.478680666222e-01 7.504606301482e-01 7.530536296090e-01 7.556464076025e-01 7.582394590221e-01 7.608308032583e-01 7.634196743360e-01 7.660063587579e-01 7.685892396564e-01 7.711707801961e-01 7.737476010378e-01 7.763188670556e-01 7.788860539273e-01 7.814463067153e-01 7.840015545174e-01 7.865511234259e-01 7.890919804338e-01 7.916259994266e-01 7.941520744809e-01 7.966685657877e-01 7.991768651216e-01 8.016744543993e-01 8.041612412520e-01 8.066393123639e-01 8.091034103564e-01 8.115571492836e-01 8.139980359345e-01 8.164252815410e-01 8.188397882883e-01 8.212405721329e-01 8.236270694716e-01 8.259984687496e-01 8.283543873700e-01 8.306939665895e-01 8.330176222212e-01 8.353237107582e-01 8.376133246815e-01 8.398847052742e-01 8.421366868287e-01 8.443718657766e-01 8.465846634377e-01 8.487801096368e-01 8.509550117402e-01 8.531085216241e-01 8.552408252268e-01 8.573510171256e-01 8.594393721745e-01 8.615055154501e-01 8.635487253192e-01 8.655672484374e-01 8.675634999970e-01 8.695331366727e-01 8.714790843007e-01 8.734009754066e-01 8.752941686445e-01 8.771640793775e-01 8.790056584471e-01 8.808202254592e-01 8.826087016458e-01 8.843680228597e-01 8.860991804679e-01 8.878008808449e-01 8.894756841094e-01 8.911184713758e-01 8.927325207684e-01 8.943157716002e-01 8.958682565913e-01 8.973901467495e-01 8.988800488759e-01 9.003378772604e-01 9.017631077711e-01 9.031568949059e-01 9.045159477444e-01 9.058433672911e-01 9.071362004184e-01 9.083941876746e-01 9.096183762451e-01 9.108078736874e-01 9.119621659337e-01 9.130805807255e-01 9.141641635159e-01 9.152108040303e-01 9.162211586150e-01 9.171939474385e-01 9.181301514106e-01 9.190289472711e-01 9.198904695183e-01 9.207131525277e-01 9.214983540371e-01 9.222456031648e-01 9.229525111334e-01 9.236203959521e-01 9.242502832581e-01 9.248404561921e-01 9.253893622744e-01 9.258996949001e-01 9.263683496987e-01 9.267966448013e-01 9.271848391495e-01 9.275319569197e-01 9.278386809712e-01 9.281023756611e-01 9.283251259170e-01 9.285067984149e-01 9.286469755547e-01 9.287437728765e-01 9.287988681609e-01 9.288122674629e-01 9.287822418181e-01 9.287092142788e-01 9.285957225452e-01 9.284384634433e-01 9.282371404490e-01 9.279941252253e-01 9.277077731058e-01 9.273778669799e-01 9.270052242252e-01 9.265902355275e-01 9.261317863713e-01 9.256296221564e-01 9.250839020419e-01 9.244959654642e-01 9.238642464578e-01 9.231906411591e-01 9.224729562588e-01 9.217119801242e-01 9.209081906293e-01 9.200617081028e-01 9.191736458668e-01 9.182413447538e-01 9.172671171833e-01 9.162510881859e-01 9.151926173782e-01 9.140922787965e-01 9.129494554906e-01 9.117660643632e-01 9.105421338478e-01 9.092757800538e-01 9.079687023618e-01 9.066218424725e-01 9.052347673165e-01 9.038076130630e-01 9.023393114045e-01 9.008338075323e-01 8.992884204859e-01 8.977054312417e-01 8.960851643345e-01 8.944255951841e-01 8.927292321126e-01 8.909978156271e-01 8.892281835257e-01 8.874234948378e-01 8.855838569567e-01 8.837106356949e-01 8.818031604489e-01 8.798617567019e-01 8.778881114936e-01 8.758821205516e-01 8.738452031673e-01 8.717776304172e-01 8.696802224520e-01 8.675534145534e-01 8.653984594073e-01 8.632160529922e-01 8.610073872168e-01 8.587723088891e-01 8.565125746116e-01 8.542301284102e-01 8.519234073658e-01 8.495950043791e-01 8.472451032735e-01 8.448768787901e-01 8.424883337296e-01 8.400828422374e-01 8.376600142572e-01 8.352227356094e-01 8.327706146343e-01 8.303046323036e-01 8.278289499471e-01 8.253411896555e-01 8.228448445894e-01 8.203407688400e-01 8.178299948980e-01 8.153150703982e-01 8.127972410170e-01 8.102749032945e-01 8.077538504429e-01 8.052355604554e-01 8.027176233665e-01 8.002046921856e-01 7.976975162760e-01 7.951977882349e-01 7.927081096160e-01 7.902292138925e-01 7.877647382665e-01 7.853118503379e-01 7.828788483417e-01 7.804614381108e-01 7.780665592133e-01 7.756935153373e-01 7.733438779613e-01 7.710204030951e-01 7.687263070424e-01 7.664619844959e-01 7.642294583745e-01 7.620308976517e-01 7.598691724796e-01 7.577458283444e-01 7.556635133855e-01 7.536241198484e-01 7.516283112116e-01 7.496801369242e-01 7.477799391917e-01 7.459330302349e-01 7.441386533066e-01 7.423992391096e-01 7.407183557583e-01 7.390955740936e-01 7.375369595004e-01 7.360399215655e-01 7.346098970856e-01 7.332502171258e-01 7.319571701449e-01 7.307391380634e-01 7.295932753433e-01 7.285236302795e-01 7.275340571536e-01 7.266213721380e-01 7.257922967120e-01 7.250454050163e-01 7.243856312537e-01 7.238096611622e-01 7.233228911795e-01 7.229272695388e-01 7.226220882890e-01 7.224098032355e-01 7.222908987738e-01 7.222682957151e-01 7.223421404815e-01 7.225114151800e-01 7.227812910252e-01 7.231495705310e-01 7.236185350686e-01 7.241875355776e-01 7.248572301142e-01 7.256309276459e-01 7.265038832538e-01 7.274811633532e-01 7.285608996743e-01 7.297444131822e-01 7.310311417984e-01 7.324187477304e-01 7.339100296679e-01 7.355032897792e-01 7.371994183464e-01 7.389957792132e-01 7.408923736278e-01 7.428910033289e-01 7.449864758285e-01 7.471833887998e-01 7.494739614527e-01 7.518623543113e-01 7.543452680224e-01 7.569211487158e-01 7.595907603884e-01 7.623488778142e-01 7.651990277708e-01 7.681342248268e-01 7.711564960644e-01 7.742626841544e-01 7.774498654378e-01 7.807200523845e-01 7.840665536477e-01 7.874911722745e-01 7.909875806426e-01 7.945568092693e-01 7.981979631373e-01 8.019034052830e-01 8.056767959992e-01 8.095109806143e-01 8.134063175930e-01 8.173587552580e-01 8.213669971102e-01 8.254299970565e-01 8.295414698512e-01 8.337029148497e-01 8.379074879307e-01 8.421561196978e-01 8.464449656699e-01 8.507693793774e-01 8.551314993290e-01 8.595245491616e-01 8.639473915064e-01 8.683962241789e-01 8.728691056067e-01 8.773648992193e-01 8.818769223339e-01 8.864066577854e-01 8.909491890880e-01 8.955017213477e-01 9.000629671452e-01 9.046276404806e-01 9.091960212456e-01 9.137651832336e-01 9.183306961055e-01 9.228909277100e-01 9.274418839014e-01 9.319834568903e-01 9.365101210762e-01 9.410219558917e-01 9.455152059368e-01 9.499869783308e-01 9.544358469794e-01 9.588562121320e-01 9.632507301944e-01 9.676121949800e-01 9.719413237479e-01 9.762335677398e-01 9.804865189317e-01 9.847011686265e-01 9.888698016462e-01 9.929958881861e-01 9.970713727547e-01 1.001099449933e+00 1.005073904672e+00 1.008993641496e+00 1.012858460388e+00 1.016661943350e+00 1.020406935581e+00 1.024087641442e+00 1.027702244653e+00 1.031252802986e+00 1.034732039905e+00 1.038143629005e+00 1.041478335103e+00 1.044742115331e+00 1.047927808177e+00 1.051035894508e+00 1.054066839892e+00 1.057011880031e+00 1.059877382648e+00 1.062658565403e+00 1.065353135173e+00 1.067959396684e+00 1.070478292632e+00 1.072907756694e+00 1.075242900910e+00 1.077489138830e+00 1.079638406520e+00 1.081695709104e+00 1.083654171274e+00 1.085516662517e+00 1.087282959993e+00 1.088945692359e+00 1.090514466620e+00 1.091978122125e+00 1.093344798547e+00 1.094608415150e+00 1.095767404784e+00 1.096827880287e+00 1.097780976267e+00 1.098634660770e+00 1.099380137695e+00 1.100026921168e+00 1.100566213524e+00 1.101001673904e+00 1.101335352666e+00 1.101561381359e+00 1.101689119223e+00 1.101706243615e+00 1.101627634583e+00 1.101440804886e+00 1.101155704297e+00 1.100769192344e+00 1.100276890882e+00 1.099694371534e+00 1.099002847302e+00 1.098223973962e+00 1.097339621254e+00 1.096364969489e+00 1.095295210708e+00 1.094128899587e+00 1.092880385078e+00 1.091532617305e+00 1.090105566439e+00 1.088584430573e+00 1.086985774664e+00 1.085302806751e+00 1.083538083190e+00 1.081703025125e+00 1.079782640003e+00 1.077801973262e+00 1.075739008995e+00 1.073618372163e+00 1.071429154409e+00 1.069179040290e+00 1.066874927776e+00 1.064507798172e+00 1.062099632235e+00 1.059632374112e+00 1.057129714789e+00 1.054579634151e+00 1.051993919611e+00 1.049378575550e+00 1.046726350950e+00 1.044058659044e+00 1.041358903360e+00 1.038652161750e+00 1.035925989124e+00 1.033194774093e+00 1.030463662951e+00 1.027725585207e+00 1.025003186195e+00 1.022282975351e+00 1.019584762761e+00 1.016903024292e+00 1.014247604376e+00 1.011626923959e+00 1.009034795392e+00 1.006491503086e+00 1.003985515303e+00 1.001536711919e+00 9.991416263361e-01 9.968058980783e-01 9.945413527709e-01 9.923418367670e-01 9.902245520984e-01 9.881837886052e-01 9.862308470393e-01 9.843710143800e-01 9.826008453398e-01 9.809402020885e-01 9.793727537427e-01 9.779238599230e-01 9.765836907603e-01 9.753584135960e-01 9.742610266170e-01 9.732765169153e-01 9.724326086774e-01 9.717074478982e-01 9.711250523644e-01 9.706753115381e-01 9.703624596371e-01 9.701981991238e-01 9.701647571494e-01 9.702904557752e-01 9.705477993503e-01 9.709618329085e-01 9.715182071838e-01 9.722206956435e-01 9.730780350750e-01 9.740719903375e-01 9.752238039069e-01 9.765106736171e-01 9.779484454950e-01 9.795248114148e-01 9.812418399905e-01 9.831005801531e-01 9.850879404995e-01 9.872151146142e-01 9.894632761052e-01 9.918430681388e-01 9.943401301045e-01 9.969568314798e-01 9.996851412316e-01 1.002520634861e+00 1.005460017668e+00 1.008495978920e+00 1.011625309093e+00 1.014837939583e+00 1.018135039344e+00 1.021500329912e+00 1.024940023355e+00 1.028433488461e+00 1.031987022644e+00 1.035585421435e+00 1.039224208722e+00 1.042900130384e+00 1.046595821074e+00 1.050318062740e+00 1.054044876957e+00 1.057781571384e+00 1.061511373023e+00 1.065230159197e+00 1.068933529606e+00 1.072606208790e+00 1.076251000418e+00 1.079848988865e+00 1.083401981171e+00 1.086895979694e+00 1.090328640096e+00 1.093686935239e+00 1.096968809639e+00 1.100164293379e+00 1.103265458043e+00 1.106269345388e+00 1.109160506336e+00 1.111944440569e+00 1.114600551980e+00 1.117135366649e+00 1.119531410985e+00 1.121788872513e+00 1.123902823513e+00 1.125857900145e+00 1.127663535696e+00 1.129296041920e+00 1.130766281663e+00 1.132059932276e+00 1.133173602478e+00 1.134107107797e+00 1.134847902624e+00 1.135402280935e+00 1.135754569048e+00 1.135912469541e+00 1.135865617017e+00 1.135616849755e+00 1.135156647566e+00 1.134487344609e+00 1.133608294564e+00 1.132512380768e+00 1.131205737110e+00 1.129680660790e+00 1.127945440330e+00 1.125989086170e+00 1.123824977669e+00 1.121442772434e+00 1.118851146396e+00 1.116051726783e+00 1.113039959350e+00 1.109834033135e+00 1.106417411394e+00 1.102814367438e+00 1.099013717551e+00 1.095031345101e+00 1.090868828569e+00 1.086529387398e+00 1.082029938494e+00 1.077367405344e+00 1.072559823585e+00 1.067607082073e+00 1.062526241942e+00 1.057323055039e+00 1.052011677455e+00 1.046600379368e+00 1.041105307438e+00 1.035535898138e+00 1.029906028540e+00 1.024236650046e+00 1.018528089141e+00 1.012813636563e+00 1.007091726554e+00 1.001392388403e+00 9.957260980106e-01 9.901084002551e-01 9.845637819787e-01 9.790991068083e-01 9.737474065633e-01 9.685108972482e-01 9.634208628180e-01 9.584864243269e-01 9.537322432625e-01 9.491739557104e-01 9.448266958247e-01 9.407124999122e-01 9.368401107394e-01 9.332375435425e-01 9.299061004155e-01 9.268737293082e-01 9.241420474967e-01 9.217300635239e-01 9.196460756994e-01 9.178969614038e-01 9.164979760843e-01 9.154427930344e-01 9.147522237593e-01 9.144142125339e-01 9.144407701743e-01 9.148238288706e-01 9.155642874570e-01 9.166600397711e-01 9.181012611000e-01 9.198847647063e-01 9.219931276696e-01 9.244284003169e-01 9.271626388685e-01 9.301981288049e-01 9.335062351422e-01 9.370795162056e-01 9.408992545657e-01 9.449413294355e-01 9.491970322173e-01 9.536334326402e-01 9.582447418663e-01 9.629970470072e-01 9.678795978948e-01 9.728652722095e-01 9.779343521829e-01 9.830686969835e-01 9.882412220573e-01 9.934407979010e-01 9.986323784191e-01 1.003815091131e+00 1.008953537243e+00 1.014036739555e+00 1.019045800531e+00 1.023960051069e+00 1.028770869278e+00 1.033450925859e+00 1.037997278527e+00 1.042383304500e+00 1.046609128784e+00 1.050651473347e+00 1.054504866885e+00 1.058158342750e+00 1.061599584452e+00 1.064825261596e+00 1.067818646439e+00 1.070585789348e+00 1.073106937621e+00 1.075390144761e+00 1.077422979427e+00 1.079205433266e+00 1.080738606427e+00 1.082015162822e+00 1.083042445207e+00 1.083812821004e+00 1.084339396401e+00 1.084612854654e+00 1.084649233771e+00 1.084447225150e+00 1.084013248885e+00 1.083361138885e+00 1.082489142605e+00 1.081421646045e+00 1.080158232439e+00 1.078722876721e+00 1.077122599020e+00 1.075380347953e+00 1.073512355018e+00 1.071538640305e+00 1.069487342481e+00 1.067374438030e+00 1.065236852984e+00 1.063092998892e+00 1.060983775910e+00 1.058938064987e+00 1.056992751606e+00 1.055185371394e+00 1.053552621239e+00 1.052143707398e+00 1.050989790390e+00 1.050147988272e+00 1.049649078787e+00 1.049549952228e+00 1.049886921977e+00 1.050709616663e+00 1.052058214999e+00 1.053970623576e+00 1.056490821850e+00 1.059642335242e+00 1.063468426463e+00 1.067980393448e+00 1.073208451707e+00 1.079157562253e+00 1.085833658659e+00 1.093242027027e+00 1.101363299611e+00 1.110191236002e+00 1.119689429765e+00 1.129835720558e+00 1.140580115386e+00 1.151876693473e+00 1.163672641881e+00 1.175898542333e+00 1.188495327247e+00 1.201378405629e+00 1.214476865252e+00 1.227700790772e+00 1.240970771374e+00 1.254193831266e+00 1.267281905126e+00 1.280144948444e+00 1.292690922953e+00 1.304834761639e+00 1.316482890896e+00 1.327560705202e+00 1.337978161381e+00 1.347666419907e+00 1.356553912437e+00 1.364571305345e+00 1.371668520314e+00 1.377785946651e+00 1.382890773000e+00 1.386939584095e+00 1.389915927893e+00 1.391799280974e+00 1.392585445610e+00 1.392282247013e+00 1.390900182030e+00 1.388473763675e+00 1.385030445576e+00 1.380626165637e+00 1.375311478153e+00 1.369158847824e+00 1.362245195153e+00 1.354653427885e+00 1.346480914687e+00 1.337821800318e+00 1.328785334310e+00 1.319475726159e+00 1.310007621307e+00 1.300485778856e+00 1.291019681420e+00 1.281712921426e+00 1.272661640733e+00 1.263957075115e+00 1.255672515447e+00 1.247881625751e+00 1.240628451583e+00 1.233961515372e+00 1.227896543859e+00 1.222446099235e+00 1.217601573823e+00 1.213340901840e+00 1.209632270611e+00 1.206425252151e+00 1.203674038020e+00 1.201305567917e+00 1.199262474255e+00 1.197470521418e+00 1.195864885128e+00 1.194379226504e+00 1.192951509806e+00 1.191534513270e+00 1.190071309232e+00 1.188543144984e+00 1.186908363199e+00 1.185165940971e+00 1.183302605496e+00 1.181326101981e+00 1.179254995794e+00 1.177097807735e+00 1.174898349217e+00 1.172667132694e+00 1.170450826284e+00 1.168270663691e+00 1.166150987461e+00 1.164121560205e+00 1.162185087083e+00 1.160360934418e+00 1.158630685928e+00 1.156994726730e+00 1.155423285647e+00 1.153891305931e+00 1.152362765402e+00 1.150793905038e+00 1.149148336756e+00 1.147379230990e+00 1.145454468249e+00 1.143338873369e+00 1.141019087599e+00 1.138484580693e+00 1.135745493775e+00 1.132827850157e+00 1.129773286697e+00 1.126649683403e+00 1.123529892948e+00 1.120521229564e+00 1.117720559276e+00 1.115259054474e+00 1.113254299912e+00 1.111832520796e+00 1.111115462038e+00 1.111199068258e+00 1.112187624661e+00 1.114127466935e+00 1.117074166229e+00 1.121021698123e+00 1.125949931151e+00 1.131811114418e+00 1.138511991731e+00 1.145960730031e+00 1.154011927940e+00 1.162546421398e+00 1.171401891970e+00 1.180443051238e+00 1.189530641298e+00 1.198531450038e+00 1.207351384635e+00 1.215880805284e+00 1.224077623977e+00 1.231879594726e+00 1.239281458757e+00 1.246279516194e+00 1.252888382232e+00 1.259151230045e+00 1.265088139546e+00 1.270761933625e+00 1.276186253692e+00 1.281403002709e+00 1.286417917724e+00 1.291210979958e+00 1.295774233699e+00 1.300027499031e+00 1.303913417861e+00 1.307318827601e+00 1.310131276170e+00 1.312218165579e+00 1.313429515782e+00 1.313622531541e+00 1.312640277673e+00 1.310348370433e+00 1.306595852981e+00 1.301272715019e+00 1.294260556958e+00 1.285476593449e+00 1.274852810307e+00 1.262338455286e+00 1.250586604207e+00 1.236674135060e+00 1.221027885088e+00 1.204275424390e+00 1.187044054705e+00 1.169802029137e+00 1.152737011625e+00 1.135712897555e+00 1.118354181432e+00 1.100236893709e+00 1.081068029242e+00 1.060856942729e+00 1.040039099976e+00 1.019430715693e+00 1.000091926783e+00 9.831303962955e-01 9.694457822017e-01 9.595593108268e-01 9.535463971447e-01 9.511447442976e-01 9.519228789248e-01 9.555285066384e-01 9.618628723711e-01 9.710938541620e-01 9.835873710711e-01 9.997093051631e-01 1.019582956226e+00 1.042930427117e+00 1.069039807939e+00 1.096832510204e+00 1.125078016274e+00 1.152625704774e+00 1.178588265251e+00 1.202432276658e+00 1.224005010650e+00 1.243421549717e+00 1.260885739891e+00 1.276519925786e+00 1.290219714390e+00 1.301565393128e+00 1.309857757156e+00 1.314245747743e+00 1.313836221658e+00 1.307831490392e+00 1.291975027394e+00 1.256800134454e+00 1.182565417827e+00 1.082109726130e+00 9.899592894724e-01 9.453841628529e-01 9.681091294271e-01 1.040723411958e+00 1.124115810616e+00 1.182812701064e+00 1.195869955561e+00 1.158217375180e+00 1.080073212250e+00 9.859831467310e-01 9.110298590975e-01 8.870675963871e-01 9.201372030339e-01 9.849561616558e-01 1.045790803637e+00 1.075813763684e+00 1.063567808018e+00 1.013850280242e+00 9.473448987320e-01 8.974553655093e-01 8.968968188243e-01 9.544327832343e-01 1.047387185385e+00 1.140367443870e+00 1.203907505962e+00 1.221219410717e+00 1.189453364810e+00 1.119878989431e+00 1.037660521457e+00 9.779504563133e-01 9.716310826120e-01 1.023581974880e+00 1.108519009673e+00 1.190494396552e+00 1.240398798442e+00 1.242105666172e+00 1.193277348790e+00 1.105478065771e+00 1.004229429913e+00 9.263177388872e-01 9.063194054723e-01 9.518073054543e-01 1.036243507118e+00 1.121047732461e+00 1.175655456757e+00 1.183242009007e+00 1.140645054729e+00 1.057727446513e+00 9.571334147408e-01 8.724997639984e-01 8.382666187698e-01 8.674536829772e-01 9.401084570397e-01 1.021362234931e+00 1.082489605346e+00 1.108028703554e+00 1.095712638035e+00 1.055039672059e+00 1.005100938721e+00 9.695523712146e-01 9.668247641877e-01 9.993967937558e-01 1.052835869436e+00 1.105690010551e+00 1.139894891583e+00 1.145869602666e+00 1.123702199656e+00 1.082432164144e+00 1.037611427442e+00 1.006392381372e+00 1.000057755517e+00 1.018035489438e+00 1.048791110771e+00 1.076847215613e+00 1.089874814748e+00 1.082423519108e+00 1.056703824688e+00 1.021276564352e+00 9.879260796059e-01 9.667645301653e-01 9.613480234411e-01 9.670030242175e-01 9.739968770717e-01 9.730211750190e-01 9.596484617090e-01 9.364429301183e-01 9.124690653260e-01 9.000294798507e-01 9.085540182102e-01 9.387828083294e-01 9.819225054975e-01 1.024466534512e+00 1.054254173614e+00 1.064462440646e+00 1.055324655206e+00 1.033946170078e+00 1.012339281497e+00 1.003077789087e+00 1.013482987211e+00 1.041666421199e+00 1.077783471912e+00 1.109323074658e+00 1.126384520591e+00 1.124875635400e+00 1.107358000202e+00 1.082070970623e+00 1.059907648186e+00 1.049697682271e+00 1.053553465621e+00 1.065455239515e+00 1.074286633368e+00 1.068942443707e+00 1.042823992739e+00 9.964964618526e-01 9.387952897758e-01 8.858766885880e-01 8.565551980514e-01 8.628658058748e-01 9.016186524177e-01 9.573388897971e-01 1.026734388513e+00
 1.062004141180e+00 1.062210132964e+00 1.062391740572e+00 1.062666357921e+00 1.063084356151e+00 1.063617317493e+00 1.064182770296e+00 1.064678691984e+00 1.065025370824e+00 1.065211517005e+00 1.065310495887e+00 1.065444329782e+00 1.065704712988e+00 1.066092522543e+00 1.066539841361e+00 1.066958236911e+00 1.067292282609e+00 1.067534022605e+00 1.067708512596e+00 1.067864136337e+00 1.068046350591e+00 1.068283812883e+00 1.068592390012e+00 1.068973103032e+00 1.069397851120e+00 1.069792308255e+00 1.070070939367e+00 1.070198668992e+00 1.070233964686e+00 1.070295497880e+00 1.070473818082e+00 1.070776814470e+00 1.071135913127e+00 1.071449791598e+00 1.071636385176e+00 1.071669803541e+00 1.071599941489e+00 1.071525208942e+00 1.071535026143e+00 1.071667029887e+00 1.071893936223e+00 1.072145575966e+00 1.072333540307e+00 1.072394008671e+00 1.072320521335e+00 1.072174125010e+00 1.072051719805e+00 1.072029586282e+00 1.072125351759e+00 1.072301806828e+00 1.072483503104e+00 1.072581424291e+00 1.072533262873e+00 1.072334958495e+00 1.072065406890e+00 1.071833811265e+00 1.071727235561e+00 1.071765019947e+00 1.071886208624e+00 1.071976362846e+00 1.071919898286e+00 1.071674333262e+00 1.071304313070e+00 1.070934898612e+00 1.070674078938e+00 1.070559019980e+00 1.070551925246e+00 1.070558047230e+00 1.070470226141e+00 1.070227256322e+00 1.069852090464e+00 1.069432633683e+00 1.069058835501e+00 1.068787552564e+00 1.068623551823e+00 1.068508401677e+00 1.068356461132e+00 1.068106373304e+00 1.067766534706e+00 1.067389958531e+00 1.067027151265e+00 1.066703134793e+00 1.066421928820e+00 1.066173958530e+00 1.065944683633e+00 1.065727462313e+00 1.065525639865e+00 1.065316472357e+00 1.065056769932e+00 1.064718140620e+00 1.064328625220e+00 1.063949347052e+00 1.063646142611e+00 1.063450022398e+00 1.063332634538e+00 1.063204550529e+00 1.062958753672e+00 1.062551356739e+00 1.062030552513e+00 1.061499969691e+00 1.061055834156e+00 1.060739437710e+00 1.060502824513e+00 1.060239813644e+00 1.059847684455e+00 1.059298475171e+00 1.058643073136e+00 1.057964715985e+00 1.057331736041e+00 1.056772614355e+00 1.056268662460e+00 1.055774603368e+00 1.055254916197e+00 1.054694156706e+00 1.054091326053e+00 1.053433431016e+00 1.052717879218e+00 1.051977663001e+00 1.051274930202e+00 1.050683272976e+00 1.050228419123e+00 1.049864826750e+00 1.049459352788e+00 1.048874161374e+00 1.048064930590e+00 1.047133245378e+00 1.046262921117e+00 1.045609010505e+00 1.045189519052e+00 1.044857048181e+00 1.044377884556e+00 1.043599067641e+00 1.042543721257e+00 1.041402847214e+00 1.040392172756e+00 1.039630116725e+00 1.039066179072e+00 1.038526679095e+00 1.037836864729e+00 1.036929003356e+00 1.035867385364e+00 1.034779265628e+00 1.033784616817e+00 1.032934719897e+00 1.032204668269e+00 1.031512096022e+00 1.030766235162e+00 1.029903105907e+00 1.028905439014e+00 1.027812781640e+00 1.026716575654e+00 1.025702556563e+00 1.024797953987e+00 1.023955528780e+00 1.023084682533e+00 1.022111365680e+00 1.021030432947e+00 1.019900304089e+00 1.018798215437e+00 1.017759621681e+00 1.016764852817e+00 1.015776777157e+00 1.014769218024e+00 1.013736664259e+00 1.012681013060e+00 1.011596699517e+00 1.010465634026e+00 1.009290023364e+00 1.008098868173e+00 1.006929762777e+00 1.005795769908e+00 1.004667485310e+00 1.003500885535e+00 1.002273888540e+00 1.001005139462e+00 9.997383725788e-01 9.985046656646e-01 9.972977350028e-01 9.960867360531e-01 9.948506057944e-01 9.935914200181e-01 9.923211277316e-01 9.910495680762e-01 9.897702794356e-01 9.884694733185e-01 9.871422818289e-01 9.857992233566e-01 9.844520530571e-01 9.831026454115e-01 9.817469204526e-01 9.803777307312e-01 9.789911896793e-01 9.775895549656e-01 9.761736808284e-01 9.747472518582e-01 9.733131796348e-01 9.718742358317e-01 9.704261295240e-01 9.689657500830e-01 9.674926698808e-01 9.660060426578e-01 9.645125350607e-01 9.630157787957e-01 9.615074018676e-01 9.599847849775e-01 9.584480098801e-01 9.569018378265e-01 9.553490951010e-01 9.537876676485e-01 9.522108211736e-01 9.506132709539e-01 9.490039763020e-01 9.473913329547e-01 9.457767442683e-01 9.441505601823e-01 9.425099357071e-01 9.408577119573e-01 9.391995734388e-01 9.375352087930e-01 9.358639785294e-01 9.341755122403e-01 9.324716746062e-01 9.307585630407e-01 9.290393100631e-01 9.273109960189e-01 9.255682768475e-01 9.238148393192e-01 9.220514095569e-01 9.202848728849e-01 9.185138831634e-01 9.167321664918e-01 9.149345855931e-01 9.131262410580e-01 9.113118303639e-01 9.094888062280e-01 9.076554850590e-01 9.058124831349e-01 9.039575775978e-01 9.020909104805e-01 9.002187126236e-01 8.983386702623e-01 8.964481714457e-01 8.945493811359e-01 8.926436894899e-01 8.907251324966e-01 8.887993347940e-01 8.868680601873e-01 8.849240772347e-01 8.829737349506e-01 8.810163685889e-01 8.790489068495e-01 8.770721085893e-01 8.750899615490e-01 8.731003677924e-01 8.711017988016e-01 8.690972938297e-01 8.670854580420e-01 8.650616920187e-01 8.630307758571e-01 8.609948463256e-01 8.589497649015e-01 8.568985992722e-01 8.548424118322e-01 8.527753032824e-01 8.506992736037e-01 8.486186120979e-01 8.465323951006e-01 8.444397817384e-01 8.423394357433e-01 8.402344812723e-01 8.381211261658e-01 8.360028384918e-01 8.338816225687e-01 8.317524696494e-01 8.296162009321e-01 8.274764496929e-01 8.253295351426e-01 8.231775045567e-01 8.210223115419e-01 8.188623857294e-01 8.166939554113e-01 8.145232951364e-01 8.123485556491e-01 8.101689977554e-01 8.079834839089e-01 8.057963368073e-01 8.036036092079e-01 8.014073457526e-01 7.992099603998e-01 7.970073631645e-01 7.948001980857e-01 7.925923704768e-01 7.903809053472e-01 7.881663811642e-01 7.859515320862e-01 7.837329241979e-01 7.815107736644e-01 7.792883602526e-01 7.770649805684e-01 7.748387442580e-01 7.726125976079e-01 7.703867737995e-01 7.681584440379e-01 7.659297401923e-01 7.637012877671e-01 7.614716183506e-01 7.592428083576e-01 7.570161379645e-01 7.547898682751e-01 7.525623785572e-01 7.503373269911e-01 7.481132440322e-01 7.458901054681e-01 7.436696111333e-01 7.414519241107e-01 7.392340080556e-01 7.370200442355e-01 7.348096761955e-01 7.326014216634e-01 7.303992841242e-01 7.281991385918e-01 7.260026244744e-01 7.238109352989e-01 7.216231562430e-01 7.194399876712e-01 7.172606808797e-01 7.150908969895e-01 7.129268527548e-01 7.107686745522e-01 7.086171476864e-01 7.064716511442e-01 7.043324750382e-01 7.022013916286e-01 7.000782393018e-01 6.979616879446e-01 6.958567066506e-01 6.937616924662e-01 6.916747012650e-01 6.895977946593e-01 6.875295616573e-01 6.854695350812e-01 6.834203610763e-01 6.813835060405e-01 6.793576112328e-01 6.773464161937e-01 6.753487941609e-01 6.733626681329e-01 6.713890698834e-01 6.694254901289e-01 6.674758278628e-01 6.655411944924e-01 6.636241272168e-01 6.617234331329e-01 6.598387066082e-01 6.579700591457e-01 6.561146515863e-01 6.542763405873e-01 6.524535096931e-01 6.506487259942e-01 6.488647368541e-01 6.471010651663e-01 6.453563159500e-01 6.436309999203e-01 6.419241552969e-01 6.402351273131e-01 6.385667855547e-01 6.369221800686e-01 6.352982405442e-01 6.336997096127e-01 6.321236882213e-01 6.305679134049e-01 6.290355632352e-01 6.275263766618e-01 6.260402800520e-01 6.245801529141e-01 6.231483882222e-01 6.217408075879e-01 6.203605530363e-01 6.190054253588e-01 6.176733105591e-01 6.163693196073e-01 6.150937392434e-01 6.138474500465e-01 6.126316767063e-01 6.114441371702e-01 6.102845803123e-01 6.091525244195e-01 6.080502432656e-01 6.069801348940e-01 6.059405421964e-01 6.049337884973e-01 6.039579733163e-01 6.030155452023e-01 6.021039868161e-01 6.012252312832e-01 6.003806836538e-01 5.995712356004e-01 5.987943039985e-01 5.980527253249e-01 5.973457048685e-01 5.966730837300e-01 5.960377554769e-01 5.954404399576e-01 5.948768770697e-01 5.943501078321e-01 5.938592490479e-01 5.934034633098e-01 5.929869811638e-01 5.926069618462e-01 5.922678849934e-01 5.919662230414e-01 5.917004182400e-01 5.914714576952e-01 5.912816571304e-01 5.911300360613e-01 5.910178120398e-01 5.909468550971e-01 5.909132078773e-01 5.909189467392e-01 5.909649815560e-01 5.910476243589e-01 5.911722367105e-01 5.913370237572e-01 5.915414922616e-01 5.917858401633e-01 5.920708071051e-01 5.923946597379e-01 5.927603389361e-01 5.931639778084e-01 5.936084983325e-01 5.940925068108e-01 5.946153286266e-01 5.951785162964e-01 5.957827039894e-01 5.964248579107e-01 5.971073636953e-01 5.978293379114e-01 5.985896241636e-01 5.993874962975e-01 6.002270263209e-01 6.011047175930e-01 6.020214598672e-01 6.029768811407e-01 6.039686372080e-01 6.049989715665e-01 6.060673393872e-01 6.071742072151e-01 6.083184022392e-01 6.094995301349e-01 6.107169568603e-01 6.119700304774e-01 6.132589632580e-01 6.145848696853e-01 6.159473770424e-01 6.173436284706e-01 6.187726898114e-01 6.202376332313e-01 6.217361770925e-01 6.232674176623e-01 6.248322857276e-01 6.264308580770e-01 6.280615639701e-01 6.297228110502e-01 6.314151599551e-01 6.331374747447e-01 6.348918957428e-01 6.366770842084e-01 6.384911916351e-01 6.403347413009e-01 6.422058079895e-01 6.441049159010e-01 6.460324902195e-01 6.479868428728e-01 6.499695431462e-01 6.519798488410e-01 6.540123268022e-01 6.560708041047e-01 6.581530905937e-01 6.602623489014e-01 6.623950508139e-01 6.645495451360e-01 6.667270958783e-01 6.689250477912e-01 6.711432996812e-01 6.733839285558e-01 6.756453043207e-01 6.779249896102e-01 6.802247827877e-01 6.825422354450e-01 6.848764153679e-01 6.872299177950e-01 6.896001031591e-01 6.919864538160e-01 6.943900060729e-01 6.968061300862e-01 6.992373380922e-01 7.016841892042e-01 7.041431148987e-01 7.066170198249e-01 7.091020861287e-01 7.115976464713e-01 7.141045535578e-01 7.166217456309e-01 7.191497893480e-01 7.216871965793e-01 7.242318706113e-01 7.267853535535e-01 7.293466976887e-01 7.319139696037e-01 7.344891948581e-01 7.370711181454e-01 7.396567149741e-01 7.422475955334e-01 7.448418641442e-01 7.474414495518e-01 7.500445363028e-01 7.526477362651e-01 7.552542216902e-01 7.578608987973e-01 7.604688639041e-01 7.630775330722e-01 7.656853172112e-01 7.682912449117e-01 7.708968201545e-01 7.734991926473e-01 7.760987159097e-01 7.786970866040e-01 7.812897535362e-01 7.838791649050e-01 7.864636180487e-01 7.890414265932e-01 7.916156501729e-01 7.941817543025e-01 7.967400870129e-01 7.992929571981e-01 8.018348919826e-01 8.043706979141e-01 8.068964271629e-01 8.094115613460e-01 8.119170476049e-01 8.144115803072e-01 8.168948553540e-01 8.193661037500e-01 8.218252501384e-01 8.242707334279e-01 8.267035505069e-01 8.291222702289e-01 8.315265432866e-01 8.339160539153e-01 8.362885238790e-01 8.386467224296e-01 8.409869415929e-01 8.433107410918e-01 8.456183755300e-01 8.479056417757e-01 8.501767266838e-01 8.524279211495e-01 8.546597373962e-01 8.568716311908e-01 8.590628023029e-01 8.612311672241e-01 8.633805872956e-01 8.655070017825e-01 8.676108295125e-01 8.696929378800e-01 8.717501003082e-01 8.737851176413e-01 8.757945043632e-01 8.777800450815e-01 8.797415453321e-01 8.816744960598e-01 8.835837338712e-01 8.854658790520e-01 8.873206292577e-01 8.891487546972e-01 8.909487572531e-01 8.927198260410e-01 8.944629501949e-01 8.961774310176e-01 8.978620211140e-01 8.995164688447e-01 9.011397979650e-01 9.027347813782e-01 9.042962268243e-01 9.058278040986e-01 9.073265041653e-01 9.087921084396e-01 9.102264630498e-01 9.116272212220e-01 9.129935978213e-01 9.143277257379e-01 9.156267557347e-01 9.168909104783e-01 9.181204441933e-01 9.193138197568e-01 9.204732843538e-01 9.215971314854e-01 9.226826166252e-01 9.237326395753e-01 9.247459080793e-01 9.257215667148e-01 9.266595666566e-01 9.275596768930e-01 9.284217576182e-01 9.292454240841e-01 9.300302822749e-01 9.307755947733e-01 9.314824146488e-01 9.321489779500e-01 9.327769096781e-01 9.333625128558e-01 9.339094214123e-01 9.344154100726e-01 9.348801979497e-01 9.353048200060e-01 9.356870296651e-01 9.360281705143e-01 9.363281517959e-01 9.365869790738e-01 9.368022590708e-01 9.369757522707e-01 9.371072594313e-01 9.371957487207e-01 9.372421618587e-01 9.372457870298e-01 9.372064726971e-01 9.371245070412e-01 9.369984388232e-01 9.368286609627e-01 9.366170048076e-01 9.363606182109e-01 9.360612698115e-01 9.357201503388e-01 9.353336050815e-01 9.349035593209e-01 9.344299934316e-01 9.339138212935e-01 9.333538681992e-01 9.327496793392e-01 9.321025565024e-01 9.314115715599e-01 9.306773160148e-01 9.299006848619e-01 9.290800503512e-01 9.282155873551e-01 9.273090046056e-01 9.263594660112e-01 9.253682667758e-01 9.243327686976e-01 9.232559087808e-01 9.221376583643e-01 9.209749755734e-01 9.197728600097e-01 9.185282670516e-01 9.172445710183e-01 9.159177258544e-01 9.145509707408e-01 9.131438470623e-01 9.116965596934e-01 9.102099223989e-01 9.086848994604e-01 9.071210586587e-01 9.055181687696e-01 9.038776239228e-01 9.021999207875e-01 9.004846599074e-01 8.987335029472e-01 8.969464617083e-01 8.951237229531e-01 8.932669229533e-01 8.913749332047e-01 8.894507236381e-01 8.874929167844e-01 8.855029051187e-01 8.834814845624e-01 8.814300314328e-01 8.793472091501e-01 8.772363562983e-01 8.750958707565e-01 8.729285231272e-01 8.707342749926e-01 8.685145684614e-01 8.662702000932e-01 8.640016381874e-01 8.617096990083e-01 8.593948337469e-01 8.570606479481e-01 8.547060622016e-01 8.523330033478e-01 8.499419388690e-01 8.475341366968e-01 8.451105572337e-01 8.426747820359e-01 8.402242996825e-01 8.377628899086e-01 8.352912584195e-01 8.328116500516e-01 8.303239874556e-01 8.278303152961e-01 8.253307966684e-01 8.228296884731e-01 8.203265430513e-01 8.178228766307e-01 8.153223812657e-01 8.128236141340e-01 8.103309334204e-01 8.078424103834e-01 8.053644878229e-01 8.028948937755e-01 8.004370857455e-01 7.979948563818e-01 7.955656852569e-01 7.931555660555e-01 7.907627136104e-01 7.883925231274e-01 7.860447474758e-01 7.837229522681e-01 7.814278164111e-01 7.791611334209e-01 7.769256726669e-01 7.747236782734e-01 7.725567401652e-01 7.704283768087e-01 7.683371131960e-01 7.662886309132e-01 7.642835820014e-01 7.623245297423e-01 7.604139944309e-01 7.585525059647e-01 7.567454784455e-01 7.549914698949e-01 7.532943738018e-01 7.516564796145e-01 7.500784310929e-01 7.485660718679e-01 7.471163899308e-01 7.457343996435e-01 7.444227060547e-01 7.431809154653e-01 7.420144276850e-01 7.409203975704e-01 7.399067308247e-01 7.389709607153e-01 7.381151792109e-01 7.373455041100e-01 7.366571189433e-01 7.360563114552e-01 7.355429477688e-01 7.351204391430e-01 7.347883582809e-01 7.345480562213e-01 7.344027987213e-01 7.343508998842e-01 7.343977055337e-01 7.345390384187e-01 7.347803039444e-01 7.351222727638e-01 7.355624893604e-01 7.361050456754e-01 7.367485824767e-01 7.374939047122e-01 7.383432011864e-01 7.392944873729e-01 7.403500618610e-01 7.415073612018e-01 7.427702876574e-01 7.441358749019e-01 7.456056405010e-01 7.471787733903e-01 7.488526927673e-01 7.506304815347e-01 7.525091536421e-01 7.544895242446e-01 7.565696809842e-01 7.587492586368e-01 7.610282154734e-01 7.634031494754e-01 7.658759870464e-01 7.684420055326e-01 7.711021637130e-01 7.738560353656e-01 7.766990872996e-01 7.796328388038e-01 7.826503154978e-01 7.857582537984e-01 7.889472873247e-01 7.922194211700e-01 7.955722955717e-01 7.989994821667e-01 8.025063804156e-01 8.060849934764e-01 8.097366643155e-01 8.134557447519e-01 8.172419498229e-01 8.210946912695e-01 8.250064776598e-01 8.289802316191e-01 8.330097418749e-01 8.370957575287e-01 8.412340341983e-01 8.454205653242e-01 8.496558518724e-01 8.539331199162e-01 8.582538793451e-01 8.626136987386e-01 8.670091853799e-01 8.714395685420e-01 8.758994305397e-01 8.803888210479e-01 8.849018998510e-01 8.894392327844e-01 8.939968119243e-01 8.985705483242e-01 9.031600405667e-01 9.077606839245e-01 9.123704111679e-01 9.169870254401e-01 9.216059888870e-01 9.262279987030e-01 9.308476745400e-01 9.354621245389e-01 9.400711914777e-01 9.446676156842e-01 9.492539884744e-01 9.538225357734e-01 9.583762487543e-01 9.629082335706e-01 9.674171411714e-01 9.718993012904e-01 9.763547606784e-01 9.807803977895e-01 9.851707318969e-01 9.895268658293e-01 9.938443301458e-01 9.981221274611e-01 1.002356106788e+00 1.006545872511e+00 1.010688336729e+00 1.014779065697e+00 1.018820724813e+00 1.022805632763e+00 1.026734057453e+00 1.030605057147e+00 1.034412886452e+00 1.038159760709e+00 1.041838326367e+00 1.045454276500e+00 1.048997618817e+00 1.052470618619e+00 1.055871284055e+00 1.059195880798e+00 1.062445798220e+00 1.065615372942e+00 1.068707215115e+00 1.071715326190e+00 1.074640143382e+00 1.077480518469e+00 1.080232262529e+00 1.082899706587e+00 1.085473169260e+00 1.087959235273e+00 1.090350110265e+00 1.092649645540e+00 1.094854603421e+00 1.096960357817e+00 1.098974153689e+00 1.100885386054e+00 1.102701438119e+00 1.104414336905e+00 1.106026909115e+00 1.107540955190e+00 1.108948607316e+00 1.110258567303e+00 1.111459730472e+00 1.112562251638e+00 1.113555254298e+00 1.114446832522e+00 1.115232857054e+00 1.115911442718e+00 1.116489129054e+00 1.116955277866e+00 1.117322840333e+00 1.117578102305e+00 1.117734112166e+00 1.117785050268e+00 1.117727452654e+00 1.117571641998e+00 1.117305692329e+00 1.116945868951e+00 1.116475557099e+00 1.115911433450e+00 1.115243792047e+00 1.114475329072e+00 1.113615043820e+00 1.112648257997e+00 1.111597687177e+00 1.110442406756e+00 1.109203858919e+00 1.107868518003e+00 1.106445105082e+00 1.104939989763e+00 1.103339433902e+00 1.101669323526e+00 1.099906024395e+00 1.098073647242e+00 1.096159223873e+00 1.094174021609e+00 1.092121262764e+00 1.089992449285e+00 1.087809814390e+00 1.085552617820e+00 1.083249106500e+00 1.080880501655e+00 1.078462942822e+00 1.075998008820e+00 1.073483196950e+00 1.070936053670e+00 1.068338890025e+00 1.065720310278e+00 1.063063675940e+00 1.060384630263e+00 1.057686068983e+00 1.054964456124e+00 1.052239867877e+00 1.049496807945e+00 1.046761135402e+00 1.044018997714e+00 1.041287570570e+00 1.038566554738e+00 1.035857150189e+00 1.033175776849e+00 1.030511838486e+00 1.027888560293e+00 1.025293895153e+00 1.022742860428e+00 1.020241029276e+00 1.017784464534e+00 1.015391518968e+00 1.013055515815e+00 1.010789534401e+00 1.008596306052e+00 1.006475459859e+00 1.004444245547e+00 1.002490866634e+00 1.000638896659e+00 9.988753107067e-01 9.972157426077e-01 9.956648240352e-01 9.942157706485e-01 9.928909459404e-01 9.916727772040e-01 9.905866533132e-01 9.896177950523e-01 9.887784682950e-01 9.880770476085e-01 9.874993332414e-01 9.870713558638e-01 9.867702165221e-01 9.866216889781e-01 9.866099312343e-01 9.867439830997e-01 9.870286406833e-01 9.874477826954e-01 9.880297913011e-01 9.887472344279e-01 9.896208519182e-01 9.906350167020e-01 9.917972813985e-01 9.931069597320e-01 9.945534916192e-01 9.961515469443e-01 9.978793344801e-01 9.997517682991e-01 1.001754137590e+00 1.003889639870e+00 1.006153106005e+00 1.008538409025e+00 1.011047050475e+00 1.013666710241e+00 1.016401203401e+00 1.019238804982e+00 1.022180221938e+00 1.025212681674e+00 1.028339411554e+00 1.031545499983e+00 1.034833005424e+00 1.038190723349e+00 1.041610786937e+00 1.045092842291e+00 1.048620418549e+00 1.052200758116e+00 1.055810545019e+00 1.059456343216e+00 1.063121690130e+00 1.066802157313e+00 1.070494012570e+00 1.074180853776e+00 1.077866075266e+00 1.081530389751e+00 1.085177016935e+00 1.088790048644e+00 1.092367074177e+00 1.095897412532e+00 1.099373575606e+00 1.102789590399e+00 1.106135395253e+00 1.109408622308e+00 1.112593168953e+00 1.115692402886e+00 1.118688186521e+00 1.121583797535e+00 1.124362778869e+00 1.127024621212e+00 1.129560541704e+00 1.131959266732e+00 1.134227560244e+00 1.136340379168e+00 1.138310070660e+00 1.140116060752e+00 1.141761539899e+00 1.143239620469e+00 1.144538261006e+00 1.145665610750e+00 1.146602153121e+00 1.147356286491e+00 1.147912794893e+00 1.148276455576e+00 1.148437467722e+00 1.148395071612e+00 1.148149748817e+00 1.147691909257e+00 1.147026481115e+00 1.146142963373e+00 1.145050634227e+00 1.143736331493e+00 1.142210562758e+00 1.140464425858e+00 1.138504084616e+00 1.136328623839e+00 1.133933580989e+00 1.131332197257e+00 1.128510926025e+00 1.125489677777e+00 1.122255838870e+00 1.118826487354e+00 1.115198241158e+00 1.111373540194e+00 1.107369581817e+00 1.103175473319e+00 1.098815863699e+00 1.094283683096e+00 1.089594724023e+00 1.084755072822e+00 1.079772982720e+00 1.074661328590e+00 1.069429453458e+00 1.064087176021e+00 1.058647454178e+00 1.053126326733e+00 1.047527329152e+00 1.041879364707e+00 1.036180424278e+00 1.030459550039e+00 1.024723964447e+00 1.018991336508e+00 1.013284243702e+00 1.007608700839e+00 1.001996398414e+00 9.964499271737e-01 9.910020521827e-01 9.856616945132e-01 9.804513519222e-01 9.753883195553e-01 9.704898143235e-01 9.657831113666e-01 9.612726773966e-01 9.569905095622e-01 9.529401508528e-01 9.491512693866e-01 9.456301485062e-01 9.423982079899e-01 9.394680546557e-01 9.368500573196e-01 9.345641559160e-01 9.326076861026e-01 9.310058808085e-01 9.297500460808e-01 9.288603818877e-01 9.283326220004e-01 9.281718402109e-01 9.283810719401e-01 9.289537424630e-01 9.298955363113e-01 9.311911175309e-01 9.328464711180e-01 9.348394059502e-01 9.371754616923e-01 9.398315373853e-01 9.427988412770e-01 9.460663167983e-01 9.496097936072e-01 9.534247496920e-01 9.574788378065e-01 9.617690912722e-01 9.662614707897e-01 9.709473449804e-01 9.758004098409e-01 9.807994911081e-01 9.859260191010e-01 9.911539572818e-01 9.964713279558e-01 1.001841672746e+00 1.007261576996e+00 1.012695064622e+00 1.018130514630e+00 1.023546075200e+00 1.028918122325e+00 1.034238297076e+00 1.039473981697e+00 1.044622155653e+00 1.049653035471e+00 1.054562243037e+00 1.059325959592e+00 1.063933752555e+00 1.068372339029e+00 1.072626701247e+00 1.076691802315e+00 1.080545399033e+00 1.084194057183e+00 1.087610256132e+00 1.090802261325e+00 1.093752823383e+00 1.096459493804e+00 1.098920373541e+00 1.101122433592e+00 1.103073570462e+00 1.104759565420e+00 1.106191780435e+00 1.107357784195e+00 1.108267844686e+00 1.108917010681e+00 1.109311959636e+00 1.109458674233e+00 1.109352069616e+00 1.109015611322e+00 1.108439378388e+00 1.107647247386e+00 1.106641002425e+00 1.105437047824e+00 1.104050352658e+00 1.102490982727e+00 1.100786808466e+00 1.098947151145e+00 1.097005319380e+00 1.094974188555e+00 1.092890384615e+00 1.090776597082e+00 1.088665091087e+00 1.086592258866e+00 1.084590915540e+00 1.082704392545e+00 1.080962649012e+00 1.079422092959e+00 1.078114895172e+00 1.077094071578e+00 1.076400883612e+00 1.076083897445e+00 1.076191348575e+00 1.076765792987e+00 1.077859707340e+00 1.079506063903e+00 1.081754528811e+00 1.084633198672e+00 1.088181664845e+00 1.092424071735e+00 1.097381845111e+00 1.103073749576e+00 1.109500671152e+00 1.116673949909e+00 1.124573050156e+00 1.133193574675e+00 1.142505641727e+00 1.152477899271e+00 1.163072502651e+00 1.174232321221e+00 1.185911733629e+00 1.198036627823e+00 1.210547246777e+00 1.223359468882e+00 1.236397566467e+00 1.249574154266e+00 1.262800667869e+00 1.275988876544e+00 1.289042509930e+00 1.301874461040e+00 1.314385546966e+00 1.326491685224e+00 1.338096046659e+00 1.349118748880e+00 1.359476001394e+00 1.369086404187e+00 1.377885835486e+00 1.385800304437e+00 1.392779111699e+00 1.398761133380e+00 1.403714475064e+00 1.407598268288e+00 1.410389986790e+00 1.412077510860e+00 1.412651077945e+00 1.412124738088e+00 1.410506462895e+00 1.407834092944e+00 1.404138655191e+00 1.399475194639e+00 1.393900948591e+00 1.387484516670e+00 1.380307196645e+00 1.372453438828e+00 1.364021423839e+00 1.355106006434e+00 1.345819343368e+00 1.336262399386e+00 1.326548611628e+00 1.316784617828e+00 1.307077654880e+00 1.297530643307e+00 1.288229937910e+00 1.279272362637e+00 1.270722863498e+00 1.262651705536e+00 1.255103884323e+00 1.248115019649e+00 1.241706493940e+00 1.235880392981e+00 1.230634242435e+00 1.225935816576e+00 1.221760620902e+00 1.218054017387e+00 1.214771563637e+00 1.211849018091e+00 1.209225441069e+00 1.206839318167e+00 1.204626839324e+00 1.202536521855e+00 1.200507274853e+00 1.198506541446e+00 1.196488698541e+00 1.194437810803e+00 1.192333467121e+00 1.190169380942e+00 1.187959650274e+00 1.185703821923e+00 1.183440159682e+00 1.181175571082e+00 1.178956543181e+00 1.176806322278e+00 1.174753603516e+00 1.172833903227e+00 1.171056110258e+00 1.169449916451e+00 1.168005283648e+00 1.166731703909e+00 1.165606983209e+00 1.164611112617e+00 1.163712829181e+00 1.162865498819e+00 1.162033549537e+00 1.161157498326e+00 1.160200945601e+00 1.159108404721e+00 1.157846523161e+00 1.156384918709e+00 1.154704848019e+00 1.152808056827e+00 1.150704307203e+00 1.148436319061e+00 1.146042312047e+00 1.143607605507e+00 1.141206687953e+00 1.138948502630e+00 1.136943646633e+00 1.135308298846e+00 1.134171615581e+00 1.133635149708e+00 1.133822775962e+00 1.134802881505e+00 1.136661932219e+00 1.139431875414e+00 1.143128266091e+00 1.147742341030e+00 1.153209051819e+00 1.159475247087e+00 1.166420551287e+00 1.173943540796e+00 1.181899057556e+00 1.190148700893e+00 1.198555760602e+00 1.206972166636e+00 1.215291236800e+00 1.223384249455e+00 1.231183812922e+00 1.238608770769e+00 1.245623368868e+00 1.252215681926e+00 1.258373617733e+00 1.264140324957e+00 1.269527417760e+00 1.274599825532e+00 1.279387712688e+00 1.283942020303e+00 1.288299823588e+00 1.292465548482e+00 1.296461260473e+00 1.300241538120e+00 1.303779456904e+00 1.306996560269e+00 1.309800513682e+00 1.312084334792e+00 1.313713669428e+00 1.314557340685e+00 1.314458876276e+00 1.313282852165e+00 1.310871804984e+00 1.307098930569e+00 1.301833753343e+00 1.294962175013e+00 1.286397846108e+00 1.276051851135e+00 1.266070388742e+00 1.253951593861e+00 1.240107939225e+00 1.225144724208e+00 1.209662961137e+00 1.194089539831e+00 1.178568641807e+00 1.162916015433e+00 1.146709087235e+00 1.129470971721e+00 1.110859102125e+00 1.090829581132e+00 1.069753492299e+00 1.048388637170e+00 1.027739910308e+00 1.008872574591e+00 9.926808483437e-01 9.797055815565e-01 9.700882729221e-01 9.636541869761e-01 9.600815408506e-01 9.591435800555e-01 9.608689469586e-01 9.655757099062e-01 9.737795218025e-01 9.860011442669e-01 1.002501072466e+00 1.023098316163e+00 1.047131181846e+00 1.073526589863e+00 1.101020727585e+00 1.128405083608e+00 1.154738885801e+00 1.179443130708e+00 1.202329019155e+00 1.223493033838e+00 1.243132182890e+00 1.261368696732e+00 1.278102383756e+00 1.292929491765e+00 1.305167490455e+00 1.313971564956e+00 1.318380259039e+00 1.317215295993e+00 1.304075485842e+00 1.268234341768e+00 1.190494294797e+00 1.092385641094e+00 1.010626464196e+00 9.818982791378e-01 1.018062920339e+00 1.095429909357e+00 1.174527219868e+00 1.222511718548e+00 1.221554442351e+00 1.169751591512e+00 1.080734824083e+00 9.826583466090e-01 9.129910985475e-01 9.012199052281e-01 9.457150885439e-01 1.014930290192e+00 1.071996516220e+00 1.091923369587e+00 1.066093153909e+00 1.002693052992e+00 9.264296834217e-01 8.746321470459e-01 8.804544954854e-01 9.468169895403e-01 1.043904890731e+00 1.133423851947e+00 1.186679461308e+00 1.189532760501e+00 1.143058607040e+00 1.063851940374e+00 9.836447365034e-01 9.424232786154e-01 9.668777720778e-01 1.048087366852e+00 1.149784315438e+00 1.233745709571e+00 1.273408951766e+00 1.256740813085e+00 1.186290731521e+00 1.079639490718e+00 9.699138549105e-01 9.012310756981e-01 9.071957554054e-01 9.815740718050e-01 1.084344010963e+00 1.173082186640e+00 1.219198794269e+00 1.209722478952e+00 1.146133527988e+00 1.043825324290e+00 9.321269412008e-01 8.512183984315e-01 8.357641795938e-01 8.873039798844e-01 9.727027677552e-01 1.052600153798e+00 1.100054540008e+00 1.103695971087e+00 1.066508890468e+00 1.004494204907e+00 9.442499607762e-01 9.152559748960e-01 9.343497779310e-01 9.936468485616e-01 1.067610155258e+00 1.129516110016e+00 1.161352554557e+00 1.156483056852e+00 1.119434228913e+00 1.064558375163e+00 1.012779636789e+00 9.846779692564e-01 9.903204672633e-01 1.023366762024e+00 1.065967234122e+00 1.099264110858e+00 1.110814025460e+00 1.097248873586e+00 1.064066687977e+00 1.023429249262e+00 9.898654541936e-01 9.738911203199e-01 9.765126787334e-01 9.889642985117e-01 9.981675205273e-01 9.934369488050e-01 9.708734427236e-01 9.350372636005e-01 8.980841300851e-01 8.757761108599e-01 8.798266141469e-01 9.104893071009e-01 9.562214110246e-01 1.000663118403e+00 1.030167239494e+00 1.037953311640e+00 1.025440438495e+00 1.001569963843e+00 9.801519280958e-01 9.744965548228e-01 9.908193085523e-01 1.024751306238e+00 1.064200055390e+00 1.095790530030e+00 1.110259540900e+00 1.105229877201e+00 1.085579537305e+00 1.061856034363e+00 1.046295527506e+00 1.047118002519e+00 1.063797439379e+00 1.087010220752e+00 1.103264621256e+00 1.100532602509e+00 1.072423415227e+00 1.020287668898e+00 9.540018543795e-01 8.909836250418e-01 8.516832137102e-01 8.498795415206e-01 8.832686398702e-01 9.360497426339e-01 1.003951650402e+00
 1.060611989543e+00 1.060898590750e+00 1.061166591391e+00 1.061529743341e+00 1.062033545030e+00 1.062651305905e+00 1.063299131949e+00 1.063877231948e+00 1.064305571086e+00 1.064574387183e+00 1.064761079017e+00 1.064986078294e+00 1.065335681340e+00 1.065808560442e+00 1.066338813388e+00 1.066841358582e+00 1.067264418652e+00 1.067595262437e+00 1.067860262978e+00 1.068106867849e+00 1.068379296242e+00 1.068703293417e+00 1.069098313087e+00 1.069567660173e+00 1.070082742987e+00 1.070568907845e+00 1.070936595969e+00 1.071150839028e+00 1.071274835785e+00 1.071425560506e+00 1.071694414082e+00 1.072087321143e+00 1.072535301904e+00 1.072935805807e+00 1.073207064968e+00 1.073328026424e+00 1.073350719859e+00 1.073373106893e+00 1.073477433477e+00 1.073700367911e+00 1.074014724391e+00 1.074354630865e+00 1.074633804527e+00 1.074787651413e+00 1.074808626060e+00 1.074755989780e+00 1.074727316054e+00 1.074797777166e+00 1.074986069370e+00 1.075255732962e+00 1.075527445934e+00 1.075713684904e+00 1.075752007980e+00 1.075646826681e+00 1.075474245691e+00 1.075342191035e+00 1.075332637574e+00 1.075464039152e+00 1.075673793771e+00 1.075852190705e+00 1.075886339246e+00 1.075736770918e+00 1.075467068785e+00 1.075197125750e+00 1.075033874803e+00 1.075013658374e+00 1.075099849225e+00 1.075198446379e+00 1.075201611474e+00 1.075049949919e+00 1.074769683799e+00 1.074448078820e+00 1.074176474170e+00 1.074007288287e+00 1.073941430514e+00 1.073919407458e+00 1.073855569978e+00 1.073695949450e+00 1.073453568959e+00 1.073182450881e+00 1.072927086225e+00 1.072706344076e+00 1.072522221978e+00 1.072366229550e+00 1.072225679425e+00 1.072104818527e+00 1.072007300064e+00 1.071905631774e+00 1.071750362233e+00 1.071511614058e+00 1.071215253182e+00 1.070928666057e+00 1.070722187888e+00 1.070628381338e+00 1.070616706311e+00 1.070590211996e+00 1.070439222075e+00 1.070123823927e+00 1.069695334534e+00 1.069262467389e+00 1.068922541259e+00 1.068709977034e+00 1.068572704874e+00 1.068401331726e+00 1.068096492416e+00 1.067638157931e+00 1.067081990792e+00 1.066509380710e+00 1.065985037602e+00 1.065528678795e+00 1.065118752280e+00 1.064713060209e+00 1.064283353495e+00 1.063822880978e+00 1.063329527149e+00 1.062784081253e+00 1.062175913959e+00 1.061534549151e+00 1.060926557911e+00 1.060427578274e+00 1.060073550273e+00 1.059817275340e+00 1.059520390218e+00 1.059039610129e+00 1.058330868433e+00 1.057494595130e+00 1.056718993477e+00 1.056165390842e+00 1.055848878568e+00 1.055617156641e+00 1.055236931593e+00 1.054552358858e+00 1.053594037746e+00 1.052553578298e+00 1.051644456265e+00 1.050983873969e+00 1.050520729736e+00 1.050078225755e+00 1.049484454604e+00 1.048676549336e+00 1.047716738777e+00 1.046733330368e+00 1.045840459817e+00 1.045090868607e+00 1.044460336279e+00 1.043867817034e+00 1.043221423091e+00 1.042457304130e+00 1.041557486871e+00 1.040564513008e+00 1.039566937216e+00 1.038654570511e+00 1.037852780636e+00 1.037109547419e+00 1.036335942240e+00 1.035460042444e+00 1.034476210512e+00 1.033446632767e+00 1.032448791568e+00 1.031511802506e+00 1.030616275669e+00 1.029726655626e+00 1.028816197064e+00 1.027882555249e+00 1.026926494299e+00 1.025939711349e+00 1.024905153671e+00 1.023824581726e+00 1.022729909160e+00 1.021660322911e+00 1.020625684655e+00 1.019594983482e+00 1.018523492407e+00 1.017391985764e+00 1.016220084251e+00 1.015052942055e+00 1.013919068456e+00 1.012810622081e+00 1.011695613142e+00 1.010555857518e+00 1.009393128012e+00 1.008219856312e+00 1.007045570210e+00 1.005861083036e+00 1.004655136712e+00 1.003421596448e+00 1.002172992967e+00 1.000920834620e+00 9.996666419020e-01 9.984054247891e-01 9.971287871274e-01 9.958355531789e-01 9.945259971386e-01 9.932047020429e-01 9.918715715214e-01 9.905310566070e-01 9.891844293207e-01 9.878290842674e-01 9.864611225526e-01 9.850792976345e-01 9.836846878805e-01 9.822845308261e-01 9.808781370917e-01 9.794596263012e-01 9.780272837725e-01 9.765799400584e-01 9.751233132135e-01 9.736599810485e-01 9.721877126957e-01 9.706981052080e-01 9.691890965132e-01 9.676687593515e-01 9.661435830322e-01 9.646159606933e-01 9.630770761298e-01 9.615226569699e-01 9.599564935831e-01 9.583839383555e-01 9.568061120478e-01 9.552179035257e-01 9.536137459053e-01 9.519930168242e-01 9.503632356251e-01 9.487269924613e-01 9.470810324127e-01 9.454200837568e-01 9.437468862914e-01 9.420657462225e-01 9.403795955292e-01 9.386891234414e-01 9.369866053247e-01 9.352676404845e-01 9.335376792794e-01 9.318012875279e-01 9.300553508588e-01 9.282991236505e-01 9.265319606973e-01 9.247521393439e-01 9.229601415136e-01 9.211626276053e-01 9.193560667815e-01 9.175386324237e-01 9.157127733026e-01 9.138776371490e-01 9.120316042522e-01 9.101760344247e-01 9.083135408229e-01 9.064387315965e-01 9.045567423695e-01 9.026662808583e-01 9.007659816624e-01 8.988562283526e-01 8.969391133365e-01 8.950140252221e-01 8.930799067127e-01 8.911380550032e-01 8.891878165526e-01 8.872262263761e-01 8.852565163137e-01 8.832794483499e-01 8.812939624759e-01 8.793009394342e-01 8.773012208890e-01 8.752904018304e-01 8.732698871428e-01 8.712430161055e-01 8.692110873303e-01 8.671712211114e-01 8.651221829426e-01 8.630670047487e-01 8.610033125713e-01 8.589347742438e-01 8.568609460686e-01 8.547781916179e-01 8.526877902242e-01 8.505915200206e-01 8.484887857872e-01 8.463789000340e-01 8.442646289510e-01 8.421440118677e-01 8.400145953944e-01 8.378822122837e-01 8.357432010361e-01 8.335977517428e-01 8.314464984761e-01 8.292926933228e-01 8.271316103105e-01 8.249656558820e-01 8.227963565758e-01 8.206220880478e-01 8.184419296591e-01 8.162598144868e-01 8.140712156920e-01 8.118784727731e-01 8.096840138198e-01 8.074846696599e-01 8.052812917001e-01 8.030749364014e-01 8.008664331533e-01 7.986542063918e-01 7.964409631718e-01 7.942240227029e-01 7.920042418555e-01 7.897825890840e-01 7.875599490636e-01 7.853351490583e-01 7.831080918402e-01 7.808816180140e-01 7.786543869084e-01 7.764237075916e-01 7.741938235557e-01 7.719636627898e-01 7.697329627557e-01 7.675013586067e-01 7.652717276791e-01 7.630405556574e-01 7.608112853282e-01 7.585840773303e-01 7.563558863992e-01 7.541315167600e-01 7.519087471167e-01 7.496869176662e-01 7.474673123663e-01 7.452498045150e-01 7.430342830637e-01 7.408221299229e-01 7.386170267128e-01 7.364143918687e-01 7.342156421564e-01 7.320228741365e-01 7.298317412292e-01 7.276452787383e-01 7.254656048580e-01 7.232899214083e-01 7.211205230781e-01 7.189594469319e-01 7.168053887425e-01 7.146570684338e-01 7.125175755701e-01 7.103833956937e-01 7.082551382324e-01 7.061354641509e-01 7.040252642795e-01 7.019231432225e-01 6.998331565153e-01 6.977543583707e-01 6.956849545432e-01 6.936242910969e-01 6.915722855283e-01 6.895306982618e-01 6.875012777744e-01 6.854872184052e-01 6.834858141015e-01 6.814997849815e-01 6.795259915674e-01 6.775624701961e-01 6.756122374116e-01 6.736762511381e-01 6.717546280823e-01 6.698511349630e-01 6.679659068859e-01 6.660953900641e-01 6.642420458356e-01 6.624032219508e-01 6.605807110783e-01 6.587763896002e-01 6.569908901469e-01 6.552247612154e-01 6.534798845649e-01 6.517552995828e-01 6.500488510589e-01 6.483612612043e-01 6.466938335332e-01 6.450468660862e-01 6.434239062546e-01 6.418252989372e-01 6.402491104152e-01 6.386963923072e-01 6.371651793103e-01 6.356549558801e-01 6.341696546180e-01 6.327103552939e-01 6.312764096407e-01 6.298709971826e-01 6.284914526310e-01 6.271354128434e-01 6.258053313079e-01 6.245029686144e-01 6.232277142250e-01 6.219813192938e-01 6.207662652432e-01 6.195790027764e-01 6.184215441436e-01 6.172931078563e-01 6.161945748630e-01 6.151286173791e-01 6.140943416539e-01 6.130906115553e-01 6.121204876320e-01 6.111809495894e-01 6.102749190440e-01 6.094048223613e-01 6.085671717724e-01 6.077647380195e-01 6.069966703982e-01 6.062607617954e-01 6.055595476503e-01 6.048948608400e-01 6.042662749490e-01 6.036757849936e-01 6.031209708996e-01 6.026005870637e-01 6.021159101669e-01 6.016685678956e-01 6.012583412427e-01 6.008867511456e-01 6.005547304405e-01 6.002595032336e-01 6.000030788926e-01 5.997847475166e-01 5.996041117851e-01 5.994637169187e-01 5.993638612117e-01 5.993015447299e-01 5.992796983910e-01 5.992977483114e-01 5.993555143364e-01 5.994533901601e-01 5.995907978024e-01 5.997683852295e-01 5.999846413916e-01 6.002415419074e-01 6.005384895348e-01 6.008771997334e-01 6.012563935430e-01 6.016738403850e-01 6.021322908599e-01 6.026295863440e-01 6.031670170458e-01 6.037452831211e-01 6.043642567269e-01 6.050226877420e-01 6.057210527482e-01 6.064588033244e-01 6.072359194827e-01 6.080518018640e-01 6.089081953308e-01 6.098049221642e-01 6.107383605541e-01 6.117122147421e-01 6.127234243737e-01 6.137720509599e-01 6.148590226475e-01 6.159853815490e-01 6.171494883474e-01 6.183490003225e-01 6.195847126559e-01 6.208571845943e-01 6.221654440348e-01 6.235104329863e-01 6.248906929485e-01 6.263063389062e-01 6.277570421022e-01 6.292399525871e-01 6.307572068510e-01 6.323096487455e-01 6.338951440955e-01 6.355140989932e-01 6.371641156577e-01 6.388462803254e-01 6.405597720683e-01 6.423048779849e-01 6.440809605842e-01 6.458888767764e-01 6.477244591296e-01 6.495902608788e-01 6.514846977929e-01 6.534063317468e-01 6.553565351046e-01 6.573354636559e-01 6.593398898244e-01 6.613713008395e-01 6.634266215077e-01 6.655065719891e-01 6.676121922839e-01 6.697420843040e-01 6.718955105340e-01 6.740718986341e-01 6.762698160568e-01 6.784879194094e-01 6.807297588296e-01 6.829923439796e-01 6.852749425673e-01 6.875782676358e-01 6.898969712607e-01 6.922382596479e-01 6.945964623223e-01 6.969719759057e-01 6.993657952942e-01 7.017744219714e-01 7.041974009860e-01 7.066359932245e-01 7.090894211252e-01 7.115572623246e-01 7.140375873767e-01 7.165303492026e-01 7.190339122074e-01 7.215501919605e-01 7.240778567329e-01 7.266160229315e-01 7.291640829102e-01 7.317204009206e-01 7.342863625353e-01 7.368586227556e-01 7.394401502118e-01 7.420289323072e-01 7.446226326023e-01 7.472224537865e-01 7.498263085245e-01 7.524350709173e-01 7.550482817421e-01 7.576649912713e-01 7.602827146269e-01 7.629033284968e-01 7.655252052073e-01 7.681480159168e-01 7.707732598381e-01 7.733962232720e-01 7.760192239500e-01 7.786412880632e-01 7.812601649786e-01 7.838782134767e-01 7.864918660186e-01 7.891028243511e-01 7.917099928554e-01 7.943100455603e-01 7.969071025931e-01 7.994974167331e-01 8.020807132141e-01 8.046586303591e-01 8.072283724027e-01 8.097896827714e-01 8.123426023606e-01 8.148862473524e-01 8.174206917816e-01 8.199447738552e-01 8.224574593844e-01 8.249591127853e-01 8.274487098780e-01 8.299252865692e-01 8.323895972884e-01 8.348413293709e-01 8.372776464136e-01 8.397005196870e-01 8.421070365956e-01 8.444990680994e-01 8.468736881217e-01 8.492323898302e-01 8.515743972933e-01 8.538990152157e-01 8.562038447309e-01 8.584914086510e-01 8.607595099685e-01 8.630088743126e-01 8.652366960310e-01 8.674433121491e-01 8.696313429444e-01 8.717948535661e-01 8.739388762463e-01 8.760592291517e-01 8.781552478891e-01 8.802300552330e-01 8.822797676552e-01 8.843042521113e-01 8.863040834642e-01 8.882789521920e-01 8.902274490070e-01 8.921500897204e-01 8.940448137423e-01 8.959137737327e-01 8.977549297870e-01 8.995672562701e-01 9.013508594130e-01 9.031056975780e-01 9.048308739820e-01 9.065271633431e-01 9.081920656584e-01 9.098273043888e-01 9.114301738193e-01 9.130022506276e-01 9.145418216660e-01 9.160492249069e-01 9.175246608379e-01 9.189668053226e-01 9.203743923112e-01 9.217492616345e-01 9.230895210341e-01 9.243942850082e-01 9.256654127423e-01 9.269002710493e-01 9.280988252164e-01 9.292626960817e-01 9.303895317609e-01 9.314795663137e-01 9.325315928497e-01 9.335482413592e-01 9.345254572386e-01 9.354654391341e-01 9.363663669977e-01 9.372297468805e-01 9.380532073283e-01 9.388372965396e-01 9.395819167996e-01 9.402873783764e-01 9.409530507755e-01 9.415756288187e-01 9.421610800237e-01 9.427044434971e-01 9.432062477705e-01 9.436668821788e-01 9.440858003103e-01 9.444638070449e-01 9.447987237056e-01 9.450922751780e-01 9.453423158086e-01 9.455503951872e-01 9.457168065234e-01 9.458394906360e-01 9.459197024740e-01 9.459576651552e-01 9.459501952438e-01 9.459008174772e-01 9.458072563399e-01 9.456704972611e-01 9.454904142505e-01 9.452663093742e-01 9.449980413077e-01 9.446857344110e-01 9.443294600776e-01 9.439300793868e-01 9.434865413119e-01 9.429982689523e-01 9.424663827511e-01 9.418910795270e-01 9.412722400661e-01 9.406086460781e-01 9.399015695479e-01 9.391508083075e-01 9.383556772430e-01 9.375189948609e-01 9.366376022635e-01 9.357131029740e-01 9.347461083448e-01 9.337360805000e-01 9.326835777115e-01 9.315865969476e-01 9.304488024394e-01 9.292691057501e-01 9.280469195047e-01 9.267844619953e-01 9.254794514363e-01 9.241349801359e-01 9.227486299066e-01 9.213211514227e-01 9.198561724682e-01 9.183502888219e-01 9.168057148739e-01 9.152228167721e-01 9.136015377144e-01 9.119419408089e-01 9.102460337516e-01 9.085126814938e-01 9.067432627955e-01 9.049375199988e-01 9.030993498041e-01 9.012238665591e-01 8.993154777089e-01 8.973745997968e-01 8.954014032931e-01 8.933974012493e-01 8.913603913181e-01 8.892945846408e-01 8.871992249687e-01 8.850749523085e-01 8.829227691911e-01 8.807448141598e-01 8.785402328687e-01 8.763098011773e-01 8.740564019950e-01 8.717794507153e-01 8.694809624064e-01 8.671625162999e-01 8.648234375308e-01 8.624654986001e-01 8.600892964376e-01 8.576973273240e-01 8.552904860052e-01 8.528691131579e-01 8.504353135135e-01 8.479909282173e-01 8.455363802253e-01 8.430728923445e-01 8.406022507047e-01 8.381258307958e-01 8.356447342640e-01 8.331611135710e-01 8.306766661677e-01 8.281925858431e-01 8.257101600344e-01 8.232312166068e-01 8.207580059198e-01 8.182912822339e-01 8.158354540055e-01 8.133876817392e-01 8.109542004438e-01 8.085337639980e-01 8.061293466923e-01 8.037439717663e-01 8.013779024164e-01 7.990340311066e-01 7.967130921454e-01 7.944186193866e-01 7.921521961849e-01 7.899148658331e-01 7.877104522799e-01 7.855402220018e-01 7.834053731105e-01 7.813101938419e-01 7.792547665591e-01 7.772416783896e-01 7.752733151216e-01 7.733525518853e-01 7.714809575771e-01 7.696595773803e-01 7.678937579103e-01 7.661821880549e-01 7.645291275074e-01 7.629357416706e-01 7.614038905017e-01 7.599383994276e-01 7.585373535499e-01 7.572057615128e-01 7.559435669548e-01 7.547548844745e-01 7.536413134445e-01 7.526024526892e-01 7.516445360704e-01 7.507659160584e-01 7.499709526588e-01 7.492588997849e-01 7.486323901873e-01 7.480944478016e-01 7.476439251641e-01 7.472868327629e-01 7.470209292091e-01 7.468486929589e-01 7.467703632123e-01 7.467875345707e-01 7.469047360072e-01 7.471188317527e-01 7.474323051989e-01 7.478454534484e-01 7.483610706347e-01 7.489791362598e-01 7.496986705525e-01 7.505225650114e-01 7.514498806319e-01 7.524789836157e-01 7.536151344374e-01 7.548526909381e-01 7.561963505581e-01 7.576444408354e-01 7.591959793997e-01 7.608513688446e-01 7.626085666158e-01 7.644708508274e-01 7.664320674976e-01 7.684972971517e-01 7.706631320820e-01 7.729268935198e-01 7.752906617748e-01 7.777507372768e-01 7.803097340664e-01 7.829606890094e-01 7.857087196101e-01 7.885457320169e-01 7.914743123217e-01 7.944934599834e-01 7.975965038877e-01 8.007888427839e-01 8.040623592867e-01 8.074189353775e-01 8.108538034578e-01 8.143667603961e-01 8.179564447179e-01 8.216164846918e-01 8.253499626804e-01 8.291508996257e-01 8.330191494858e-01 8.369494218233e-01 8.409418587206e-01 8.449947789038e-01 8.491027592721e-01 8.532661243843e-01 8.574798304488e-01 8.617425395508e-01 8.660502095571e-01 8.704019593093e-01 8.747951741607e-01 8.792254348917e-01 8.836915845674e-01 8.881893280151e-01 8.927164057719e-01 8.972726787737e-01 9.018510863449e-01 9.064523558782e-01 9.110715519799e-01 9.157073772997e-01 9.203571129531e-01 9.250152383899e-01 9.296819420943e-01 9.343528532512e-01 9.390271161570e-01 9.437003284207e-01 9.483697662916e-01 9.530322577402e-01 9.576855805839e-01 9.623291827230e-01 9.669574993810e-01 9.715694507078e-01 9.761605410891e-01 9.807292275485e-01 9.852750885883e-01 9.897919842885e-01 9.942792865200e-01 9.987340299359e-01 1.003152649157e+00 1.007535185414e+00 1.011875707473e+00 1.016176434647e+00 1.020428449492e+00 1.024636577850e+00 1.028792541982e+00 1.032897413517e+00 1.036949129969e+00 1.040940247316e+00 1.044875926667e+00 1.048748717319e+00 1.052559663834e+00 1.056304872302e+00 1.059982096828e+00 1.063591903849e+00 1.067125669828e+00 1.070591518872e+00 1.073979134506e+00 1.077290276976e+00 1.080522778492e+00 1.083673829244e+00 1.086743729120e+00 1.089725994467e+00 1.092627319536e+00 1.095437110725e+00 1.098159846169e+00 1.100792858733e+00 1.103330743798e+00 1.105780393203e+00 1.108129491504e+00 1.110389169195e+00 1.112546734083e+00 1.114610780778e+00 1.116574596781e+00 1.118435256416e+00 1.120199421521e+00 1.121856360729e+00 1.123417326477e+00 1.124868292400e+00 1.126219210829e+00 1.127464962214e+00 1.128602643338e+00 1.129639646244e+00 1.130564430080e+00 1.131389841777e+00 1.132102501034e+00 1.132711840531e+00 1.133213978641e+00 1.133607682179e+00 1.133898018142e+00 1.134076926731e+00 1.134158400789e+00 1.134124190184e+00 1.133993137236e+00 1.133752128404e+00 1.133407694026e+00 1.132965335554e+00 1.132411550464e+00 1.131767183747e+00 1.131010687185e+00 1.130164873802e+00 1.129213843188e+00 1.128169411318e+00 1.127033368103e+00 1.125794527108e+00 1.124473990011e+00 1.123054448918e+00 1.121556539014e+00 1.119962517800e+00 1.118290352228e+00 1.116537132265e+00 1.114698396876e+00 1.112792574049e+00 1.110799938776e+00 1.108748542052e+00 1.106617162741e+00 1.104428789637e+00 1.102173784945e+00 1.099855760160e+00 1.097490592727e+00 1.095059882314e+00 1.092592956777e+00 1.090069451937e+00 1.087512193784e+00 1.084913090004e+00 1.082278689693e+00 1.079621572068e+00 1.076927625392e+00 1.074224224117e+00 1.071492856488e+00 1.068757408561e+00 1.066010152982e+00 1.063258625397e+00 1.060514511455e+00 1.057767837395e+00 1.055041152074e+00 1.052324471179e+00 1.049632559041e+00 1.046967116913e+00 1.044329326653e+00 1.041735138625e+00 1.039175610032e+00 1.036669221242e+00 1.034211513309e+00 1.031811657761e+00 1.029477239075e+00 1.027205635106e+00 1.025013958130e+00 1.022893294505e+00 1.020860163158e+00 1.018913559540e+00 1.017056229217e+00 1.015304161033e+00 1.013643458623e+00 1.012099038484e+00 1.010657977472e+00 1.009334675616e+00 1.008132624076e+00 1.007045626897e+00 1.006095292313e+00 1.005261915381e+00 1.004572399914e+00 1.004009586154e+00 1.003587560354e+00 1.003308658142e+00 1.003163538285e+00 1.003174993906e+00 1.003317860318e+00 1.003617174739e+00 1.004055518068e+00 1.004646179966e+00 1.005384847110e+00 1.006264791202e+00 1.007301300399e+00 1.008472938439e+00 1.009798579725e+00 1.011260816033e+00 1.012866789145e+00 1.014611786219e+00 1.016491241979e+00 1.018507442678e+00 1.020649165437e+00 1.022921895379e+00 1.025313252787e+00 1.027825856010e+00 1.030449975541e+00 1.033186503314e+00 1.036022347145e+00 1.038960154203e+00 1.041990590695e+00 1.045106338486e+00 1.048308117138e+00 1.051578479519e+00 1.054925338600e+00 1.058326900583e+00 1.061789382431e+00 1.065296334530e+00 1.068845309596e+00 1.072431325953e+00 1.076038326245e+00 1.079670560642e+00 1.083309185826e+00 1.086955505500e+00 1.090595203664e+00 1.094225610283e+00 1.097836322342e+00 1.101418080004e+00 1.104967659836e+00 1.108472560507e+00 1.111929752407e+00 1.115325130891e+00 1.118658417940e+00 1.121914629300e+00 1.125093366944e+00 1.128181141700e+00 1.131174274994e+00 1.134064880899e+00 1.136839987599e+00 1.139505010302e+00 1.142037980690e+00 1.144448050180e+00 1.146711798943e+00 1.148834745223e+00 1.150808797630e+00 1.152619978073e+00 1.154276795397e+00 1.155756069636e+00 1.157068596053e+00 1.158197818568e+00 1.159145973587e+00 1.159905911601e+00 1.160470420810e+00 1.160841276365e+00 1.161006456899e+00 1.160973225437e+00 1.160727695314e+00 1.160276461687e+00 1.159608921270e+00 1.158729619329e+00 1.157631789823e+00 1.156318767799e+00 1.154786255953e+00 1.153034380066e+00 1.151069007427e+00 1.148878465496e+00 1.146481449843e+00 1.143859620693e+00 1.141031989359e+00 1.137990801327e+00 1.134741255221e+00 1.131294964944e+00 1.127640700497e+00 1.123801003762e+00 1.119766727985e+00 1.115555516301e+00 1.111166766473e+00 1.106610204970e+00 1.101894845286e+00 1.097027926267e+00 1.092020572998e+00 1.086881445632e+00 1.081624762329e+00 1.076254595633e+00 1.070794390559e+00 1.065243596657e+00 1.059631098212e+00 1.053958895771e+00 1.048245438082e+00 1.042512260847e+00 1.036761844213e+00 1.031030306357e+00 1.025313273104e+00 1.019646731032e+00 1.014036585243e+00 1.008508089882e+00 1.003077983490e+00 9.977623779912e-01 9.925868102321e-01 9.875605378912e-01 9.827153465982e-01 9.780574098248e-01 9.736166420282e-01 9.694017804620e-01 9.654375358930e-01 9.617371918236e-01 9.583166254359e-01 9.551976970143e-01 9.523819530717e-01 9.498985178263e-01 9.477448683085e-01 9.459420840839e-01 9.444924392942e-01 9.434052473940e-01 9.426914287722e-01 9.423448008553e-01 9.423794831176e-01 9.427853251642e-01 9.435695324495e-01 9.447207721548e-01 9.462422616461e-01 9.481201972506e-01 9.503490789645e-01 9.529211407132e-01 9.558159961555e-01 9.590342825866e-01 9.625444303705e-01 9.663471358863e-01 9.704099221737e-01 9.747253314158e-01 9.792701663655e-01 9.840236749672e-01 9.889682090945e-01 9.940782930200e-01 9.993402175890e-01 1.004721217824e+00 1.010214017479e+00 1.015781527136e+00 1.021414544155e+00 1.027087178886e+00 1.032772806574e+00 1.038463581403e+00 1.044123395245e+00 1.049749960231e+00 1.055307491306e+00 1.060791306042e+00 1.066174089022e+00 1.071443664930e+00 1.076586090168e+00 1.081579078918e+00 1.086417870232e+00 1.091074783306e+00 1.095552983520e+00 1.099827146625e+00 1.103897804402e+00 1.107746620225e+00 1.111365567993e+00 1.114751254667e+00 1.117888808563e+00 1.120781767512e+00 1.123410804505e+00 1.125785850289e+00 1.127891013896e+00 1.129732915056e+00 1.131302461962e+00 1.132601911636e+00 1.133636245909e+00 1.134395179459e+00 1.134896653536e+00 1.135129854676e+00 1.135110711976e+00 1.134838722264e+00 1.134324753622e+00 1.133581483333e+00 1.132613389916e+00 1.131442676442e+00 1.130073388182e+00 1.128535172049e+00 1.126833823039e+00 1.125001199403e+00 1.123056793196e+00 1.121025429277e+00 1.118941239020e+00 1.116827244544e+00 1.114727104094e+00 1.112666792506e+00 1.110694203175e+00 1.108842573288e+00 1.107161656372e+00 1.105693335656e+00 1.104484244712e+00 1.103586224104e+00 1.103039500293e+00 1.102903436458e+00 1.103217407038e+00 1.104037441107e+00 1.105400814535e+00 1.107357289837e+00 1.109942286729e+00 1.113191961458e+00 1.117139743871e+00 1.121802858728e+00 1.127211674118e+00 1.133360570236e+00 1.140268425148e+00 1.147916344991e+00 1.156298425623e+00 1.165390728993e+00 1.175157010454e+00 1.185564302275e+00 1.196554393717e+00 1.208081730901e+00 1.220070722872e+00 1.232457603054e+00 1.245163573265e+00 1.258103540029e+00 1.271195944383e+00 1.284341303822e+00 1.297456996841e+00 1.310438993577e+00 1.323201407580e+00 1.335640511111e+00 1.347669446437e+00 1.359194738444e+00 1.370125077382e+00 1.380382161198e+00 1.389880657762e+00 1.398556650214e+00 1.406330973514e+00 1.413155251222e+00 1.418970153710e+00 1.423736925907e+00 1.427423215188e+00 1.429999130855e+00 1.431459577610e+00 1.431792524972e+00 1.431015373852e+00 1.429137902947e+00 1.426196330582e+00 1.422229119846e+00 1.417285846369e+00 1.411432689000e+00 1.404735378659e+00 1.397282258733e+00 1.389152907828e+00 1.380449092902e+00 1.371269485178e+00 1.361721270711e+00 1.351911263889e+00 1.341944406730e+00 1.331936741902e+00 1.321980299672e+00 1.312186295030e+00 1.302635889087e+00 1.293417251123e+00 1.284599579413e+00 1.276241650672e+00 1.268390948669e+00 1.261073791098e+00 1.254315318849e+00 1.248108534884e+00 1.242452053285e+00 1.237313388934e+00 1.232662565290e+00 1.228456319339e+00 1.224640802986e+00 1.221167119858e+00 1.217969663285e+00 1.215002042150e+00 1.212201598945e+00 1.209527357519e+00 1.206930113974e+00 1.204383325819e+00 1.201858920671e+00 1.199339147081e+00 1.196830535214e+00 1.194323086700e+00 1.191845428936e+00 1.189405571512e+00 1.187040406539e+00 1.184776936191e+00 1.182643168006e+00 1.180682313576e+00 1.178906790707e+00 1.177356968727e+00 1.176030286350e+00 1.174947753194e+00 1.174097776941e+00 1.173464086771e+00 1.173028184438e+00 1.172746531756e+00 1.172584424211e+00 1.172480113467e+00 1.172389352741e+00 1.172249243318e+00 1.172009371815e+00 1.171621676750e+00 1.171045816222e+00 1.170256986834e+00 1.169235715418e+00 1.167997221032e+00 1.166546975247e+00 1.164944831018e+00 1.163235581612e+00 1.161504949729e+00 1.159843762372e+00 1.158350568203e+00 1.157151084781e+00 1.156341270617e+00 1.156056893324e+00 1.156379661826e+00 1.157415252272e+00 1.159228162351e+00 1.161857993838e+00 1.165338908967e+00 1.169637811285e+00 1.174739996696e+00 1.180554954624e+00 1.187003395968e+00 1.193967765660e+00 1.201313392940e+00 1.208919970304e+00 1.216627948124e+00 1.224326695321e+00 1.231870284793e+00 1.239170965652e+00 1.246130378756e+00 1.252685226924e+00 1.258805626982e+00 1.264454119988e+00 1.269660528717e+00 1.274427534865e+00 1.278812390942e+00 1.282855642046e+00 1.286610101352e+00 1.290137218717e+00 1.293462731497e+00 1.296636244954e+00 1.299649781997e+00 1.302507513303e+00 1.305168572523e+00 1.307572242755e+00 1.309642822876e+00 1.311269667710e+00 1.312344331072e+00 1.312721660736e+00 1.312275201686e+00 1.310850873073e+00 1.308313957073e+00 1.304528828707e+00 1.299363283010e+00 1.292716990815e+00 1.284475689571e+00 1.276267405659e+00 1.266008864123e+00 1.254095909361e+00 1.241118752112e+00 1.227657340795e+00 1.214099452699e+00 1.200549817841e+00 1.186780663240e+00 1.172321492271e+00 1.156646091803e+00 1.139360131258e+00 1.120366986741e+00 1.099977687423e+00 1.078877826960e+00 1.058005609921e+00 1.038353503737e+00 1.020766969067e+00 1.005764321561e+00 9.934884348694e-01 9.838027410721e-01 9.764492738652e-01 9.712792596863e-01 9.684277519402e-01 9.683409445719e-01 9.716871091614e-01 9.791591879347e-01 9.911998074877e-01 1.007781115254e+00 1.028355201700e+00 1.051914705186e+00 1.077206864756e+00 1.103007357672e+00 1.128341493243e+00 1.152600082545e+00 1.175572097874e+00 1.197345292442e+00 1.218121598353e+00 1.238036129937e+00 1.257015381695e+00 1.274687319230e+00 1.290424952747e+00 1.303476638854e+00 1.313072796910e+00 1.317736043275e+00 1.306066912382e+00 1.267802453013e+00 1.189977019714e+00 1.098647211227e+00 1.031436365736e+00 1.020430734326e+00 1.069022046157e+00 1.148826850296e+00 1.221479186182e+00 1.257431718385e+00 1.242279750503e+00 1.177485808981e+00 1.080222653918e+00 9.820934676529e-01 9.218628369305e-01 9.245556870190e-01 9.801256504939e-01 1.052230312295e+00 1.104318847664e+00 1.113819557631e+00 1.075023034129e+00 9.992997081428e-01 9.148586965097e-01 8.619493928628e-01 8.728686397133e-01 9.445462937948e-01 1.041594440784e+00 1.124242109515e+00 1.165086373587e+00 1.152658255601e+00 1.091860476843e+00 1.004622612349e+00 9.292727937172e-01 9.092696762651e-01 9.637019279696e-01 1.069324512516e+00 1.182260301032e+00 1.264434155188e+00 1.292384593762e+00 1.257997126075e+00 1.168428916581e+00 1.047148831397e+00 9.349053488158e-01 8.819408950714e-01 9.165605097434e-01 1.016532643142e+00 1.131930302267e+00 1.219787509659e+00 1.254530156721e+00 1.227072135408e+00 1.143400588535e+00 1.024468842266e+00 9.066040518367e-01 8.361510491479e-01 8.446185322445e-01 9.188591903515e-01 1.014499773654e+00 1.090443731422e+00 1.122358625675e+00 1.102734297513e+00 1.039362738284e+00 9.546581373012e-01 8.834938193078e-01 8.619677865721e-01 9.036869014395e-01 9.881326958186e-01 1.079385383056e+00 1.147330388101e+00 1.174974079306e+00 1.158709829290e+00 1.107251280521e+00 1.040073727432e+00 9.834212733001e-01 9.609051244334e-01 9.801868389755e-01 1.028176966338e+00 1.081070507025e+00 1.117634344294e+00 1.126054860534e+00 1.105405324435e+00 1.064646197452e+00 1.019687548622e+00 9.877997947781e-01 9.794828557224e-01 9.925115032360e-01 1.013666245405e+00 1.026659909997e+00 1.019665152670e+00 9.893330072615e-01 9.420001200328e-01 8.925426471971e-01 8.599696061318e-01 8.583807402570e-01 8.878180054585e-01 9.342527998324e-01 9.787280687749e-01 1.006321610902e+00 1.010414553496e+00 9.936600222251e-01 9.668509248248e-01 9.455580512615e-01 9.436372367227e-01 9.658340012539e-01 1.005033380910e+00 1.046918569915e+00 1.077427699910e+00 1.088083859447e+00 1.078351528779e+00 1.055577580204e+00 1.032792109518e+00 1.023672848622e+00 1.035676403556e+00 1.065432387498e+00 1.100355114145e+00 1.124848898567e+00 1.126252043381e+00 1.098508763307e+00 1.043721399154e+00 9.725494849860e-01 9.030412521820e-01 8.562346378366e-01 8.467131394047e-01 8.730500714743e-01 9.200134316971e-01 9.835499568494e-01
 1.058375251878e+00 1.058742846295e+00 1.059096880102e+00 1.059547606350e+00 1.060136703537e+00 1.060837168709e+00 1.061568165187e+00 1.062227782160e+00 1.062736531308e+00 1.063087196945e+00 1.063362287430e+00 1.063679435910e+00 1.064117545538e+00 1.064674777901e+00 1.065287214741e+00 1.065875658263e+00 1.066386676102e+00 1.066806012058e+00 1.067161197467e+00 1.067499190286e+00 1.067860494233e+00 1.068272137596e+00 1.068752194617e+00 1.069309883591e+00 1.069915403055e+00 1.070492830912e+00 1.070948189211e+00 1.071248329348e+00 1.071460667992e+00 1.071701211041e+00 1.072060115115e+00 1.072542917893e+00 1.073078897256e+00 1.073565362980e+00 1.073921001354e+00 1.074129435024e+00 1.074245285075e+00 1.074363515129e+00 1.074563530392e+00 1.074877053325e+00 1.075279498701e+00 1.075707027338e+00 1.076077346667e+00 1.076323845321e+00 1.076438429090e+00 1.076481010650e+00 1.076546279027e+00 1.076709142398e+00 1.076990560207e+00 1.077352263212e+00 1.077714150873e+00 1.077988043178e+00 1.078114061995e+00 1.078100791093e+00 1.078024951103e+00 1.077992508720e+00 1.078081334627e+00 1.078305028666e+00 1.078604477315e+00 1.078870954343e+00 1.078995211385e+00 1.078942212210e+00 1.078772011366e+00 1.078602889090e+00 1.078536959791e+00 1.078610939854e+00 1.078790218660e+00 1.078982341389e+00 1.079077097521e+00 1.079017258993e+00 1.078833051917e+00 1.078610102487e+00 1.078439321802e+00 1.078372342285e+00 1.078404473418e+00 1.078476156108e+00 1.078500951668e+00 1.078432569044e+00 1.078287189807e+00 1.078120747373e+00 1.077972634640e+00 1.077856738601e+00 1.077770836620e+00 1.077706319344e+00 1.077656595597e+00 1.077632186879e+00 1.077638029567e+00 1.077645643791e+00 1.077594767490e+00 1.077456318445e+00 1.077253429266e+00 1.077060808135e+00 1.076951011809e+00 1.076960742732e+00 1.077055481920e+00 1.077130761954e+00 1.077075655115e+00 1.076851879505e+00 1.076517019202e+00 1.076182302115e+00 1.075947401915e+00 1.075839285072e+00 1.075802581712e+00 1.075721954646e+00 1.075506033936e+00 1.075139490498e+00 1.074682931657e+00 1.074218557547e+00 1.073802893818e+00 1.073450111686e+00 1.073134847348e+00 1.072818364026e+00 1.072479969480e+00 1.072122401262e+00 1.071738701600e+00 1.071305356750e+00 1.070805873354e+00 1.070264594837e+00 1.069751106214e+00 1.069346711845e+00 1.069095878134e+00 1.068946719082e+00 1.068760249447e+00 1.068384713506e+00 1.067776500155e+00 1.067036484192e+00 1.066359849646e+00 1.065906893102e+00 1.065693945756e+00 1.065564201404e+00 1.065283528290e+00 1.064695164758e+00 1.063835219123e+00 1.062894479570e+00 1.062089686164e+00 1.061532981977e+00 1.061170526686e+00 1.060827195241e+00 1.060331741978e+00 1.059623947250e+00 1.058767922408e+00 1.057890519350e+00 1.057101196059e+00 1.056454132778e+00 1.055925455406e+00 1.055433891604e+00 1.054888263278e+00 1.054226000601e+00 1.053426657882e+00 1.052533250572e+00 1.051637194071e+00 1.050828297697e+00 1.050129383245e+00 1.049487842877e+00 1.048812956523e+00 1.048036067854e+00 1.047153653500e+00 1.046227613571e+00 1.045334074621e+00 1.044499943064e+00 1.043705628785e+00 1.042915359030e+00 1.042105735796e+00 1.041274045570e+00 1.040419316353e+00 1.039532468413e+00 1.038596817405e+00 1.037612905406e+00 1.036616966736e+00 1.035649661684e+00 1.034716984911e+00 1.033784993033e+00 1.032812569085e+00 1.031777882194e+00 1.030705188109e+00 1.029640290485e+00 1.028609480481e+00 1.027602682373e+00 1.026585644834e+00 1.025544834534e+00 1.024480228960e+00 1.023408096346e+00 1.022333047164e+00 1.021247970472e+00 1.020138693975e+00 1.019002313541e+00 1.017850478271e+00 1.016695064825e+00 1.015539507403e+00 1.014375639605e+00 1.013195261483e+00 1.011998790217e+00 1.010785576943e+00 1.009560060515e+00 1.008324082403e+00 1.007081345866e+00 1.005830111930e+00 1.004570714293e+00 1.003298024728e+00 1.002011273325e+00 1.000712343571e+00 9.994081366526e-01 9.980946332223e-01 9.967701546641e-01 9.954315766032e-01 9.940777780904e-01 9.927152989642e-01 9.913452838905e-01 9.899657806964e-01 9.885673461540e-01 9.871503753786e-01 9.857226602600e-01 9.842907212085e-01 9.828536213055e-01 9.814049161919e-01 9.799416623972e-01 9.784663390234e-01 9.769831280206e-01 9.754954402284e-01 9.739953849200e-01 9.724788727702e-01 9.709463716186e-01 9.694046027824e-01 9.678565518391e-01 9.662970830259e-01 9.647229794699e-01 9.631354827875e-01 9.615407081212e-01 9.599406953047e-01 9.583349612425e-01 9.567159874143e-01 9.550817458684e-01 9.534353167406e-01 9.517810044356e-01 9.501175004319e-01 9.484435576319e-01 9.467581012473e-01 9.450563798927e-01 9.433466033170e-01 9.416297040047e-01 9.399024828293e-01 9.381628143247e-01 9.364152357424e-01 9.346579312520e-01 9.328887225577e-01 9.311100543571e-01 9.293221430490e-01 9.275245080474e-01 9.257160946195e-01 9.238999293302e-01 9.220724903698e-01 9.202350813840e-01 9.183900369528e-01 9.165368159696e-01 9.146724998412e-01 9.128004202676e-01 9.109189716264e-01 9.090261771195e-01 9.071231838476e-01 9.052126156549e-01 9.032935804800e-01 9.013663047457e-01 8.994308442063e-01 8.974837444357e-01 8.955258388452e-01 8.935618596634e-01 8.915910566531e-01 8.896099335159e-01 8.876219330892e-01 8.856253276413e-01 8.836184670853e-01 8.816069867703e-01 8.795894571878e-01 8.775609650152e-01 8.755243934670e-01 8.734803990383e-01 8.714297537889e-01 8.693710950902e-01 8.673064372742e-01 8.652342035397e-01 8.631535121112e-01 8.610671802957e-01 8.589750096542e-01 8.568729301874e-01 8.547663060349e-01 8.526541093818e-01 8.505337519064e-01 8.484089323001e-01 8.462787772590e-01 8.441411548075e-01 8.419970669830e-01 8.398485149449e-01 8.376948508079e-01 8.355365652473e-01 8.333725687735e-01 8.312022831911e-01 8.290281132498e-01 8.268493996566e-01 8.246668023619e-01 8.224793877158e-01 8.202886651144e-01 8.180939966818e-01 8.158955632314e-01 8.136921784355e-01 8.114876181948e-01 8.092777644576e-01 8.070647672208e-01 8.048521056107e-01 8.026351009838e-01 8.004147125939e-01 7.981928826684e-01 7.959686015130e-01 7.937434573684e-01 7.915148724995e-01 7.892866039121e-01 7.870551509863e-01 7.848236029150e-01 7.825915334768e-01 7.803591072092e-01 7.781269350118e-01 7.758943430472e-01 7.736616572386e-01 7.714284063143e-01 7.691966517143e-01 7.669638149259e-01 7.647328620944e-01 7.625067106171e-01 7.602819762611e-01 7.580581435698e-01 7.558384882144e-01 7.536181840393e-01 7.514000840971e-01 7.491884517762e-01 7.469779901611e-01 7.447696384136e-01 7.425694383125e-01 7.403721861959e-01 7.381807923300e-01 7.359940327496e-01 7.338106943076e-01 7.316316116226e-01 7.294582878633e-01 7.272922194454e-01 7.251313283119e-01 7.229813368326e-01 7.208401790704e-01 7.187047232522e-01 7.165756006417e-01 7.144528123343e-01 7.123382697566e-01 7.102331002622e-01 7.081413071640e-01 7.060586838718e-01 7.039891407620e-01 7.019284166451e-01 6.998765118509e-01 6.978348954596e-01 6.958046892412e-01 6.937854395883e-01 6.917822172378e-01 6.897944416081e-01 6.878187405890e-01 6.858572238446e-01 6.839075657103e-01 6.819704678358e-01 6.800497885370e-01 6.781433928117e-01 6.762553875101e-01 6.743849867929e-01 6.725321751704e-01 6.706939946954e-01 6.688719035521e-01 6.670674883472e-01 6.652802559890e-01 6.635149462037e-01 6.617696921719e-01 6.600439559152e-01 6.583386888784e-01 6.566524781748e-01 6.549848470928e-01 6.533378356148e-01 6.517137586232e-01 6.501132743743e-01 6.485383514479e-01 6.469859537424e-01 6.454527889531e-01 6.439440465314e-01 6.424600686248e-01 6.409994785363e-01 6.395670486499e-01 6.381599806725e-01 6.367799876551e-01 6.354260730778e-01 6.340995586955e-01 6.327987317942e-01 6.315284655850e-01 6.302866722949e-01 6.290737874693e-01 6.278907979394e-01 6.267359089590e-01 6.256129507758e-01 6.245225627074e-01 6.234615938427e-01 6.224340822025e-01 6.214383958216e-01 6.204724349830e-01 6.195398774413e-01 6.186398504114e-01 6.177743764127e-01 6.169445934294e-01 6.161488702099e-01 6.153857851874e-01 6.146565894016e-01 6.139618915647e-01 6.133028069796e-01 6.126818608894e-01 6.120972684092e-01 6.115489864339e-01 6.110377033564e-01 6.105618696245e-01 6.101236753083e-01 6.097240136460e-01 6.093629441135e-01 6.090400311179e-01 6.087556589730e-01 6.085092418384e-01 6.083034785223e-01 6.081360504618e-01 6.080088903711e-01 6.079189625180e-01 6.078688795673e-01 6.078593992878e-01 6.078897265520e-01 6.079603552954e-01 6.080714995639e-01 6.082214259697e-01 6.084124481566e-01 6.086421176121e-01 6.089136124951e-01 6.092246669033e-01 6.095783578780e-01 6.099718865391e-01 6.104052314062e-01 6.108784388482e-01 6.113924104065e-01 6.119475965603e-01 6.125428889067e-01 6.131794263064e-01 6.138555144235e-01 6.145709143529e-01 6.153268624146e-01 6.161223316022e-01 6.169578240768e-01 6.178323449023e-01 6.187467303275e-01 6.196993433679e-01 6.206915080334e-01 6.217211129300e-01 6.227887028813e-01 6.238965831224e-01 6.250412813376e-01 6.262236166340e-01 6.274430814170e-01 6.286980012734e-01 6.299901352235e-01 6.313189635224e-01 6.326837291486e-01 6.340852526368e-01 6.355220451636e-01 6.369922864449e-01 6.384979413635e-01 6.400377278796e-01 6.416105840770e-01 6.432201317737e-01 6.448607128356e-01 6.465343486227e-01 6.482394456565e-01 6.499752435683e-01 6.517434048075e-01 6.535442267742e-01 6.553738252428e-01 6.572335664120e-01 6.591217449264e-01 6.610374074053e-01 6.629823588512e-01 6.649550432995e-01 6.669556465840e-01 6.689826055438e-01 6.710341164594e-01 6.731113053152e-01 6.752157858762e-01 6.773440014808e-01 6.794967016560e-01 6.816745395229e-01 6.838724703426e-01 6.860951487360e-01 6.883380392216e-01 6.906022040208e-01 6.928902925290e-01 6.951952236454e-01 6.975204617741e-01 6.998652491588e-01 7.022278285785e-01 7.046089112610e-01 7.070055730956e-01 7.094198831238e-01 7.118499698972e-01 7.142956712601e-01 7.167555408183e-01 7.192316517652e-01 7.217210399609e-01 7.242220050918e-01 7.267365871573e-01 7.292636315357e-01 7.318022472479e-01 7.343515358016e-01 7.369102937742e-01 7.394790174505e-01 7.420558251954e-01 7.446411031039e-01 7.472345412784e-01 7.498349252052e-01 7.524416724083e-01 7.550550654446e-01 7.576720852909e-01 7.602952739753e-01 7.629233497583e-01 7.655536927837e-01 7.681875535587e-01 7.708234772817e-01 7.734616756462e-01 7.761022333628e-01 7.787411956005e-01 7.813818189396e-01 7.840205534487e-01 7.866586339443e-01 7.892956458593e-01 7.919301323952e-01 7.945615337403e-01 7.971892446924e-01 7.998133172339e-01 8.024328023011e-01 8.050480128409e-01 8.076562939624e-01 8.102576772542e-01 8.128533107237e-01 8.154404393442e-01 8.180214052567e-01 8.205919439433e-01 8.231541415823e-01 8.257076015052e-01 8.282491806133e-01 8.307804000037e-01 8.333000742835e-01 8.358086095410e-01 8.383047269259e-01 8.407881373416e-01 8.432576193108e-01 8.457134582595e-01 8.481533489218e-01 8.505786434717e-01 8.529890473192e-01 8.553814906982e-01 8.577589435288e-01 8.601187566406e-01 8.624599276301e-01 8.647847104794e-01 8.670889700630e-01 8.693748644751e-01 8.716401708405e-01 8.738856075892e-01 8.761106106391e-01 8.783135851326e-01 8.804950604573e-01 8.826543826865e-01 8.847904592513e-01 8.869043398812e-01 8.889925991882e-01 8.910568856416e-01 8.930971141428e-01 8.951113002228e-01 8.971013133194e-01 8.990642553913e-01 9.010008716426e-01 9.029098277852e-01 9.047916718085e-01 9.066457695082e-01 9.084706873703e-01 9.102663442655e-01 9.120338591996e-01 9.137705633019e-01 9.154770853506e-01 9.171534249340e-01 9.187977760330e-01 9.204111506995e-01 9.219935176166e-01 9.235416894390e-01 9.250590256542e-01 9.265424626135e-01 9.279911008131e-01 9.294079922560e-01 9.307895381673e-01 9.321359819274e-01 9.334478754813e-01 9.347242518381e-01 9.359641705504e-01 9.371684841341e-01 9.383360283871e-01 9.394671604817e-01 9.405599163459e-01 9.416164366601e-01 9.426348006690e-01 9.436138760840e-01 9.445547391178e-01 9.454574734402e-01 9.463198320121e-01 9.471441601768e-01 9.479269141877e-01 9.486716180896e-01 9.493758025632e-01 9.500374290594e-01 9.506599017463e-01 9.512407247089e-01 9.517807416138e-01 9.522780571937e-01 9.527353964070e-01 9.531493827879e-01 9.535202148425e-01 9.538497226536e-01 9.541366686291e-01 9.543797442667e-01 9.545820539832e-01 9.547388801462e-01 9.548525331825e-01 9.549239755773e-01 9.549514305782e-01 9.549348827381e-01 9.548744281813e-01 9.547695842380e-01 9.546219013515e-01 9.544298908512e-01 9.541931990148e-01 9.539123228933e-01 9.535871843528e-01 9.532186943960e-01 9.528042568739e-01 9.523463488405e-01 9.518435994667e-01 9.512978172512e-01 9.507072487693e-01 9.500709172254e-01 9.493927063532e-01 9.486687713728e-01 9.479008108485e-01 9.470897616008e-01 9.462346254969e-01 9.453364223907e-01 9.443947179888e-01 9.434083575113e-01 9.423801085787e-01 9.413075081887e-01 9.401949745315e-01 9.390380808322e-01 9.378388762848e-01 9.365986514866e-01 9.353165619748e-01 9.339931153860e-01 9.326292144214e-01 9.312239597790e-01 9.297777603788e-01 9.282935749392e-01 9.267693593746e-01 9.252056561466e-01 9.236028655772e-01 9.219646034644e-01 9.202869495413e-01 9.185726612754e-01 9.168213512453e-01 9.150346449636e-01 9.132137947707e-01 9.113564428054e-01 9.094660623666e-01 9.075423331549e-01 9.055868167896e-01 9.035977524334e-01 9.015787884938e-01 8.995299072168e-01 8.974500405747e-01 8.953438859997e-01 8.932078125443e-01 8.910447143636e-01 8.888570524514e-01 8.866425277415e-01 8.844055058845e-01 8.821437911442e-01 8.798630084925e-01 8.775591998897e-01 8.752351992501e-01 8.728941972890e-01 8.705350594008e-01 8.681597445381e-01 8.657684739111e-01 8.633655484036e-01 8.609479295165e-01 8.585199077821e-01 8.560828439407e-01 8.536376820456e-01 8.511849831383e-01 8.487256916501e-01 8.462646782258e-01 8.437999528568e-01 8.413349239467e-01 8.388705367739e-01 8.364083167216e-01 8.339513235927e-01 8.315002348791e-01 8.290555522848e-01 8.266205675339e-01 8.241966935840e-01 8.217871111084e-01 8.193912938324e-01 8.170126553116e-01 8.146525903302e-01 8.123134489033e-01 8.099967200914e-01 8.077054877810e-01 8.054392523214e-01 8.032030263591e-01 8.009974306340e-01 7.988247685137e-01 7.966875133877e-01 7.945873477532e-01 7.925269770880e-01 7.905070556553e-01 7.885322586099e-01 7.866019135623e-01 7.847205906509e-01 7.828902495868e-01 7.811107870780e-01 7.793873125207e-01 7.777192442174e-01 7.761123500939e-01 7.745645691292e-01 7.730805498147e-01 7.716635145233e-01 7.703127995625e-01 7.690339403120e-01 7.678238254396e-01 7.666898098218e-01 7.656313424839e-01 7.646507140596e-01 7.637509446980e-01 7.629306408139e-01 7.621963792628e-01 7.615453370673e-01 7.609826383453e-01 7.605083756231e-01 7.601244660484e-01 7.598338795954e-01 7.596336828693e-01 7.595299609113e-01 7.595228535342e-01 7.596122554680e-01 7.598014859273e-01 7.600873782107e-01 7.604769987859e-01 7.609665195711e-01 7.615576364761e-01 7.622541177575e-01 7.630509419261e-01 7.639546045619e-01 7.649604137348e-01 7.660711481810e-01 7.672876626985e-01 7.686077513358e-01 7.700352459464e-01 7.715632733852e-01 7.732007941158e-01 7.749390897879e-01 7.767819322970e-01 7.787278125450e-01 7.807760268552e-01 7.829274372452e-01 7.851773757796e-01 7.875299218768e-01 7.899795071940e-01 7.925273553883e-01 7.951731904654e-01 7.979111708133e-01 8.007447237330e-01 8.036686141068e-01 8.066852648153e-01 8.097881227555e-01 8.129792014415e-01 8.162566196235e-01 8.196145746582e-01 8.230571884344e-01 8.265759755439e-01 8.301745469259e-01 8.338470107968e-01 8.375922977600e-01 8.414084945799e-01 8.452908095305e-01 8.492407614250e-01 8.532523586417e-01 8.573260808809e-01 8.614577962940e-01 8.656448374738e-01 8.698836808635e-01 8.741737444615e-01 8.785114588295e-01 8.828940161771e-01 8.873191769217e-01 8.917843626339e-01 8.962856463668e-01 9.008221344624e-01 9.053886088127e-01 9.099847338168e-01 9.146060188911e-01 9.192498940280e-01 9.239153531224e-01 9.285960807049e-01 9.332932364050e-01 9.380004596392e-01 9.427172670201e-01 9.474399939019e-01 9.521647561909e-01 9.568921409632e-01 9.616154728481e-01 9.663336337908e-01 9.710436563404e-01 9.757426921450e-01 9.804304563901e-01 9.850996537164e-01 9.897517404712e-01 9.943811852778e-01 9.989864402827e-01 1.003566558115e+00 1.008114036620e+00 1.012633081534e+00 1.017114075174e+00 1.021560745837e+00 1.025964693475e+00 1.030327619947e+00 1.034647232525e+00 1.038916753998e+00 1.043138953249e+00 1.047307174284e+00 1.051422800036e+00 1.055481206303e+00 1.059479238724e+00 1.063418160430e+00 1.067292138025e+00 1.071103079362e+00 1.074843547067e+00 1.078514816991e+00 1.082115459524e+00 1.085642259649e+00 1.089091526580e+00 1.092463328834e+00 1.095758584766e+00 1.098968224152e+00 1.102097372061e+00 1.105140272181e+00 1.108096432575e+00 1.110967375626e+00 1.113743383151e+00 1.116434191331e+00 1.119026546030e+00 1.121529675208e+00 1.123934740037e+00 1.126242200388e+00 1.128457159839e+00 1.130565505320e+00 1.132579705209e+00 1.134488351030e+00 1.136298242755e+00 1.138003480077e+00 1.139603079132e+00 1.141102571815e+00 1.142490483630e+00 1.143778763823e+00 1.144953627190e+00 1.146028312206e+00 1.146991114319e+00 1.147847473708e+00 1.148598219010e+00 1.149235227200e+00 1.149771955566e+00 1.150192398413e+00 1.150513392180e+00 1.150720827232e+00 1.150820680020e+00 1.150817698470e+00 1.150701048276e+00 1.150488181416e+00 1.150158312121e+00 1.149735484521e+00 1.149199331694e+00 1.148564029861e+00 1.147829153271e+00 1.146987839970e+00 1.146055063769e+00 1.145015140071e+00 1.143889084584e+00 1.142658173302e+00 1.141341614141e+00 1.139931599582e+00 1.138427944655e+00 1.136846274373e+00 1.135168072342e+00 1.133419788770e+00 1.131577723577e+00 1.129668180796e+00 1.127676841704e+00 1.125612955125e+00 1.123486204604e+00 1.121282227974e+00 1.119028440978e+00 1.116697910631e+00 1.114324794093e+00 1.111889646436e+00 1.109406591276e+00 1.106881758226e+00 1.104306232639e+00 1.101703767288e+00 1.099054805100e+00 1.096385141097e+00 1.093683414067e+00 1.090962735836e+00 1.088227371049e+00 1.085472460714e+00 1.082717958940e+00 1.079953132716e+00 1.077195351954e+00 1.074441233764e+00 1.071698809021e+00 1.068977343225e+00 1.066269715053e+00 1.063597540710e+00 1.060950627776e+00 1.058344926278e+00 1.055782398132e+00 1.053263761835e+00 1.050802780743e+00 1.048394665516e+00 1.046056930569e+00 1.043782126231e+00 1.041581870907e+00 1.039464284920e+00 1.037423195921e+00 1.035479923034e+00 1.033622500631e+00 1.031868115415e+00 1.030215306690e+00 1.028665878079e+00 1.027236713090e+00 1.025910823644e+00 1.024718071826e+00 1.023638397359e+00 1.022691529012e+00 1.021874162654e+00 1.021183508354e+00 1.020639150104e+00 1.020219872683e+00 1.019954800912e+00 1.019822278957e+00 1.019838591156e+00 1.020000112109e+00 1.020303528824e+00 1.020763290162e+00 1.021358756366e+00 1.022113544671e+00 1.023006183493e+00 1.024050511078e+00 1.025239828306e+00 1.026571415474e+00 1.028049262549e+00 1.029662432295e+00 1.031419445277e+00 1.033306416357e+00 1.035329023871e+00 1.037479118572e+00 1.039755595463e+00 1.042151376404e+00 1.044664559384e+00 1.047291010239e+00 1.050022144000e+00 1.052860309113e+00 1.055788717757e+00 1.058813737145e+00 1.061919388813e+00 1.065108208567e+00 1.068365591289e+00 1.071691142550e+00 1.075077030079e+00 1.078510377381e+00 1.081995646267e+00 1.085512647375e+00 1.089065417738e+00 1.092635873047e+00 1.096224496029e+00 1.099821693898e+00 1.103416610788e+00 1.107007129732e+00 1.110577713496e+00 1.114129188167e+00 1.117645070374e+00 1.121125792602e+00 1.124555856589e+00 1.127933491434e+00 1.131247483455e+00 1.134489992178e+00 1.137655726073e+00 1.140732183041e+00 1.143720575217e+00 1.146599492889e+00 1.149378774301e+00 1.152035185262e+00 1.154573196721e+00 1.156980130730e+00 1.159246710190e+00 1.161378685137e+00 1.163351034527e+00 1.165176062759e+00 1.166832452602e+00 1.168324386975e+00 1.169642595586e+00 1.170779576524e+00 1.171736166134e+00 1.172500119528e+00 1.173075738042e+00 1.173448743382e+00 1.173624193869e+00 1.173592141754e+00 1.173353944434e+00 1.172902275872e+00 1.172239516251e+00 1.171359609206e+00 1.170262345643e+00 1.168949078254e+00 1.167410355094e+00 1.165659283848e+00 1.163680236291e+00 1.161489952382e+00 1.159077544092e+00 1.156447475397e+00 1.153607130184e+00 1.150549349293e+00 1.147291656434e+00 1.143819763455e+00 1.140154783065e+00 1.136291069365e+00 1.132238354680e+00 1.128005674854e+00 1.123593302330e+00 1.119015882583e+00 1.114274920854e+00 1.109387228807e+00 1.104355369153e+00 1.099196003220e+00 1.093913164893e+00 1.088527615624e+00 1.083043248202e+00 1.077479009174e+00 1.071849954395e+00 1.066160702967e+00 1.060443993824e+00 1.054696406289e+00 1.048951589336e+00 1.043212953333e+00 1.037505348344e+00 1.031848679082e+00 1.026254085130e+00 1.020749603957e+00 1.015344877698e+00 1.010069935393e+00 1.004933837324e+00 9.999642099428e-01 9.951732114389e-01 9.905870389167e-01 9.862210942321e-01 9.820919998193e-01 9.782263670873e-01 9.746265256741e-01 9.713257387473e-01 9.683242031477e-01 9.656500605145e-01 9.633075605247e-01 9.613086812842e-01 9.596706524886e-01 9.583920936951e-01 9.574923686563e-01 9.569647444716e-01 9.568242542246e-01 9.570632483302e-01 9.576892553742e-01 9.586948837919e-01 9.600796868055e-01 9.618394632585e-01 9.639591739179e-01 9.664413260275e-01 9.692615639605e-01 9.724227411033e-01 9.758961433720e-01 9.796752992800e-01 9.837431080004e-01 9.880765103357e-01 9.926654140095e-01 9.974803937557e-01 1.002511674617e+00 1.007725010034e+00 1.013115005453e+00 1.018645753597e+00 1.024302970570e+00 1.030065728499e+00 1.035904550504e+00 1.041809537611e+00 1.047743973001e+00 1.053702951281e+00 1.059649745201e+00 1.065575983988e+00 1.071457533895e+00 1.077272920670e+00 1.083007831002e+00 1.088638858630e+00 1.094157444054e+00 1.099537070336e+00 1.104772964266e+00 1.109839170035e+00 1.114731844309e+00 1.119431005397e+00 1.123925181960e+00 1.128208897510e+00 1.132261414382e+00 1.136086586746e+00 1.139659377555e+00 1.142987472712e+00 1.146051545911e+00 1.148853476595e+00 1.151385187249e+00 1.153641063050e+00 1.155622412267e+00 1.157317093660e+00 1.158738517553e+00 1.159871910436e+00 1.160730970788e+00 1.161309159122e+00 1.161614244988e+00 1.161653101838e+00 1.161425189545e+00 1.160948907342e+00 1.160223005155e+00 1.159271195522e+00 1.158095836787e+00 1.156723059002e+00 1.155164685643e+00 1.153443173455e+00 1.151584966941e+00 1.149607242027e+00 1.147548300771e+00 1.145431253692e+00 1.143298142998e+00 1.141176236973e+00 1.139112397848e+00 1.137145191254e+00 1.135316031350e+00 1.133679157849e+00 1.132271192294e+00 1.131155490823e+00 1.130368938202e+00 1.129974221246e+00 1.130011913447e+00 1.130539087157e+00 1.131602727400e+00 1.133244611670e+00 1.135514312788e+00 1.138440754537e+00 1.142069301896e+00 1.146413794255e+00 1.151507790282e+00 1.157354292165e+00 1.163962666505e+00 1.171331220716e+00 1.179440473104e+00 1.188281182965e+00 1.197806996184e+00 1.207992652068e+00 1.218777775083e+00 1.230112930203e+00 1.241931174285e+00 1.254155193833e+00 1.266715662379e+00 1.279519315382e+00 1.292486127688e+00 1.305513694768e+00 1.318516724928e+00 1.331389357869e+00 1.344040192318e+00 1.356370991325e+00 1.368282661450e+00 1.379687421938e+00 1.390487950969e+00 1.400606640849e+00 1.409955233048e+00 1.418465605862e+00 1.426065048644e+00 1.432695961463e+00 1.438309444934e+00 1.442855080616e+00 1.446308287830e+00 1.448637384692e+00 1.449840473512e+00 1.449905080500e+00 1.448846110138e+00 1.446684757754e+00 1.443449338593e+00 1.439187961796e+00 1.433946619893e+00 1.427798222925e+00 1.420805189583e+00 1.413059190183e+00 1.404644770397e+00 1.395660015918e+00 1.386208613137e+00 1.376389781097e+00 1.366320004952e+00 1.356097238323e+00 1.345837644991e+00 1.335632285499e+00 1.325584901562e+00 1.315780921953e+00 1.306298290882e+00 1.297209702896e+00 1.288561297763e+00 1.280405230076e+00 1.272757159248e+00 1.265642164692e+00 1.259053240591e+00 1.252981257035e+00 1.247401459812e+00 1.242275824263e+00 1.237571614370e+00 1.233230856747e+00 1.229213002614e+00 1.225459875830e+00 1.221927967136e+00 1.218568417815e+00 1.215343997549e+00 1.212223439124e+00 1.209179625817e+00 1.206207504467e+00 1.203291448758e+00 1.200450874940e+00 1.197688052400e+00 1.195033123082e+00 1.192512927739e+00 1.190154069610e+00 1.188000437121e+00 1.186071306524e+00 1.184413571873e+00 1.183035572873e+00 1.181963307429e+00 1.181202039285e+00 1.180744131721e+00 1.180581854106e+00 1.180677748051e+00 1.181005224208e+00 1.181504548384e+00 1.182132776841e+00 1.182817251077e+00 1.183503421490e+00 1.184123964947e+00 1.184624912093e+00 1.184957407506e+00 1.185076243122e+00 1.184970126146e+00 1.184615005188e+00 1.184038396813e+00 1.183257020465e+00 1.182325267382e+00 1.181312108504e+00 1.180289849531e+00 1.179373915888e+00 1.178644560526e+00 1.178233878937e+00 1.178234120801e+00 1.178754520450e+00 1.179886724142e+00 1.181688592375e+00 1.184229451456e+00 1.187506443483e+00 1.191538805587e+00 1.196271800962e+00 1.201652301056e+00 1.207598463576e+00 1.213986207513e+00 1.220714337313e+00 1.227627050452e+00 1.234611047440e+00 1.241518633939e+00 1.248239351812e+00 1.254665593173e+00 1.260701613962e+00 1.266302502717e+00 1.271404875896e+00 1.276020066087e+00 1.280134368849e+00 1.283788370922e+00 1.287026681905e+00 1.289896318435e+00 1.292475684975e+00 1.294805205241e+00 1.296958995210e+00 1.298964158580e+00 1.300851770761e+00 1.302622822820e+00 1.304252080493e+00 1.305705230710e+00 1.306899049717e+00 1.307758502034e+00 1.308160517727e+00 1.307997287056e+00 1.307128668122e+00 1.305422565809e+00 1.302748904312e+00 1.298967513063e+00 1.293969209465e+00 1.287625548247e+00 1.281079065360e+00 1.272615757294e+00 1.262628172937e+00 1.251692597867e+00 1.240370942586e+00 1.229024693932e+00 1.217718671118e+00 1.206184987166e+00 1.193907152496e+00 1.180316363860e+00 1.164972023957e+00 1.147729084530e+00 1.128837115589e+00 1.108916933779e+00 1.088828295216e+00 1.069480137715e+00 1.051644147841e+00 1.035774811476e+00 1.021974862322e+00 1.010094271105e+00 9.998845072193e-01 9.912325235601e-01 9.843222760628e-01 9.796950531144e-01 9.781342458735e-01 9.805001049256e-01 9.874206065323e-01 9.990644232647e-01 1.015048431864e+00 1.034493473447e+00 1.056220903066e+00 1.079031474041e+00 1.101960491269e+00 1.124389943854e+00 1.146107447086e+00 1.167208375117e+00 1.187914820152e+00 1.208394843591e+00 1.228610454479e+00 1.248246069596e+00 1.266738820886e+00 1.283463335510e+00 1.298125380060e+00 1.309351590290e+00 1.295896146831e+00 1.256289780544e+00 1.181164474694e+00 1.100384888580e+00 1.050826284907e+00 1.058152624322e+00 1.117475525043e+00 1.197430442198e+00 1.261875985748e+00 1.284993211697e+00 1.256041629385e+00 1.180051957816e+00 1.077826257093e+00 9.840460672536e-01 9.372253618460e-01 9.557960653326e-01 1.021344377491e+00 1.094562934812e+00 1.140487210176e+00 1.139424809425e+00 1.088661067878e+00 1.002585915622e+00 9.123769095218e-01 8.599717555235e-01 8.752934616447e-01 9.493738561633e-01 1.042944374094e+00 1.116029558839e+00 1.142932771629e+00 1.114837379153e+00 1.040316146032e+00 9.465294794891e-01 8.781089614656e-01 8.800515532569e-01 9.610328227062e-01 1.084856055260e+00 1.203462388629e+00 1.280492439280e+00 1.295782877355e+00 1.244960050176e+00 1.139592090373e+00 1.008968066034e+00 9.011973708189e-01 8.701387992092e-01 9.337766810722e-01 1.054155975443e+00 1.175999061397e+00 1.258282266741e+00 1.279013047212e+00 1.232986042897e+00 1.130637277542e+00 9.986573063141e-01 8.807071470072e-01 8.280796671342e-01 8.644918891282e-01 9.603341230584e-01 1.063380618933e+00 1.133239590990e+00 1.148663048146e+00 1.105665809077e+00 1.016261778281e+00 9.088592218324e-01 8.269938270409e-01 8.138073801972e-01 8.776471936508e-01 9.839253692819e-01 1.088095535792e+00 1.158530221000e+00 1.179950416274e+00 1.151760345278e+00 1.086631767910e+00 1.008967884381e+00 9.501606384952e-01 9.360886836256e-01 9.704449318628e-01 1.032641716486e+00 1.093734818553e+00 1.131258486690e+00 1.134712311037e+00 1.105901964293e+00 1.057395492510e+00 1.008980105884e+00 9.805885018166e-01 9.821328714755e-01 1.007414270371e+00 1.038573170080e+00 1.056471987720e+00 1.048537892325e+00 1.012119344946e+00 9.551677489818e-01 8.948742817507e-01 8.529870244184e-01 8.456652667546e-01 8.728094892784e-01 9.182514210159e-01 9.608789556478e-01 9.848359800681e-01 9.838380594361e-01 9.618433382407e-01 9.315297652381e-01 9.101981735477e-01 9.120419558484e-01 9.399529048478e-01 9.838533362270e-01 1.027265403038e+00 1.055625208049e+00 1.061353434768e+00 1.045804168212e+00 1.018873865755e+00 9.962143752557e-01 9.929856845442e-01 1.015717680657e+00 1.058012894583e+00 1.104173464267e+00 1.136873036244e+00 1.143157299715e+00 1.117521569632e+00 1.062895587944e+00 9.905910638258e-01 9.188199806234e-01 8.682055547607e-01 8.528842938639e-01 8.717590320816e-01 9.107112600479e-01 9.671544579993e-01
 1.055288382345e+00 1.055737784550e+00 1.056178337884e+00 1.056715024252e+00 1.057388391937e+00 1.058172112300e+00 1.058986043356e+00 1.059727517130e+00 1.060314918312e+00 1.060747990542e+00 1.061111549349e+00 1.061520218456e+00 1.062045671454e+00 1.062686216918e+00 1.063380441785e+00 1.064055176986e+00 1.064652684510e+00 1.065160346348e+00 1.065605302094e+00 1.066033674061e+00 1.066483822748e+00 1.066982269364e+00 1.067548436018e+00 1.068193766582e+00 1.068889919676e+00 1.069555504780e+00 1.070096423036e+00 1.070484233827e+00 1.070785136725e+00 1.071115665067e+00 1.071563576012e+00 1.072135976361e+00 1.072759885498e+00 1.073331041562e+00 1.073771592995e+00 1.074068002747e+00 1.074277338856e+00 1.074491182692e+00 1.074786116514e+00 1.075189116014e+00 1.075679364924e+00 1.076194965047e+00 1.076655281747e+00 1.076994473140e+00 1.077203417495e+00 1.077340446480e+00 1.077499113664e+00 1.077754523392e+00 1.078128779564e+00 1.078582531076e+00 1.079034485638e+00 1.079395348677e+00 1.079609245398e+00 1.079686208211e+00 1.079708408590e+00 1.079776336137e+00 1.079963356583e+00 1.080279998731e+00 1.080668191623e+00 1.081021390544e+00 1.081236143787e+00 1.081280098607e+00 1.081210389181e+00 1.081141734898e+00 1.081173508747e+00 1.081342321140e+00 1.081615176577e+00 1.081898698677e+00 1.082084852321e+00 1.082118050979e+00 1.082029463783e+00 1.081905652688e+00 1.081835910104e+00 1.081870961417e+00 1.082002505810e+00 1.082167088778e+00 1.082281351547e+00 1.082304279754e+00 1.082257219967e+00 1.082195186180e+00 1.082155135987e+00 1.082144153224e+00 1.082156972568e+00 1.082182893112e+00 1.082224882562e+00 1.082297289628e+00 1.082406303015e+00 1.082521537896e+00 1.082577203560e+00 1.082538439742e+00 1.082430850125e+00 1.082332110449e+00 1.082319750101e+00 1.082433551559e+00 1.082634548756e+00 1.082812124997e+00 1.082853201950e+00 1.082720982865e+00 1.082480292515e+00 1.082246009156e+00 1.082116464186e+00 1.082113986399e+00 1.082177637719e+00 1.082188855652e+00 1.082060789593e+00 1.081786245814e+00 1.081430308640e+00 1.081075685534e+00 1.080770056687e+00 1.080521423871e+00 1.080300744127e+00 1.080074771504e+00 1.079829417903e+00 1.079573117832e+00 1.079300036476e+00 1.078980166162e+00 1.078590778012e+00 1.078151149951e+00 1.077733620101e+00 1.077425729181e+00 1.077277133779e+00 1.077236632898e+00 1.077159196526e+00 1.076891550481e+00 1.076384239953e+00 1.075742118178e+00 1.075165961137e+00 1.074813932976e+00 1.074705754598e+00 1.074679116054e+00 1.074498125822e+00 1.074007300475e+00 1.073247337680e+00 1.072408616213e+00 1.071709265917e+00 1.071258065029e+00 1.070997217919e+00 1.070753779841e+00 1.070357777543e+00 1.069752014311e+00 1.069002047529e+00 1.068230933433e+00 1.067546984153e+00 1.067004098105e+00 1.066578034283e+00 1.066188558894e+00 1.065745085314e+00 1.065185532134e+00 1.064488122211e+00 1.063695546107e+00 1.062903465591e+00 1.062199873491e+00 1.061606043707e+00 1.061067430451e+00 1.060494407524e+00 1.059817477462e+00 1.059037222239e+00 1.058216277204e+00 1.057428559451e+00 1.056700148720e+00 1.056009050560e+00 1.055319448713e+00 1.054613072702e+00 1.053884619191e+00 1.053133142266e+00 1.052348190009e+00 1.051511844372e+00 1.050627813627e+00 1.049733974474e+00 1.048870127114e+00 1.048041624354e+00 1.047211385063e+00 1.046339115894e+00 1.045404393103e+00 1.044433577893e+00 1.043471882814e+00 1.042546874731e+00 1.041643820936e+00 1.040729109783e+00 1.039788783348e+00 1.038825530148e+00 1.037855806268e+00 1.036882676235e+00 1.035899454867e+00 1.034889638204e+00 1.033852176384e+00 1.032799699855e+00 1.031746530415e+00 1.030690727137e+00 1.029626506454e+00 1.028546669643e+00 1.027447516132e+00 1.026334046710e+00 1.025207317332e+00 1.024072590543e+00 1.022929385202e+00 1.021777553284e+00 1.020617328704e+00 1.019442933266e+00 1.018254291254e+00 1.017054496038e+00 1.015848102178e+00 1.014632040052e+00 1.013406090431e+00 1.012164279901e+00 1.010907386441e+00 1.009641783800e+00 1.008368235347e+00 1.007083469903e+00 1.005780598506e+00 1.004460436560e+00 1.003129180232e+00 1.001793143709e+00 1.000451331025e+00 9.990979429196e-01 9.977283030168e-01 9.963466608066e-01 9.949582874139e-01 9.935641961427e-01 9.921568839688e-01 9.907321326956e-01 9.892916745854e-01 9.878418580112e-01 9.863857973671e-01 9.849177813554e-01 9.834343891177e-01 9.819379216382e-01 9.804332627337e-01 9.789234424324e-01 9.774082596196e-01 9.758775742485e-01 9.743315285469e-01 9.727729126609e-01 9.712073076552e-01 9.696313306801e-01 9.680446093459e-01 9.664444758950e-01 9.648296397680e-01 9.632053052828e-01 9.615728154981e-01 9.599301842385e-01 9.582749959857e-01 9.566116684054e-01 9.549375021523e-01 9.532498495881e-01 9.515529223988e-01 9.498472396937e-01 9.481301961189e-01 9.464009319061e-01 9.446645960122e-01 9.429167623995e-01 9.411575534528e-01 9.393904953663e-01 9.376146412309e-01 9.358262391962e-01 9.340309960690e-01 9.322254497075e-01 9.304067280910e-01 9.285782833206e-01 9.267412330602e-01 9.248946623451e-01 9.230388372499e-01 9.211745346522e-01 9.192976893628e-01 9.174096930179e-01 9.155157146302e-01 9.136124559329e-01 9.116991879506e-01 9.097769621549e-01 9.078468867717e-01 9.059049902368e-01 9.039575780447e-01 9.020031013702e-01 9.000373058053e-01 8.980624578551e-01 8.960793980345e-01 8.940891708309e-01 8.920889295222e-01 8.900830532046e-01 8.880679716708e-01 8.860437023939e-01 8.840114943510e-01 8.819728084768e-01 8.799243625716e-01 8.778706140647e-01 8.758087182469e-01 8.737385076011e-01 8.716631071724e-01 8.695807714784e-01 8.674893722721e-01 8.653921615001e-01 8.632884274655e-01 8.611789362258e-01 8.590619839535e-01 8.569392771949e-01 8.548097679149e-01 8.526735328754e-01 8.505325970184e-01 8.483868495821e-01 8.462342597233e-01 8.440762869048e-01 8.419159526159e-01 8.397479299401e-01 8.375744609777e-01 8.353972831951e-01 8.332150725961e-01 8.310289581801e-01 8.288408848473e-01 8.266459214774e-01 8.244471667856e-01 8.222442681417e-01 8.200387851359e-01 8.178303229823e-01 8.156178876422e-01 8.134032316988e-01 8.111824215764e-01 8.089616990294e-01 8.067390084759e-01 8.045134439700e-01 8.022879254585e-01 8.000586602357e-01 7.978286483471e-01 7.955957335873e-01 7.933633571986e-01 7.911269783455e-01 7.888914029172e-01 7.866576677462e-01 7.844240911383e-01 7.821909192854e-01 7.799578272863e-01 7.777239866435e-01 7.754900325185e-01 7.732589994366e-01 7.710280570741e-01 7.687978038450e-01 7.665733829068e-01 7.643502526862e-01 7.621305222902e-01 7.599126959053e-01 7.576966266486e-01 7.554820215933e-01 7.532723984147e-01 7.510665957615e-01 7.488648009966e-01 7.466711276935e-01 7.444831382972e-01 7.422984444190e-01 7.401187237322e-01 7.379440558233e-01 7.357724295481e-01 7.336111799125e-01 7.314581872389e-01 7.293126347721e-01 7.271766885159e-01 7.250493419320e-01 7.229259946783e-01 7.208124022373e-01 7.187052821428e-01 7.166083186143e-01 7.145243227294e-01 7.124526250915e-01 7.103909857886e-01 7.083400706090e-01 7.062992343993e-01 7.042674530024e-01 7.022498633209e-01 7.002442490442e-01 6.982520278125e-01 6.962773207213e-01 6.943160585183e-01 6.923661554388e-01 6.904295245401e-01 6.885083665401e-01 6.866013467697e-01 6.847129059095e-01 6.828416529178e-01 6.809867462809e-01 6.791492835533e-01 6.773281413004e-01 6.755223461774e-01 6.737354703048e-01 6.719681136938e-01 6.702210697015e-01 6.684955761965e-01 6.667892892182e-01 6.651025762164e-01 6.634356752419e-01 6.617888032558e-01 6.601635023551e-01 6.585642894405e-01 6.569866059871e-01 6.554325496093e-01 6.539017944829e-01 6.523952733765e-01 6.509121371180e-01 6.494567836681e-01 6.480275629376e-01 6.466232931809e-01 6.452454189130e-01 6.438946294501e-01 6.425722579151e-01 6.412779356104e-01 6.400138441052e-01 6.387780261611e-01 6.375712816632e-01 6.363911691622e-01 6.352427880488e-01 6.341243024150e-01 6.330379875898e-01 6.319842608233e-01 6.309627159477e-01 6.299708545550e-01 6.290105765523e-01 6.280835471859e-01 6.271894056008e-01 6.263301557383e-01 6.255059769820e-01 6.247152322267e-01 6.239600180643e-01 6.232385700449e-01 6.225537081420e-01 6.219047024454e-01 6.212921695537e-01 6.207158239871e-01 6.201774192627e-01 6.196758417881e-01 6.192125219467e-01 6.187866906327e-01 6.183987262871e-01 6.180475626277e-01 6.177354605408e-01 6.174622559028e-01 6.172277564501e-01 6.170344333618e-01 6.168789236080e-01 6.167629603677e-01 6.166870961872e-01 6.166491940892e-01 6.166521191983e-01 6.166963604231e-01 6.167814794986e-01 6.169063631225e-01 6.170717781240e-01 6.172782525033e-01 6.175243014220e-01 6.178114442184e-01 6.181399057253e-01 6.185090061528e-01 6.189201353527e-01 6.193704191687e-01 6.198617440284e-01 6.203934251654e-01 6.209654260327e-01 6.215805089998e-01 6.222352109272e-01 6.229288057530e-01 6.236640496229e-01 6.244372918792e-01 6.252521977521e-01 6.261052819719e-01 6.269996440320e-01 6.279327614631e-01 6.289048260235e-01 6.299151642132e-01 6.309648159813e-01 6.320532206034e-01 6.331799891745e-01 6.343454511361e-01 6.355486109736e-01 6.367878285311e-01 6.380645930212e-01 6.393790157167e-01 6.407297756060e-01 6.421191327547e-01 6.435430502884e-01 6.450026114239e-01 6.464963424053e-01 6.480241693906e-01 6.495881480365e-01 6.511865017319e-01 6.528174640382e-01 6.544815211803e-01 6.561775941808e-01 6.579046764665e-01 6.596648097480e-01 6.614558109399e-01 6.632792046444e-01 6.651317161707e-01 6.670121546452e-01 6.689227265430e-01 6.708635770325e-01 6.728319246057e-01 6.748288087893e-01 6.768530792237e-01 6.789032076249e-01 6.809810222335e-01 6.830830331567e-01 6.852118369003e-01 6.873670919062e-01 6.895428803487e-01 6.917428985339e-01 6.939660793362e-01 6.962115119065e-01 6.984787814898e-01 7.007687263024e-01 7.030771009676e-01 7.054054603802e-01 7.077550653259e-01 7.101208186108e-01 7.125077949448e-01 7.149121325005e-01 7.173334350944e-01 7.197707156068e-01 7.222239585183e-01 7.246945329081e-01 7.271781902817e-01 7.296760484835e-01 7.321872664076e-01 7.347121066108e-01 7.372485405543e-01 7.397976317612e-01 7.423569912904e-01 7.449267399802e-01 7.475070825244e-01 7.500952448574e-01 7.526932551962e-01 7.552995694560e-01 7.579128728253e-01 7.605346026627e-01 7.631609880967e-01 7.657930232376e-01 7.684318363001e-01 7.710735216478e-01 7.737200036606e-01 7.763697257524e-01 7.790216297730e-01 7.816756928887e-01 7.843308818759e-01 7.869869827771e-01 7.896439161024e-01 7.922999286155e-01 7.949550566514e-01 7.976098486371e-01 8.002614850709e-01 8.029098215308e-01 8.055556723565e-01 8.081979652632e-01 8.108361871214e-01 8.134683894571e-01 8.160945705412e-01 8.187164621335e-01 8.213288025463e-01 8.239365456890e-01 8.265351408091e-01 8.291252347060e-01 8.317061402442e-01 8.342775822422e-01 8.368387063374e-01 8.393890143465e-01 8.419273767202e-01 8.444541806876e-01 8.469693271263e-01 8.494708916023e-01 8.519593497808e-01 8.544336736868e-01 8.568928368578e-01 8.593366863786e-01 8.617648784852e-01 8.641776392572e-01 8.665730317838e-01 8.689510101620e-01 8.713117732230e-01 8.736523323810e-01 8.759756183752e-01 8.782784435858e-01 8.805615558516e-01 8.828253020433e-01 8.850662607093e-01 8.872870178233e-01 8.894860433407e-01 8.916601152788e-01 8.938126710695e-01 8.959425708207e-01 8.980466002752e-01 9.001273144401e-01 9.021825039011e-01 9.042113419548e-01 9.062152325389e-01 9.081933252226e-01 9.101439711527e-01 9.120662932259e-01 9.139617293709e-01 9.158286395783e-01 9.176663601920e-01 9.194747274550e-01 9.212537240319e-01 9.230011786435e-01 9.247203216049e-01 9.264071263975e-01 9.280618950788e-01 9.296868925701e-01 9.312776715463e-01 9.328357456172e-01 9.343608931644e-01 9.358536109174e-01 9.373107379501e-01 9.387344966731e-01 9.401228570646e-01 9.414766165454e-01 9.427938988975e-01 9.440757152480e-01 9.453221983036e-01 9.465305739622e-01 9.477022643295e-01 9.488367391529e-01 9.499343736560e-01 9.509928271299e-01 9.520120164254e-01 9.529945530363e-01 9.539373047327e-01 9.548394820355e-01 9.557037449673e-01 9.565267712352e-01 9.573097702363e-01 9.580522675951e-01 9.587543911115e-01 9.594152548960e-01 9.600338831118e-01 9.606122321215e-01 9.611474939905e-01 9.616406901647e-01 9.620925412404e-01 9.625007943451e-01 9.628672403196e-01 9.631905114456e-01 9.634694103626e-01 9.637065292830e-01 9.639007043668e-01 9.640491705699e-01 9.641551182929e-01 9.642159698240e-01 9.642335471386e-01 9.642078406655e-01 9.641363073451e-01 9.640217293135e-01 9.638611696541e-01 9.636574906904e-01 9.634077610971e-01 9.631145948894e-01 9.627763721275e-01 9.623929037416e-01 9.619653995860e-01 9.614928176179e-01 9.609752029155e-01 9.604141139607e-01 9.598078754567e-01 9.591564869628e-01 9.584613508223e-01 9.577211257198e-01 9.569368608724e-01 9.561082420737e-01 9.552360867291e-01 9.543202766889e-01 9.533604492607e-01 9.523576101019e-01 9.513103876849e-01 9.502200726745e-01 9.490881322837e-01 9.479130099177e-01 9.466960387030e-01 9.454368257803e-01 9.441355489032e-01 9.427937815427e-01 9.414100978311e-01 9.399867316046e-01 9.385224514289e-01 9.370199448019e-01 9.354769379331e-01 9.338953119068e-01 9.322753775988e-01 9.306178623450e-01 9.289226422786e-01 9.271910907828e-01 9.254235476632e-01 9.236209084733e-01 9.217831398140e-01 9.199105629703e-01 9.180040132853e-01 9.160659115132e-01 9.140956462479e-01 9.120938849124e-01 9.100614339953e-01 9.079997182023e-01 9.059092683358e-01 9.037890868274e-01 9.016452628699e-01 8.994733652261e-01 8.972769865506e-01 8.950563869049e-01 8.928121645042e-01 8.905466177821e-01 8.882595669392e-01 8.859540845820e-01 8.836295931258e-01 8.812869242863e-01 8.789290940973e-01 8.765552495753e-01 8.741693807574e-01 8.717700822014e-01 8.693612185865e-01 8.669403566072e-01 8.645146142591e-01 8.620809144316e-01 8.596421660325e-01 8.571997343300e-01 8.547548984474e-01 8.523106160979e-01 8.498676979950e-01 8.474272073110e-01 8.449920712878e-01 8.425627782700e-01 8.401407612840e-01 8.377306001938e-01 8.353314339289e-01 8.329458197787e-01 8.305759840460e-01 8.282239915645e-01 8.258917074001e-01 8.235787992800e-01 8.212917199500e-01 8.190299519246e-01 8.167956628467e-01 8.145911697201e-01 8.124175147027e-01 8.102796383174e-01 8.081763542050e-01 8.061118101317e-01 8.040876663602e-01 8.021055574565e-01 8.001695805029e-01 7.982785777707e-01 7.964391705163e-01 7.946495317730e-01 7.929141077933e-01 7.912348825567e-01 7.896121743637e-01 7.880522916335e-01 7.865531684572e-01 7.851199207075e-01 7.837530495985e-01 7.824554872105e-01 7.812280438478e-01 7.800730767026e-01 7.789965946996e-01 7.779950777231e-01 7.770719058669e-01 7.762317354176e-01 7.754729043789e-01 7.748012618260e-01 7.742138457575e-01 7.737157624184e-01 7.733078706225e-01 7.729904533376e-01 7.727680459431e-01 7.726376016943e-01 7.726062092051e-01 7.726701301399e-01 7.728331739333e-01 7.730974325221e-01 7.734578117749e-01 7.739242774910e-01 7.744905295873e-01 7.751603917215e-01 7.759349797867e-01 7.768122028329e-01 7.777967585580e-01 7.788820138886e-01 7.800779118540e-01 7.813756804499e-01 7.827808161513e-01 7.842912149441e-01 7.859065575945e-01 7.876284540441e-01 7.894513534988e-01 7.913822292363e-01 7.934144864767e-01 7.955505386951e-01 7.977888609296e-01 8.001267060126e-01 8.025666957399e-01 8.051031262718e-01 8.077411024400e-01 8.104716170399e-01 8.132999448507e-01 8.162204547227e-01 8.192320970669e-01 8.223375482560e-01 8.255275759746e-01 8.288064318427e-01 8.321695600887e-01 8.356163305316e-01 8.391447211762e-01 8.427495681565e-01 8.464337153678e-01 8.501902170524e-01 8.540192643785e-01 8.579178598394e-01 8.618838023143e-01 8.659161569388e-01 8.700095602469e-01 8.741632611611e-01 8.783737211340e-01 8.826393893995e-01 8.869569860500e-01 8.913231523569e-01 8.957375975825e-01 9.001947355782e-01 9.046934869686e-01 9.092308658493e-01 9.138038919396e-01 9.184103098150e-01 9.230450198251e-01 9.277095715973e-01 9.323957185342e-01 9.371042893651e-01 9.418325348459e-01 9.465740275809e-01 9.513311124521e-01 9.560956548708e-01 9.608694745051e-01 9.656479204586e-01 9.704262989100e-01 9.752046602458e-01 9.799767511903e-01 9.847447502690e-01 9.895001799206e-01 9.942457797138e-01 9.989749250813e-01 1.003684388518e+00 1.008374669426e+00 1.013040486309e+00 1.017681741224e+00 1.022292136871e+00 1.026871548367e+00 1.031415937736e+00 1.035922715655e+00 1.040393178448e+00 1.044819065675e+00 1.049199770042e+00 1.053534752521e+00 1.057821397430e+00 1.062054609370e+00 1.066232914626e+00 1.070356416472e+00 1.074417956420e+00 1.078421857377e+00 1.082359864078e+00 1.086233685509e+00 1.090037958108e+00 1.093771668171e+00 1.097435746267e+00 1.101021021540e+00 1.104534981973e+00 1.107967450990e+00 1.111320846560e+00 1.114592742930e+00 1.117777632414e+00 1.120882194597e+00 1.123894210903e+00 1.126821720343e+00 1.129655453494e+00 1.132398479315e+00 1.135049346621e+00 1.137601236161e+00 1.140061353833e+00 1.142419058412e+00 1.144683008315e+00 1.146841736445e+00 1.148900386082e+00 1.150859184688e+00 1.152710219876e+00 1.154463140509e+00 1.156103252435e+00 1.157643393912e+00 1.159073210672e+00 1.160397200044e+00 1.161616275089e+00 1.162721289864e+00 1.163723613206e+00 1.164609027671e+00 1.165394255575e+00 1.166063029011e+00 1.166626237662e+00 1.167078457986e+00 1.167419097307e+00 1.167655817357e+00 1.167775089965e+00 1.167796715799e+00 1.167699828635e+00 1.167502356902e+00 1.167195772496e+00 1.166780057344e+00 1.166266695469e+00 1.165637849396e+00 1.164919049640e+00 1.164085174232e+00 1.163161546095e+00 1.162132524818e+00 1.161006600891e+00 1.159788493376e+00 1.158467037169e+00 1.157064301095e+00 1.155558668378e+00 1.153977058501e+00 1.152299067541e+00 1.150541932342e+00 1.148705034986e+00 1.146779332915e+00 1.144792112406e+00 1.142714849184e+00 1.140583336192e+00 1.138372010602e+00 1.136102799473e+00 1.133771846941e+00 1.131377654958e+00 1.128940258910e+00 1.126438750805e+00 1.123904226158e+00 1.121316421656e+00 1.118695291279e+00 1.116038663048e+00 1.113347023356e+00 1.110638778415e+00 1.107897009977e+00 1.105148806849e+00 1.102380605548e+00 1.099608854304e+00 1.096833732155e+00 1.094055838610e+00 1.091293448009e+00 1.088533584699e+00 1.085798648599e+00 1.083081984602e+00 1.080392952458e+00 1.077738916616e+00 1.075118051532e+00 1.072545616279e+00 1.070016735890e+00 1.067545112782e+00 1.065132245196e+00 1.062779391914e+00 1.060503087793e+00 1.058293933670e+00 1.056169979960e+00 1.054128356205e+00 1.052175452698e+00 1.050322592067e+00 1.048559092160e+00 1.046911807221e+00 1.045360157278e+00 1.043929442920e+00 1.042614466581e+00 1.041414288404e+00 1.040347823276e+00 1.039396511833e+00 1.038589664338e+00 1.037904720192e+00 1.037363194186e+00 1.036959194817e+00 1.036692026901e+00 1.036577291913e+00 1.036594294730e+00 1.036770961249e+00 1.037083108216e+00 1.037549275119e+00 1.038160300323e+00 1.038918220858e+00 1.039827371616e+00 1.040876884622e+00 1.042078658630e+00 1.043416843623e+00 1.044903276333e+00 1.046525249542e+00 1.048286013637e+00 1.050181377103e+00 1.052207534735e+00 1.054362256664e+00 1.056638423349e+00 1.059038500439e+00 1.061549393431e+00 1.064174784880e+00 1.066900627687e+00 1.069733096525e+00 1.072654812391e+00 1.075667563995e+00 1.078764728164e+00 1.081932368389e+00 1.085178017173e+00 1.088478257644e+00 1.091842436944e+00 1.095249761149e+00 1.098701907211e+00 1.102189260017e+00 1.105700120792e+00 1.109234576373e+00 1.112775224786e+00 1.116326322747e+00 1.119868172453e+00 1.123402385912e+00 1.126914283154e+00 1.130398402218e+00 1.133847849543e+00 1.137251622506e+00 1.140606303293e+00 1.143897511299e+00 1.147126736013e+00 1.150273407612e+00 1.153342278825e+00 1.156315696719e+00 1.159193401631e+00 1.161964034158e+00 1.164617181246e+00 1.167157266074e+00 1.169558162838e+00 1.171835194455e+00 1.173960516049e+00 1.175944207603e+00 1.177771201204e+00 1.179433952827e+00 1.180934559502e+00 1.182256158545e+00 1.183405504287e+00 1.184364541137e+00 1.185141116411e+00 1.185720149376e+00 1.186103153195e+00 1.186283024410e+00 1.186257615088e+00 1.186024338319e+00 1.185575370342e+00 1.184917630566e+00 1.184037242632e+00 1.182944919228e+00 1.181624514869e+00 1.180090402876e+00 1.178331379307e+00 1.176351790450e+00 1.174155276823e+00 1.171731709615e+00 1.169099275420e+00 1.166241145548e+00 1.163178360690e+00 1.159901020822e+00 1.156418914489e+00 1.152736959739e+00 1.148856204437e+00 1.144789070520e+00 1.140532877729e+00 1.136104998263e+00 1.131505915251e+00 1.126748384635e+00 1.121838797554e+00 1.116790620175e+00 1.111609664496e+00 1.106313201000e+00 1.100911466488e+00 1.095411433565e+00 1.089839156599e+00 1.084193080972e+00 1.078505153631e+00 1.072777780211e+00 1.067035241957e+00 1.061293341966e+00 1.055563088774e+00 1.049874162792e+00 1.044231294379e+00 1.038669253703e+00 1.033192318724e+00 1.027830443034e+00 1.022599753380e+00 1.017520302403e+00 1.012613094731e+00 1.007893921351e+00 1.003390310414e+00 9.991111373291e-01 9.950888970183e-01 9.913244991307e-01 9.878507763789e-01 9.846764337145e-01 9.818170783842e-01 9.792933603391e-01 9.771063106820e-01 9.752838148362e-01 9.738205132035e-01 9.727386232608e-01 9.720344268128e-01 9.717196028270e-01 9.717948881727e-01 9.722609368134e-01 9.731216584312e-01 9.743676183226e-01 9.760049466743e-01 9.780122428661e-01 9.803997515664e-01 9.831415803081e-01 9.862363224700e-01 9.896697875778e-01 9.934201367422e-01 9.974838037039e-01 1.001829629724e+00 1.006453527049e+00 1.011324013209e+00 1.016430787357e+00 1.021745859248e+00 1.027252430900e+00 1.032927602233e+00 1.038745449953e+00 1.044693732888e+00 1.050735404919e+00 1.056864719679e+00 1.063043386218e+00 1.069262944411e+00 1.075494908121e+00 1.081718326288e+00 1.087916263352e+00 1.094062633751e+00 1.100146851899e+00 1.106139647087e+00 1.112032706597e+00 1.117799338104e+00 1.123431094449e+00 1.128907836975e+00 1.134212768951e+00 1.139338748556e+00 1.144261113223e+00 1.148980270559e+00 1.153470994663e+00 1.157734568758e+00 1.161751224246e+00 1.165516677631e+00 1.169020548534e+00 1.172253680894e+00 1.175215438582e+00 1.177891577810e+00 1.180286715836e+00 1.182386481531e+00 1.184197543866e+00 1.185712346403e+00 1.186933622092e+00 1.187862191261e+00 1.188494873675e+00 1.188846206316e+00 1.188908761752e+00 1.188700847767e+00 1.188221902207e+00 1.187490349285e+00 1.186513754531e+00 1.185306115296e+00 1.183892136044e+00 1.182281645570e+00 1.180508731168e+00 1.178585664060e+00 1.176552061269e+00 1.174429413887e+00 1.172258012501e+00 1.170072075770e+00 1.167909888963e+00 1.165818815343e+00 1.163834846692e+00 1.162017142410e+00 1.160403840620e+00 1.159055329348e+00 1.158016193613e+00 1.157343891117e+00 1.157093011628e+00 1.157309394615e+00 1.158052539741e+00 1.159360886011e+00 1.161291667434e+00 1.163874407464e+00 1.167153685031e+00 1.171154888089e+00 1.175903377339e+00 1.181417401578e+00 1.187696491521e+00 1.194751094079e+00 1.202555207073e+00 1.211104794159e+00 1.220357745459e+00 1.230282306321e+00 1.240827332452e+00 1.251931442892e+00 1.263536979983e+00 1.275562137735e+00 1.287936789530e+00 1.300564053494e+00 1.313364629776e+00 1.326234374701e+00 1.339079975374e+00 1.351804076952e+00 1.364301948990e+00 1.376480839124e+00 1.388235605104e+00 1.399477178346e+00 1.410107819252e+00 1.420046168712e+00 1.429205902718e+00 1.437510808357e+00 1.444897349181e+00 1.451298326790e+00 1.456669467133e+00 1.460959478382e+00 1.464145581532e+00 1.466196642278e+00 1.467106790379e+00 1.466875576683e+00 1.465509127010e+00 1.463037515780e+00 1.459484395471e+00 1.454906800128e+00 1.449348121842e+00 1.442884081422e+00 1.435583246866e+00 1.427529237510e+00 1.418818970475e+00 1.409542644101e+00 1.399810649852e+00 1.389718611463e+00 1.379384277119e+00 1.368903143572e+00 1.358386758636e+00 1.347933700932e+00 1.337631746949e+00 1.327575045941e+00 1.317826998098e+00 1.308464988067e+00 1.299527027399e+00 1.291061074984e+00 1.283085027895e+00 1.275612578101e+00 1.268643829736e+00 1.262156774862e+00 1.256139688718e+00 1.250545802511e+00 1.245351052496e+00 1.240499977610e+00 1.235955855598e+00 1.231671191083e+00 1.227605015396e+00 1.223724232803e+00 1.219995109685e+00 1.216404318659e+00 1.212928049745e+00 1.209580243887e+00 1.206351435975e+00 1.203266126121e+00 1.200349195358e+00 1.197622650249e+00 1.195131873893e+00 1.192898246822e+00 1.190973255325e+00 1.189373408787e+00 1.188135770998e+00 1.187273677017e+00 1.186794598627e+00 1.186702842143e+00 1.186970198781e+00 1.187582160401e+00 1.188484447295e+00 1.189638112104e+00 1.190975509591e+00 1.192432851560e+00 1.193939516922e+00 1.195421744830e+00 1.196820288587e+00 1.198065128124e+00 1.199121028827e+00 1.199936725706e+00 1.200506887580e+00 1.200820505872e+00 1.200898801172e+00 1.200784489909e+00 1.200517646252e+00 1.200195031846e+00 1.199878462639e+00 1.199686883424e+00 1.199708217274e+00 1.200048332875e+00 1.200815237849e+00 1.202075836965e+00 1.203928634580e+00 1.206394043428e+00 1.209521962010e+00 1.213295087677e+00 1.217686200758e+00 1.222650082449e+00 1.228081614382e+00 1.233907040056e+00 1.239981138262e+00 1.246196769839e+00 1.252409062620e+00 1.258492552397e+00 1.264335625614e+00 1.269816809129e+00 1.274872204612e+00 1.279418926275e+00 1.283436011547e+00 1.286897493061e+00 1.289819426136e+00 1.292242428949e+00 1.294199225914e+00 1.295776844123e+00 1.297023426733e+00 1.298027498208e+00 1.298845553984e+00 1.299535961123e+00 1.300140893938e+00 1.300671223285e+00 1.301131295727e+00 1.301479655763e+00 1.301678232483e+00 1.301638530939e+00 1.301278541513e+00 1.300484637089e+00 1.299138321644e+00 1.297122039607e+00 1.294300622705e+00 1.290565021130e+00 1.285785401337e+00 1.280676716698e+00 1.273830055054e+00 1.265633318775e+00 1.256657272519e+00 1.247454821938e+00 1.238361960446e+00 1.229411765900e+00 1.220299193148e+00 1.210471797948e+00 1.199315434746e+00 1.186352868316e+00 1.171399401520e+00 1.154650062999e+00 1.136663656431e+00 1.118227347687e+00 1.100158924543e+00 1.083141455399e+00 1.067545775612e+00 1.053401205781e+00 1.040505735017e+00 1.028579975268e+00 1.017494186244e+00 1.007438718913e+00 9.989863080425e-01 9.929961208463e-01 9.904401306766e-01 9.921175308186e-01 9.983903066257e-01 1.009073528479e+00 1.023461005379e+00 1.040503988672e+00 1.059088613787e+00 1.078294922164e+00 1.097540520746e+00 1.116636807177e+00 1.135713943695e+00 1.155036451715e+00 1.174821389519e+00 1.195092034226e+00 1.215597733472e+00 1.235834020548e+00 1.255149329674e+00 1.272832455999e+00 1.284272735677e+00 1.278245725043e+00 1.234933166561e+00 1.164493203181e+00 1.097249184122e+00 1.067206794914e+00 1.092250655708e+00 1.160102721527e+00 1.238040911121e+00 1.292927459657e+00 1.302952660028e+00 1.261228724595e+00 1.176515154116e+00 1.073232874034e+00 9.884384505279e-01 9.583736136336e-01 9.930876400518e-01 1.066743280559e+00 1.139014549385e+00 1.177551992159e+00 1.165908177337e+00 1.104471976917e+00 1.010559393833e+00 9.177803803603e-01 8.683611744257e-01 8.881800498394e-01 9.625947924080e-01 1.050113224452e+00 1.111699454545e+00 1.123747484841e+00 1.080089395378e+00 9.927621784475e-01 8.938476124646e-01 8.335159308805e-01 8.559672185100e-01 9.579524765309e-01 1.093114434051e+00 1.212073221786e+00 1.281053877619e+00 1.283211192360e+00 1.217768066242e+00 1.100600558552e+00 9.667890931214e-01 8.710424413793e-01 8.667721601642e-01 9.572026693927e-01 1.091583964218e+00 1.213695245427e+00 1.286067518634e+00 1.290556846122e+00 1.225831713519e+00 1.106831863875e+00 9.662898985134e-01 8.554155753238e-01 8.278741833910e-01 8.942344011506e-01 1.009024721637e+00 1.116292616432e+00 1.178200450138e+00 1.176830939791e+00 1.111434203304e+00 9.976930874430e-01 8.693765948584e-01 7.784726738391e-01 7.746980241798e-01 8.588008865595e-01 9.821335750023e-01 1.094093948864e+00 1.163158263384e+00 1.176196279429e+00 1.135561854534e+00 1.057682176973e+00 9.717364059147e-01 9.139888745693e-01 9.113867884105e-01 9.617921768594e-01 1.036823380602e+00 1.103630055596e+00 1.139667139656e+00 1.136320912376e+00 1.098324280108e+00 1.041960644765e+00 9.909780813584e-01 9.677796465947e-01 9.809539083707e-01 1.019598962275e+00 1.061266204672e+00 1.084528649262e+00 1.076573943230e+00 1.035694347257e+00 9.714139404745e-01 9.028874669241e-01 8.539320712009e-01 8.420498814647e-01 8.667038940241e-01 9.099214756478e-01 9.490229686182e-01 9.676675336675e-01 9.601588050600e-01 9.318690382995e-01 8.974049158904e-01 8.757790333074e-01 8.813011264605e-01 9.146431252690e-01 9.625980247831e-01 1.006670000409e+00 1.031957350649e+00 1.031841227979e+00 1.009549849828e+00 9.775078222038e-01 9.540505479373e-01 9.558178607416e-01 9.882306614749e-01 1.041768498372e+00 1.097869124298e+00 1.137932556060e+00 1.149104276128e+00 1.126683718787e+00 1.074555029970e+00 1.004651448235e+00 9.349886334339e-01 8.849126605586e-01 8.668477234826e-01 8.791301432059e-01 9.088572774522e-01 9.559536838190e-01
 1.051349100698e+00 1.051879721136e+00 1.052406853094e+00 1.053029521428e+00 1.053786766251e+00 1.054653070540e+00 1.055548620891e+00 1.056368893302e+00 1.057034621759e+00 1.057550982063e+00 1.058002933803e+00 1.058502302341e+00 1.059115543089e+00 1.059838069283e+00 1.060615178859e+00 1.061374038677e+00 1.062058082180e+00 1.062654566439e+00 1.063188789786e+00 1.063706814864e+00 1.064244498377e+00 1.064828472275e+00 1.065479805010e+00 1.066213263966e+00 1.066999241096e+00 1.067751840073e+00 1.068379703938e+00 1.068854802107e+00 1.069242748277e+00 1.069663012274e+00 1.070200308591e+00 1.070860993770e+00 1.071571587048e+00 1.072227892310e+00 1.072752692510e+00 1.073135635000e+00 1.073438485749e+00 1.073748565390e+00 1.074137640012e+00 1.074630693940e+00 1.075208312598e+00 1.075811029193e+00 1.076360692133e+00 1.076792660070e+00 1.077096188223e+00 1.077327191892e+00 1.077578188172e+00 1.077926366041e+00 1.078393178184e+00 1.078938897633e+00 1.079480185850e+00 1.079927337673e+00 1.080228524797e+00 1.080397762107e+00 1.080518513036e+00 1.080685567580e+00 1.080970117856e+00 1.081379635026e+00 1.081856891688e+00 1.082297198246e+00 1.082602293482e+00 1.082742178594e+00 1.082772799220e+00 1.082804852661e+00 1.082933834827e+00 1.083197787516e+00 1.083563767123e+00 1.083938097985e+00 1.084215735579e+00 1.084343744913e+00 1.084350468905e+00 1.084325647887e+00 1.084357532727e+00 1.084494241815e+00 1.084724368793e+00 1.084981173131e+00 1.085186315856e+00 1.085299929204e+00 1.085350674305e+00 1.085393909845e+00 1.085461307337e+00 1.085555248265e+00 1.085666755709e+00 1.085784619807e+00 1.085917613337e+00 1.086086025549e+00 1.086300497551e+00 1.086522618806e+00 1.086686028295e+00 1.086747069299e+00 1.086734747480e+00 1.086729587777e+00 1.086815721102e+00 1.087033846138e+00 1.087340671711e+00 1.087620867547e+00 1.087758340105e+00 1.087718734280e+00 1.087572634344e+00 1.087438976730e+00 1.087414110765e+00 1.087518829537e+00 1.087681973208e+00 1.087785905145e+00 1.087747025759e+00 1.087565346914e+00 1.087311950836e+00 1.087065900834e+00 1.086869614796e+00 1.086726491250e+00 1.086601559159e+00 1.086466765409e+00 1.086314930072e+00 1.086160465931e+00 1.085999447198e+00 1.085794972113e+00 1.085515246017e+00 1.085177415537e+00 1.084856094953e+00 1.084646421834e+00 1.084599096067e+00 1.084668752000e+00 1.084702306514e+00 1.084541859468e+00 1.084136185284e+00 1.083594403966e+00 1.083118023682e+00 1.082869537328e+00 1.082865870122e+00 1.082944062834e+00 1.082863017460e+00 1.082470525715e+00 1.081810977916e+00 1.081077677317e+00 1.080484338261e+00 1.080138843916e+00 1.079980753139e+00 1.079837222544e+00 1.079541294831e+00 1.079038727634e+00 1.078396849556e+00 1.077733090212e+00 1.077156613373e+00 1.076718742642e+00 1.076396327836e+00 1.076109795297e+00 1.075771409118e+00 1.075315505552e+00 1.074721506612e+00 1.074032152952e+00 1.073345333702e+00 1.072748524598e+00 1.072261175094e+00 1.071825740507e+00 1.071355285669e+00 1.070780996985e+00 1.070103931018e+00 1.069389307172e+00 1.068709806713e+00 1.068089394224e+00 1.067502351539e+00 1.066916289336e+00 1.066313723513e+00 1.065690127108e+00 1.065043556080e+00 1.064362993090e+00 1.063628051855e+00 1.062845590534e+00 1.062055633799e+00 1.061296959207e+00 1.060574494454e+00 1.059849548340e+00 1.059077543366e+00 1.058244898192e+00 1.057378064003e+00 1.056523382370e+00 1.055706309696e+00 1.054908752446e+00 1.054097638986e+00 1.053258525013e+00 1.052399408136e+00 1.051534663170e+00 1.050667164447e+00 1.049786922353e+00 1.048879246006e+00 1.047943390851e+00 1.046992653954e+00 1.046042826750e+00 1.045090554776e+00 1.044128422368e+00 1.043152302464e+00 1.042154138976e+00 1.041141028210e+00 1.040117522267e+00 1.039086405475e+00 1.038044327148e+00 1.036995099624e+00 1.035936234012e+00 1.034863852936e+00 1.033776244112e+00 1.032678365083e+00 1.031572398268e+00 1.030458283096e+00 1.029332750954e+00 1.028190176922e+00 1.027033124971e+00 1.025867380584e+00 1.024695010519e+00 1.023509268000e+00 1.022305436260e+00 1.021085294926e+00 1.019853214306e+00 1.018615871428e+00 1.017372563077e+00 1.016117373329e+00 1.014845984225e+00 1.013561367331e+00 1.012272129064e+00 1.010974070023e+00 1.009663691998e+00 1.008334903483e+00 1.006991511693e+00 1.005637787626e+00 1.004276745925e+00 1.002903713035e+00 1.001515626291e+00 1.000114354081e+00 9.987041898645e-01 9.972888299254e-01 9.958667696664e-01 9.944303590179e-01 9.929774057284e-01 9.915109521061e-01 9.900374046705e-01 9.885533979549e-01 9.870573578430e-01 9.855474113016e-01 9.840242419080e-01 9.824908087898e-01 9.809465239115e-01 9.793936029727e-01 9.778285435580e-01 9.762527812244e-01 9.746664623770e-01 9.730668140915e-01 9.714574223145e-01 9.698384623505e-01 9.682058781326e-01 9.665639509341e-01 9.649132228512e-01 9.632486726739e-01 9.615740102763e-01 9.598907394948e-01 9.581965401197e-01 9.564922364246e-01 9.547788364561e-01 9.530540540874e-01 9.513152016070e-01 9.495666745007e-01 9.478095073015e-01 9.460418429264e-01 9.442647888534e-01 9.424781939602e-01 9.406779118285e-01 9.388660782067e-01 9.370474255944e-01 9.352180757864e-01 9.333804855514e-01 9.315320806209e-01 9.296729988837e-01 9.278045972150e-01 9.259279238504e-01 9.240434291253e-01 9.221474914383e-01 9.202419382771e-01 9.183276169829e-01 9.164036971845e-01 9.144704814022e-01 9.125297241885e-01 9.105792584199e-01 9.086185658717e-01 9.066508147369e-01 9.046743665013e-01 9.026877462909e-01 9.006932424731e-01 8.986913175339e-01 8.966803508385e-01 8.946620379166e-01 8.926353788526e-01 8.906001648091e-01 8.885571709435e-01 8.865079119959e-01 8.844504168891e-01 8.823837185125e-01 8.803114749534e-01 8.782318382186e-01 8.761439653884e-01 8.740504673188e-01 8.719508345168e-01 8.698425401711e-01 8.677287764043e-01 8.656102899918e-01 8.634826756827e-01 8.613503628696e-01 8.592116291524e-01 8.570672066485e-01 8.549174558886e-01 8.527628777940e-01 8.506017282655e-01 8.484366613429e-01 8.462642597644e-01 8.440889605289e-01 8.419071118118e-01 8.397223016401e-01 8.375322792249e-01 8.353352077213e-01 8.331372297877e-01 8.309364550904e-01 8.287298036987e-01 8.265207473589e-01 8.243084546925e-01 8.220935056084e-01 8.198735164728e-01 8.176522509952e-01 8.154252345677e-01 8.131981977557e-01 8.109721892573e-01 8.087426870477e-01 8.065124959994e-01 8.042807385921e-01 8.020456610502e-01 7.998109561942e-01 7.975747849176e-01 7.953378070355e-01 7.931009600617e-01 7.908663154476e-01 7.886317718692e-01 7.863970178452e-01 7.841646746587e-01 7.819307614688e-01 7.796959234099e-01 7.774653568762e-01 7.752355421193e-01 7.730075883296e-01 7.707866138252e-01 7.685680801419e-01 7.663514796595e-01 7.641385125686e-01 7.619258759324e-01 7.597149064381e-01 7.575129721996e-01 7.553161642664e-01 7.531245267373e-01 7.509408874859e-01 7.487626344750e-01 7.465873532192e-01 7.444178196583e-01 7.422534689809e-01 7.400960629689e-01 7.379494358838e-01 7.358118949573e-01 7.336826970632e-01 7.315619418196e-01 7.294472921307e-01 7.273404660960e-01 7.252443369819e-01 7.231587314893e-01 7.210822006483e-01 7.190203685427e-01 7.169692412925e-01 7.149278413870e-01 7.128983507724e-01 7.108784465207e-01 7.088717138657e-01 7.068789027089e-01 7.049028814793e-01 7.029390156876e-01 7.009912460132e-01 6.990564678890e-01 6.971315684313e-01 6.952245931501e-01 6.933337783157e-01 6.914609546679e-01 6.896060667425e-01 6.877670979620e-01 6.859447983175e-01 6.841401851251e-01 6.823516667139e-01 6.805828834815e-01 6.788348576316e-01 6.771078088613e-01 6.754008539411e-01 6.737143843386e-01 6.720477830115e-01 6.704027849692e-01 6.687827468697e-01 6.671840556128e-01 6.656091731159e-01 6.640577247889e-01 6.625293850439e-01 6.610268652314e-01 6.595491537383e-01 6.580995726800e-01 6.566738337707e-01 6.552757656066e-01 6.539019437594e-01 6.525549034076e-01 6.512366665359e-01 6.499463115893e-01 6.486872327717e-01 6.474559025903e-01 6.462523810973e-01 6.450785973190e-01 6.439338076534e-01 6.428197581327e-01 6.417384772106e-01 6.406903014375e-01 6.396727893367e-01 6.386880963600e-01 6.377359907720e-01 6.368157744972e-01 6.359305450129e-01 6.350796599460e-01 6.342636084740e-01 6.334816477657e-01 6.327356779161e-01 6.320245997399e-01 6.313505716489e-01 6.307120606802e-01 6.301090785801e-01 6.295437118481e-01 6.290152148889e-01 6.285229933794e-01 6.280716624502e-01 6.276567459919e-01 6.272805868622e-01 6.269418956204e-01 6.266415202169e-01 6.263796456879e-01 6.261600690440e-01 6.259786226847e-01 6.258366065464e-01 6.257355572214e-01 6.256730259004e-01 6.256515205287e-01 6.256698882952e-01 6.257298183082e-01 6.258306287758e-01 6.259721503621e-01 6.261536371451e-01 6.263767477050e-01 6.266415693137e-01 6.269447854268e-01 6.272911643793e-01 6.276779072252e-01 6.281059978741e-01 6.285743100931e-01 6.290834169221e-01 6.296336843084e-01 6.302246434934e-01 6.308570569316e-01 6.315300691384e-01 6.322432860200e-01 6.329963680212e-01 6.337890590772e-01 6.346228687433e-01 6.354976711960e-01 6.364114012030e-01 6.373656231984e-01 6.383584058964e-01 6.393901414942e-01 6.404605140302e-01 6.415718670320e-01 6.427224937894e-01 6.439107056146e-01 6.451349439668e-01 6.463995140640e-01 6.476993745281e-01 6.490377446235e-01 6.504130815374e-01 6.518242218871e-01 6.532716873988e-01 6.547536563098e-01 6.562701993823e-01 6.578222866454e-01 6.594089972203e-01 6.610300847553e-01 6.626846802922e-01 6.643702714839e-01 6.660899308504e-01 6.678417696457e-01 6.696261483673e-01 6.714431118831e-01 6.732894048654e-01 6.751667760064e-01 6.770738494680e-01 6.790107020937e-01 6.809762438354e-01 6.829711462813e-01 6.849927102926e-01 6.870420577625e-01 6.891172094557e-01 6.912192786999e-01 6.933474414170e-01 6.955011842311e-01 6.976779306893e-01 6.998780321211e-01 7.021031875398e-01 7.043512676288e-01 7.066221459294e-01 7.089138581895e-01 7.112269089560e-01 7.135613180873e-01 7.159144150103e-01 7.182890113940e-01 7.206826633764e-01 7.230924873278e-01 7.255215159542e-01 7.279660679783e-01 7.304269529245e-01 7.329048761584e-01 7.353974620744e-01 7.379046806289e-01 7.404253185429e-01 7.429587715656e-01 7.455065251767e-01 7.480667055977e-01 7.506375410565e-01 7.532198624999e-01 7.558119072564e-01 7.584135066903e-01 7.610259949423e-01 7.636447160753e-01 7.662718560237e-01 7.689074373108e-01 7.715470993446e-01 7.741952868471e-01 7.768475304098e-01 7.795055804585e-01 7.821672468956e-01 7.848312552848e-01 7.875001330238e-01 7.901706580955e-01 7.928427328544e-01 7.955162172053e-01 7.981901849273e-01 8.008637335003e-01 8.035365780005e-01 8.062081015314e-01 8.088767598207e-01 8.115444164814e-01 8.142080175210e-01 8.168691356590e-01 8.195254751647e-01 8.221758835375e-01 8.248219963991e-01 8.274611403696e-01 8.300939789846e-01 8.327195209472e-01 8.353379379250e-01 8.379472949726e-01 8.405467506735e-01 8.431374418212e-01 8.457187188129e-01 8.482872735713e-01 8.508453664743e-01 8.533923272360e-01 8.559260332393e-01 8.584474692682e-01 8.609557118181e-01 8.634477609185e-01 8.659265510756e-01 8.683895602875e-01 8.708373507504e-01 8.732675342477e-01 8.756815936817e-01 8.780778479708e-01 8.804567855309e-01 8.828167857084e-01 8.851574847490e-01 8.874790744947e-01 8.897796132794e-01 8.920607583280e-01 8.943190637391e-01 8.965568526817e-01 8.987729134260e-01 9.009640098789e-01 9.031336389590e-01 9.052787015067e-01 9.073994737103e-01 9.094954896931e-01 9.115661152508e-01 9.136110229803e-01 9.156295827490e-01 9.176214895554e-01 9.195855832517e-01 9.215227344322e-01 9.234309082096e-01 9.253111861413e-01 9.271617803676e-01 9.289834401908e-01 9.307733809539e-01 9.325345242209e-01 9.342638169854e-01 9.359617372782e-01 9.376281160680e-01 9.392615111380e-01 9.408631763784e-01 9.424301758828e-01 9.439646801719e-01 9.454652531887e-01 9.469312606970e-01 9.483616472881e-01 9.497570828049e-01 9.511174660851e-01 9.524419990422e-01 9.537287287392e-01 9.549797364901e-01 9.561936987178e-01 9.573686363015e-01 9.585073293302e-01 9.596081723752e-01 9.606693496739e-01 9.616915544747e-01 9.626755816568e-01 9.636183116702e-01 9.645226562472e-01 9.653862014692e-01 9.662096521780e-01 9.669913813858e-01 9.677333199109e-01 9.684327925294e-01 9.690911737415e-01 9.697079618366e-01 9.702824378120e-01 9.708134386752e-01 9.713034883445e-01 9.717499672308e-01 9.721522632797e-01 9.725129041487e-01 9.728298537998e-01 9.731026311419e-01 9.733320819955e-01 9.735165294159e-01 9.736571632131e-01 9.737534874587e-01 9.738060968182e-01 9.738144663357e-01 9.737772788417e-01 9.736952238646e-01 9.735693432871e-01 9.733972115581e-01 9.731814588622e-01 9.729194058173e-01 9.726133744405e-01 9.722608301925e-01 9.718639135287e-01 9.714219122643e-01 9.709357343027e-01 9.704028933055e-01 9.698261974951e-01 9.692039264560e-01 9.685370153962e-01 9.678247982379e-01 9.670682303464e-01 9.662678554017e-01 9.654222017379e-01 9.645333005324e-01 9.635992718834e-01 9.626225248538e-01 9.615999842370e-01 9.605359624371e-01 9.594288149931e-01 9.582779868488e-01 9.570837664809e-01 9.558485270222e-01 9.545709027621e-01 9.532516542303e-01 9.518906597881e-01 9.504895756634e-01 9.490482746931e-01 9.475662737248e-01 9.460456117890e-01 9.444839084273e-01 9.428850579581e-01 9.412476463403e-01 9.395726006337e-01 9.378609682926e-01 9.361132809186e-01 9.343289750180e-01 9.325100630650e-01 9.306553952349e-01 9.287700306021e-01 9.268489812995e-01 9.248972549404e-01 9.229142949080e-01 9.208993585514e-01 9.188553576405e-01 9.167822720732e-01 9.146817249267e-01 9.125544193451e-01 9.103999059854e-01 9.082216539977e-01 9.060182713095e-01 9.037919191965e-01 9.015439487926e-01 8.992744142246e-01 8.969867253008e-01 8.946792438674e-01 8.923550194635e-01 8.900146209145e-01 8.876595830034e-01 8.852914658659e-01 8.829113158880e-01 8.805208601647e-01 8.781212200251e-01 8.757142087028e-01 8.732995410189e-01 8.708810340062e-01 8.684594387348e-01 8.660370655516e-01 8.636131935669e-01 8.611930664282e-01 8.587749391501e-01 8.563620453129e-01 8.539560631903e-01 8.515591702340e-01 8.491735014089e-01 8.468002667209e-01 8.444417461020e-01 8.420976751458e-01 8.397742488802e-01 8.374703052936e-01 8.351871948330e-01 8.329309716060e-01 8.306990723083e-01 8.284974693371e-01 8.263258151799e-01 8.241855524489e-01 8.220829462275e-01 8.200148218672e-01 8.179879876102e-01 8.160014923855e-01 8.140591368555e-01 8.121626404576e-01 8.103135036800e-01 8.085165796466e-01 8.067703085595e-01 8.050809780029e-01 8.034471727721e-01 8.018742409743e-01 8.003631831391e-01 7.989128799556e-01 7.975316397849e-01 7.962162466769e-01 7.949725704054e-01 7.938017304384e-01 7.927031894442e-01 7.916826281004e-01 7.907398081825e-01 7.898791886530e-01 7.890994677843e-01 7.884032238663e-01 7.877959778655e-01 7.872743369680e-01 7.868434876078e-01 7.865026477290e-01 7.862558417310e-01 7.861037345844e-01 7.860448788922e-01 7.860863454360e-01 7.862233613850e-01 7.864625638127e-01 7.868002502537e-01 7.872404653502e-01 7.877836968216e-01 7.884282266898e-01 7.891790582249e-01 7.900323530177e-01 7.909936360535e-01 7.920584917843e-01 7.932284502227e-01 7.945083938924e-01 7.958904537108e-01 7.973830348909e-01 7.989782439162e-01 8.006800794957e-01 8.024883242270e-01 8.044006454589e-01 8.064195790173e-01 8.085390891283e-01 8.107647328368e-01 8.130893250098e-01 8.155174909046e-01 8.180464713448e-01 8.206723384042e-01 8.233978745187e-01 8.262175802672e-01 8.291361302339e-01 8.321458094831e-01 8.352468452795e-01 8.384393652391e-01 8.417182412939e-01 8.450870090174e-01 8.485381245546e-01 8.520727237589e-01 8.556878630914e-01 8.593794920081e-01 8.631492662917e-01 8.669907837090e-01 8.709051079360e-01 8.748875647012e-01 8.789374407627e-01 8.830512346323e-01 8.872262647720e-01 8.914608006809e-01 8.957517010983e-01 9.000957270418e-01 9.044917852313e-01 9.089365425839e-01 9.134255021994e-01 9.179578263783e-01 9.225301588508e-01 9.271398030685e-01 9.317840449187e-01 9.364602708854e-01 9.411627934039e-01 9.458931672930e-01 9.506444930659e-01 9.554178036814e-01 9.602070335721e-01 9.650102945823e-01 9.698258269654e-01 9.746488843383e-01 9.794789037175e-01 9.843083851825e-01 9.891419402521e-01 9.939687709849e-01 9.987913748403e-01 1.003605643574e+00 1.008406100550e+00 1.013192896516e+00 1.017962018232e+00 1.022711794044e+00 1.027438707400e+00 1.032137980969e+00 1.036811612728e+00 1.041451609328e+00 1.046059696174e+00 1.050628212398e+00 1.055161332907e+00 1.059650299124e+00 1.064095610073e+00 1.068495102321e+00 1.072843183154e+00 1.077142288708e+00 1.081383524565e+00 1.085569960736e+00 1.089696486792e+00 1.093761473390e+00 1.097765199375e+00 1.101698430449e+00 1.105566987857e+00 1.109361779816e+00 1.113086390713e+00 1.116734984020e+00 1.120307503948e+00 1.123802783627e+00 1.127213038270e+00 1.130544964794e+00 1.133789215840e+00 1.136949541675e+00 1.140021151574e+00 1.143000916419e+00 1.145893817630e+00 1.148688139129e+00 1.151392373940e+00 1.153996871776e+00 1.156506835709e+00 1.158917179009e+00 1.161223244104e+00 1.163435048164e+00 1.165538324830e+00 1.167543063564e+00 1.169437907743e+00 1.171231347093e+00 1.172916170552e+00 1.174492809143e+00 1.175966858429e+00 1.177323771507e+00 1.178580315639e+00 1.179719885451e+00 1.180754068978e+00 1.181675268876e+00 1.182485104226e+00 1.183188635112e+00 1.183772200520e+00 1.184255728720e+00 1.184616383682e+00 1.184875576205e+00 1.185021139977e+00 1.185054483030e+00 1.184983485510e+00 1.184794994427e+00 1.184509490768e+00 1.184104873112e+00 1.183603393950e+00 1.182988694494e+00 1.182272552487e+00 1.181455380973e+00 1.180528454522e+00 1.179512238212e+00 1.178383563788e+00 1.177170980627e+00 1.175849742711e+00 1.174442260811e+00 1.172942445202e+00 1.171347209508e+00 1.169675014954e+00 1.167903884724e+00 1.166064686953e+00 1.164131586858e+00 1.162131072964e+00 1.160052743619e+00 1.157899231974e+00 1.155687906116e+00 1.153397450897e+00 1.151059140191e+00 1.148649209313e+00 1.146194435149e+00 1.143684219773e+00 1.141125045866e+00 1.138530909821e+00 1.135883653651e+00 1.133216192150e+00 1.130505084148e+00 1.127777012164e+00 1.125022145325e+00 1.122250792184e+00 1.119470545660e+00 1.116676069333e+00 1.113886137082e+00 1.111091925632e+00 1.108308037264e+00 1.105536585826e+00 1.102780914664e+00 1.100051850948e+00 1.097344588012e+00 1.094675785358e+00 1.092042870858e+00 1.089452287211e+00 1.086914433163e+00 1.084426072872e+00 1.082003470574e+00 1.079641294591e+00 1.077351302764e+00 1.075138687086e+00 1.073000852727e+00 1.070958406861e+00 1.068994770724e+00 1.067136200077e+00 1.065373643865e+00 1.063714383018e+00 1.062170566689e+00 1.060730008640e+00 1.059418992140e+00 1.058216590016e+00 1.057148763259e+00 1.056205926948e+00 1.055392000263e+00 1.054719730826e+00 1.054173616144e+00 1.053780604329e+00 1.053517074260e+00 1.053406238511e+00 1.053436114093e+00 1.053610535733e+00 1.053937980307e+00 1.054404356232e+00 1.055028552557e+00 1.055790551608e+00 1.056707819548e+00 1.057765296316e+00 1.058970662646e+00 1.060319305437e+00 1.061807756878e+00 1.063437006422e+00 1.065199645941e+00 1.067100347142e+00 1.069127140564e+00 1.071284359114e+00 1.073560342569e+00 1.075958459455e+00 1.078467143716e+00 1.081084613273e+00 1.083809459958e+00 1.086626041549e+00 1.089543029741e+00 1.092538100815e+00 1.095621197538e+00 1.098772369730e+00 1.101992882982e+00 1.105275446466e+00 1.108605946919e+00 1.111989237576e+00 1.115404400399e+00 1.118857850277e+00 1.122326720157e+00 1.125817409343e+00 1.129313891109e+00 1.132809742006e+00 1.136299000181e+00 1.139770694846e+00 1.143221491104e+00 1.146635125570e+00 1.150012573027e+00 1.153337686765e+00 1.156610929138e+00 1.159813920723e+00 1.162948577686e+00 1.166001085441e+00 1.168963303794e+00 1.171834302992e+00 1.174593072779e+00 1.177250816440e+00 1.179778790576e+00 1.182187373613e+00 1.184460398530e+00 1.186591442320e+00 1.188580073031e+00 1.190407542089e+00 1.192082347322e+00 1.193582791398e+00 1.194917172532e+00 1.196069365066e+00 1.197038543146e+00 1.197821130834e+00 1.198408236765e+00 1.198799263722e+00 1.198984852171e+00 1.198968581140e+00 1.198736871632e+00 1.198298241041e+00 1.197639940568e+00 1.196768175988e+00 1.195672527529e+00 1.194357059162e+00 1.192822742664e+00 1.191059220591e+00 1.189081948009e+00 1.186873363986e+00 1.184452067053e+00 1.181806734347e+00 1.178945080101e+00 1.175871492047e+00 1.172582078000e+00 1.169091722843e+00 1.165392127126e+00 1.161502307588e+00 1.157418170521e+00 1.153150055123e+00 1.148705707707e+00 1.144092191766e+00 1.139319455532e+00 1.134395642709e+00 1.129332128606e+00 1.124137575324e+00 1.118831803010e+00 1.113415337004e+00 1.107914179195e+00 1.102329683737e+00 1.096685519251e+00 1.090996569299e+00 1.085271013780e+00 1.079541260844e+00 1.073805161756e+00 1.068100143975e+00 1.062429347646e+00 1.056820219949e+00 1.051291696424e+00 1.045859175166e+00 1.040550350180e+00 1.035375836008e+00 1.030366813985e+00 1.025531019804e+00 1.020902591455e+00 1.016487500590e+00 1.012318069598e+00 1.008404306683e+00 1.004768382675e+00 1.001431407991e+00 9.983979007217e-01 9.957004067940e-01 9.933364260234e-01 9.913344121138e-01 9.896930073334e-01 9.884316206859e-01 9.875551748981e-01 9.870680106468e-01 9.869814154625e-01 9.872884123115e-01 9.880025781105e-01 9.891081738325e-01 9.906200745895e-01 9.925169504000e-01 9.947999676743e-01 9.974619552423e-01 1.000484488041e+00 1.003870876975e+00 1.007588197714e+00 1.011638845619e+00 1.015992475306e+00 1.020642554959e+00 1.025561710278e+00 1.030736503125e+00 1.036143831835e+00 1.041759429562e+00 1.047570169084e+00 1.053541308745e+00 1.059665786913e+00 1.065905684622e+00 1.072249345638e+00 1.078670417955e+00 1.085143051120e+00 1.091652911659e+00 1.098168365951e+00 1.104680370884e+00 1.111153184476e+00 1.117580956829e+00 1.123933139342e+00 1.130196949831e+00 1.136351710868e+00 1.142377217600e+00 1.148262816777e+00 1.153982928086e+00 1.159533367523e+00 1.164886881764e+00 1.170039962394e+00 1.174972797114e+00 1.179674768607e+00 1.184136407337e+00 1.188342228546e+00 1.192289519977e+00 1.195957851859e+00 1.199352360076e+00 1.202453376222e+00 1.205264494230e+00 1.207773308100e+00 1.209978151494e+00 1.211878254220e+00 1.213464500198e+00 1.214746607166e+00 1.215714484362e+00 1.216380149445e+00 1.216737549096e+00 1.216799373789e+00 1.216569643156e+00 1.216058685151e+00 1.215281409485e+00 1.214242093056e+00 1.212971026257e+00 1.211472411720e+00 1.209780686159e+00 1.207910730677e+00 1.205896812742e+00 1.203766388075e+00 1.201551481643e+00 1.199295801505e+00 1.197029814521e+00 1.194805904103e+00 1.192659683810e+00 1.190649802985e+00 1.188819674118e+00 1.187224025410e+00 1.185920108647e+00 1.184954964193e+00 1.184394301393e+00 1.184282838487e+00 1.184682995204e+00 1.185638131993e+00 1.187203226113e+00 1.189419636337e+00 1.192323551206e+00 1.195953263454e+00 1.200329380542e+00 1.205476213754e+00 1.211396862375e+00 1.218100854988e+00 1.225569706002e+00 1.233789413523e+00 1.242733407379e+00 1.252357253833e+00 1.262621145123e+00 1.273457186829e+00 1.284809218597e+00 1.296594166078e+00 1.308738854274e+00 1.321151864961e+00 1.333738200050e+00 1.346409689122e+00 1.359057390469e+00 1.371587708266e+00 1.383890205763e+00 1.395873940804e+00 1.407428737648e+00 1.418464880521e+00 1.428883920634e+00 1.438596529197e+00 1.447524307027e+00 1.455584428059e+00 1.462717051593e+00 1.468849141983e+00 1.473940379139e+00 1.477938707342e+00 1.480819677114e+00 1.482560882762e+00 1.483147263615e+00 1.482587859247e+00 1.480885956353e+00 1.478077575769e+00 1.474186527978e+00 1.469268743304e+00 1.463376009388e+00 1.456578434593e+00 1.448956129057e+00 1.440584289288e+00 1.431568238785e+00 1.421992697195e+00 1.411973866395e+00 1.401605273360e+00 1.391000304118e+00 1.380262886286e+00 1.369489418991e+00 1.358787943977e+00 1.348234149562e+00 1.337925711465e+00 1.327917407428e+00 1.318282698723e+00 1.309059904778e+00 1.300285921978e+00 1.291984944065e+00 1.284158749941e+00 1.276814267749e+00 1.269923018957e+00 1.263476172774e+00 1.257431262173e+00 1.251759442247e+00 1.246421459731e+00 1.241377024438e+00 1.236596144697e+00 1.232036372286e+00 1.227685349621e+00 1.223508322741e+00 1.219512493232e+00 1.215683977324e+00 1.212038531637e+00 1.208594493104e+00 1.205369138733e+00 1.202406176893e+00 1.199726268428e+00 1.197385909538e+00 1.195405831431e+00 1.193831784470e+00 1.192688761109e+00 1.191993664493e+00 1.191766410842e+00 1.191989972908e+00 1.192667197774e+00 1.193751260502e+00 1.195212823343e+00 1.196991000305e+00 1.199020668544e+00 1.201234620259e+00 1.203547510047e+00 1.205892346188e+00 1.208177513162e+00 1.210351704412e+00 1.212337621773e+00 1.214099204930e+00 1.215601619669e+00 1.216827291871e+00 1.217797929113e+00 1.218515014574e+00 1.219049912973e+00 1.219439732834e+00 1.219779638909e+00 1.220152250530e+00 1.220646145451e+00 1.221378293141e+00 1.222414466850e+00 1.223869163643e+00 1.225784643702e+00 1.228232250886e+00 1.231230989692e+00 1.234775826580e+00 1.238858833853e+00 1.243400590368e+00 1.248353860877e+00 1.253595780452e+00 1.259028262221e+00 1.264521413845e+00 1.269939219933e+00 1.275172891702e+00 1.280083150452e+00 1.284588250432e+00 1.288584237919e+00 1.292023019289e+00 1.294862615779e+00 1.297089483894e+00 1.298730738457e+00 1.299801182692e+00 1.300382245844e+00 1.300527453459e+00 1.300327632660e+00 1.299861597434e+00 1.299208119034e+00 1.298443759326e+00 1.297614400848e+00 1.296768196334e+00 1.295905116572e+00 1.295029810562e+00 1.294095090588e+00 1.293054238835e+00 1.291829332591e+00 1.290327882448e+00 1.288458063115e+00 1.286096791477e+00 1.283149617922e+00 1.279488644564e+00 1.275497602760e+00 1.269975999767e+00 1.263319381784e+00 1.256096494844e+00 1.248852699384e+00 1.241910199910e+00 1.235271537790e+00 1.228605586344e+00 1.221323929041e+00 1.212780662424e+00 1.202463580352e+00 1.190154859875e+00 1.176006430033e+00 1.160524804929e+00 1.144425491131e+00 1.128444402478e+00 1.113166642092e+00 1.098868346346e+00 1.085490731048e+00 1.072751628407e+00 1.060311595216e+00 1.047990274628e+00 1.035938138631e+00 1.024716322032e+00 1.015195724079e+00 1.008411745168e+00 1.005272742201e+00 1.006307822430e+00 1.011517355446e+00 1.020387277512e+00 1.032038619943e+00 1.045484479325e+00 1.059902041868e+00 1.074779911614e+00 1.089993941235e+00 1.105735704338e+00 1.122339526095e+00 1.140096595089e+00 1.159115754998e+00 1.179244630508e+00 1.200088630695e+00 1.221076338736e+00 1.241273694885e+00 1.253646596301e+00 1.247086318151e+00 1.203466473750e+00 1.140396415986e+00 1.088982394015e+00 1.079044054328e+00 1.120159775515e+00 1.194031488364e+00 1.267983159110e+00 1.312397724048e+00 1.309638231213e+00 1.256809072107e+00 1.166499648718e+00 1.066560142546e+00 9.952629635173e-01 9.842361399694e-01 1.034099957097e+00 1.113308287786e+00 1.182332959482e+00 1.212229367328e+00 1.190097889075e+00 1.119553663336e+00 1.020792395201e+00 9.292918845026e-01 8.860097398149e-01 9.111237325373e-01 9.846471786582e-01 1.064383537635e+00 1.113258993536e+00 1.110163388260e+00 1.051610289441e+00 9.528740578007e-01 8.503949787340e-01 7.984945237747e-01 8.380954002063e-01 9.541930715793e-01 1.093748646457e+00 1.208134918832e+00 1.266578657443e+00 1.255503354014e+00 1.177648486928e+00 1.053208350232e+00 9.229752881311e-01 8.466423894442e-01 8.717730254434e-01 9.844490583779e-01 1.125924359792e+00 1.242516202235e+00 1.301182299155e+00 1.287756922996e+00 1.204807612022e+00 1.071944033620e+00 9.283646358566e-01 8.325698846961e-01 8.361878233373e-01 9.318697770565e-01 1.061523615598e+00 1.169460314911e+00 1.221613403268e+00 1.203518574017e+00 1.117491248151e+00 9.825042868185e-01 8.370851053125e-01 7.408287178449e-01 7.480094482496e-01 8.493389756720e-01 9.839623421216e-01 1.098218235579e+00 1.161938077458e+00 1.164381303079e+00 1.110777196588e+00 1.021172853362e+00 9.294325078241e-01 8.762807252641e-01 8.880293551395e-01 9.547696759107e-01 1.040650775802e+00 1.110458235685e+00 1.142612388551e+00 1.130804820011e+00 1.082811241042e+00 1.018663816460e+00 9.660832984332e-01 9.496134647781e-01 9.756026415402e-01 1.027838402643e+00 1.079620626756e+00 1.107965386480e+00 1.100393307230e+00 1.056431289186e+00 9.872254739399e-01 9.136483088651e-01 8.608978704801e-01 8.468001336041e-01 8.697309604728e-01 9.101346441327e-01 9.444153011264e-01 9.563052471270e-01 9.409985143675e-01 9.054176844675e-01 8.661681226518e-01 8.439511740079e-01 8.529576002369e-01 8.913160073508e-01 9.426176523211e-01 9.865444352384e-01 1.008031256486e+00 1.001442500315e+00 9.717767001483e-01 9.338767466779e-01 9.086924182571e-01 9.142854521309e-01 9.547856393576e-01 1.017555245337e+00 1.081559183184e+00 1.127428061940e+00 1.142812963578e+00 1.124108027515e+00 1.076305909192e+00 1.011961494066e+00 9.485990781323e-01 9.035286319973e-01 8.863552665085e-01 8.939130269778e-01 9.142687926591e-01 9.505096259012e-01
 1.046555089498e+00 1.047166534188e+00 1.047779333429e+00 1.048487956811e+00 1.049327644393e+00 1.050275047520e+00 1.051252128549e+00 1.052151174667e+00 1.052895158745e+00 1.053493802687e+00 1.054033865058e+00 1.054624161405e+00 1.055323372928e+00 1.056127621285e+00 1.056986750985e+00 1.057829128915e+00 1.058600312639e+00 1.059283637450e+00 1.059906056623e+00 1.060512830215e+00 1.061139414811e+00 1.061807936339e+00 1.062544767862e+00 1.063365368307e+00 1.064238729125e+00 1.065078334124e+00 1.065791917655e+00 1.066352154943e+00 1.066827480636e+00 1.067336434272e+00 1.067963516121e+00 1.068712103543e+00 1.069509666869e+00 1.070250052900e+00 1.070858239511e+00 1.071328741506e+00 1.071724411696e+00 1.072130422785e+00 1.072612289302e+00 1.073195659914e+00 1.073859598175e+00 1.074550072337e+00 1.075188036812e+00 1.075712209189e+00 1.076109495582e+00 1.076434793485e+00 1.076779253993e+00 1.077219356217e+00 1.077777778174e+00 1.078414140419e+00 1.079044466601e+00 1.079578249638e+00 1.079966241179e+00 1.080228243357e+00 1.080445922389e+00 1.080711764225e+00 1.081093881094e+00 1.081596254842e+00 1.082160430335e+00 1.082687556345e+00 1.083083548205e+00 1.083318787598e+00 1.083450669649e+00 1.083583092207e+00 1.083810489776e+00 1.084168560847e+00 1.084626627188e+00 1.085092478577e+00 1.085461910233e+00 1.085682158690e+00 1.085784955551e+00 1.085859260989e+00 1.085993159775e+00 1.086231121195e+00 1.086559278872e+00 1.086910069104e+00 1.087205475817e+00 1.087410030003e+00 1.087558762258e+00 1.087707014963e+00 1.087881906397e+00 1.088081114604e+00 1.088290837513e+00 1.088501420472e+00 1.088725305858e+00 1.088989260116e+00 1.089309012641e+00 1.089639018384e+00 1.089908796423e+00 1.090069763203e+00 1.090152854649e+00 1.090242136785e+00 1.090427098322e+00 1.090749736275e+00 1.091163097092e+00 1.091545646839e+00 1.091778545731e+00 1.091832217758e+00 1.091780872294e+00 1.091748159900e+00 1.091828858528e+00 1.092041501055e+00 1.092305110089e+00 1.092501198623e+00 1.092551097141e+00 1.092462660502e+00 1.092312072082e+00 1.092175618647e+00 1.092090475453e+00 1.092052054574e+00 1.092023526031e+00 1.091979439897e+00 1.091921613633e+00 1.091871045234e+00 1.091822196724e+00 1.091732096048e+00 1.091562540830e+00 1.091327040618e+00 1.091103876711e+00 1.090992256529e+00 1.091048809552e+00 1.091227862906e+00 1.091373436056e+00 1.091320333095e+00 1.091016613519e+00 1.090576637338e+00 1.090200855958e+00 1.090057102543e+00 1.090158313532e+00 1.090340546083e+00 1.090359603419e+00 1.090067666942e+00 1.089508973768e+00 1.088881797699e+00 1.088395650917e+00 1.088156196700e+00 1.088103068921e+00 1.088060535617e+00 1.087866094501e+00 1.087468348789e+00 1.086934380600e+00 1.086379493957e+00 1.085911482899e+00 1.085579547904e+00 1.085362145718e+00 1.085180118828e+00 1.084946613093e+00 1.084595718596e+00 1.084105425772e+00 1.083520917541e+00 1.082940183328e+00 1.082450949099e+00 1.082072155299e+00 1.081742475731e+00 1.081375239501e+00 1.080904537975e+00 1.080332826336e+00 1.079726640481e+00 1.079158347484e+00 1.078645276250e+00 1.078163420551e+00 1.077682628886e+00 1.077185013112e+00 1.076668045447e+00 1.076128018081e+00 1.075552816817e+00 1.074920813343e+00 1.074241191204e+00 1.073556381442e+00 1.072906949264e+00 1.072291270019e+00 1.071671752826e+00 1.071003635480e+00 1.070274988738e+00 1.069514435694e+00 1.068767829384e+00 1.068060242445e+00 1.067369462994e+00 1.066664721192e+00 1.065931241587e+00 1.065177919609e+00 1.064419212780e+00 1.063659147723e+00 1.062883844061e+00 1.062080353234e+00 1.061247591129e+00 1.060402626702e+00 1.059557505566e+00 1.058710087252e+00 1.057854322307e+00 1.056980969823e+00 1.056087761412e+00 1.055178675937e+00 1.054259655153e+00 1.053333782942e+00 1.052397157714e+00 1.051452547580e+00 1.050497437933e+00 1.049529642243e+00 1.048546356841e+00 1.047552881990e+00 1.046551021035e+00 1.045541456244e+00 1.044517306655e+00 1.043477998346e+00 1.042424991433e+00 1.041362634198e+00 1.040292465674e+00 1.039209041214e+00 1.038107610008e+00 1.036988523305e+00 1.035859469638e+00 1.034725111280e+00 1.033584080620e+00 1.032429394885e+00 1.031259621107e+00 1.030076702102e+00 1.028889034064e+00 1.027691572242e+00 1.026480551704e+00 1.025250805548e+00 1.024006967623e+00 1.022753755763e+00 1.021491633499e+00 1.020217943139e+00 1.018928112503e+00 1.017624434442e+00 1.016313266189e+00 1.014997391797e+00 1.013672611346e+00 1.012333004879e+00 1.010975800935e+00 1.009607558949e+00 1.008229903965e+00 1.006842103173e+00 1.005442288087e+00 1.004027141433e+00 1.002599145912e+00 1.001159061796e+00 9.997116458236e-01 9.982521654160e-01 9.967798713578e-01 9.952971927882e-01 9.938030596009e-01 9.922978301640e-01 9.907805620895e-01 9.892518947320e-01 9.877091778439e-01 9.861590978046e-01 9.845984359429e-01 9.830233135345e-01 9.814374886494e-01 9.798438274743e-01 9.782367301208e-01 9.766203830527e-01 9.749937537332e-01 9.733548743474e-01 9.717033736852e-01 9.700411810794e-01 9.683695458937e-01 9.666855712461e-01 9.649923883521e-01 9.632895155017e-01 9.615711387484e-01 9.598422001160e-01 9.581048782929e-01 9.563571599812e-01 9.545991873638e-01 9.528309785407e-01 9.510512609126e-01 9.492608343654e-01 9.474628713608e-01 9.456550235865e-01 9.438356407264e-01 9.420052591399e-01 9.401661017934e-01 9.383155771891e-01 9.364563069243e-01 9.345892037355e-01 9.327108676712e-01 9.308207850959e-01 9.289242632492e-01 9.270162576587e-01 9.250988626154e-01 9.231724512073e-01 9.212374874644e-01 9.192926041535e-01 9.173390679333e-01 9.153771213239e-01 9.134059666677e-01 9.114262574927e-01 9.094382958238e-01 9.074405573032e-01 9.054350843125e-01 9.034231935246e-01 9.014003196378e-01 8.993689533293e-01 8.973315415397e-01 8.952862438399e-01 8.932319725037e-01 8.911721989037e-01 8.891044067566e-01 8.870274220811e-01 8.849453679885e-01 8.828548687885e-01 8.807571101443e-01 8.786532195261e-01 8.765435403406e-01 8.744269488669e-01 8.723029265498e-01 8.701725531604e-01 8.680367644790e-01 8.658932479793e-01 8.637468819729e-01 8.615921711483e-01 8.594314046578e-01 8.572665287617e-01 8.550965284743e-01 8.529211185377e-01 8.507406103273e-01 8.485577926405e-01 8.463680318537e-01 8.441737314013e-01 8.419751951585e-01 8.397709880608e-01 8.375639560902e-01 8.353568695463e-01 8.331440902873e-01 8.309295516200e-01 8.287125205185e-01 8.264899199296e-01 8.242649698777e-01 8.220384232294e-01 8.198083432198e-01 8.175773823011e-01 8.153458132768e-01 8.131136482705e-01 8.108795196428e-01 8.086456778704e-01 8.064085235562e-01 8.041685115364e-01 8.019306598239e-01 7.996911871907e-01 7.974518288830e-01 7.952180092148e-01 7.929845082269e-01 7.907518185146e-01 7.885195202073e-01 7.862850614619e-01 7.840520866998e-01 7.818240952672e-01 7.796000837016e-01 7.773796352334e-01 7.751645863926e-01 7.729517107947e-01 7.707394688047e-01 7.685315234940e-01 7.663265587797e-01 7.641261544713e-01 7.619337589323e-01 7.597490373206e-01 7.575684427418e-01 7.553954073717e-01 7.532255890234e-01 7.510613695835e-01 7.489052355810e-01 7.467557508346e-01 7.446153085499e-01 7.424863850289e-01 7.403648970537e-01 7.382501444233e-01 7.361450292596e-01 7.340463964305e-01 7.319587937258e-01 7.298833435987e-01 7.278201032400e-01 7.257668802244e-01 7.237268970297e-01 7.216961941188e-01 7.196751223345e-01 7.176673262738e-01 7.156735440153e-01 7.136936330357e-01 7.117296691191e-01 7.097796851856e-01 7.078416631750e-01 7.059184812027e-01 7.040095746632e-01 7.021177949520e-01 7.002427448886e-01 6.983867472203e-01 6.965463669539e-01 6.947252903634e-01 6.929195752673e-01 6.911339140611e-01 6.893685236495e-01 6.876220431020e-01 6.858960798757e-01 6.841917541802e-01 6.825058912609e-01 6.808422887359e-01 6.792037658583e-01 6.775870367250e-01 6.759925548315e-01 6.744220792152e-01 6.728730712467e-01 6.713483873675e-01 6.698488756036e-01 6.683744960347e-01 6.669284806783e-01 6.655073187219e-01 6.641114700123e-01 6.627424670506e-01 6.613986095147e-01 6.600834092739e-01 6.587985907458e-01 6.575425872098e-01 6.563155974746e-01 6.551181093708e-01 6.539504104930e-01 6.528125975036e-01 6.517074262723e-01 6.506333029030e-01 6.495915259374e-01 6.485819427050e-01 6.476056298618e-01 6.466612482232e-01 6.457535174191e-01 6.448771160381e-01 6.440355236387e-01 6.432271988483e-01 6.424546653867e-01 6.417179274373e-01 6.410176560227e-01 6.403531676210e-01 6.397253814806e-01 6.391338015187e-01 6.385790558022e-01 6.380618299426e-01 6.375824208675e-01 6.371419377950e-01 6.367414146260e-01 6.363784455340e-01 6.360522193597e-01 6.357663595831e-01 6.355207326259e-01 6.353139774604e-01 6.351491349362e-01 6.350233738250e-01 6.349369540942e-01 6.348899120253e-01 6.348843776466e-01 6.349207614517e-01 6.349974893324e-01 6.351147545958e-01 6.352729413791e-01 6.354719030785e-01 6.357119812828e-01 6.359917186282e-01 6.363148045459e-01 6.366794751340e-01 6.370842165720e-01 6.375308651132e-01 6.380172501372e-01 6.385440310490e-01 6.391140324405e-01 6.397245689062e-01 6.403772059051e-01 6.410703903613e-01 6.418034125529e-01 6.425783340625e-01 6.433917801729e-01 6.442473472618e-01 6.451456504812e-01 6.460824319354e-01 6.470587960186e-01 6.480744091572e-01 6.491289826287e-01 6.502244782006e-01 6.513597524877e-01 6.525333280214e-01 6.537443381381e-01 6.549928153176e-01 6.562782824454e-01 6.576021641603e-01 6.589636084616e-01 6.603628271128e-01 6.617966766049e-01 6.632662868060e-01 6.647721964621e-01 6.663147267542e-01 6.678906913991e-01 6.695035556766e-01 6.711490482393e-01 6.728281859948e-01 6.745415574505e-01 6.762866535715e-01 6.780661293886e-01 6.798773834840e-01 6.817189408198e-01 6.835914053543e-01 6.854935455268e-01 6.874263840839e-01 6.893897666264e-01 6.913801408320e-01 6.933987994928e-01 6.954469611794e-01 6.975208676608e-01 6.996220916447e-01 7.017508317091e-01 7.039054110482e-01 7.060832879555e-01 7.082871498005e-01 7.105143328628e-01 7.127665776323e-01 7.150411826593e-01 7.173368943488e-01 7.196548529886e-01 7.219934094060e-01 7.243530877278e-01 7.267327859337e-01 7.291313845664e-01 7.315483909992e-01 7.339830072222e-01 7.364364167923e-01 7.389058363240e-01 7.413925833542e-01 7.438942519156e-01 7.464114400808e-01 7.489425352634e-01 7.514877049911e-01 7.540466127452e-01 7.566172583285e-01 7.592005899673e-01 7.617954782565e-01 7.643993394050e-01 7.670148921792e-01 7.696390269830e-01 7.722724650758e-01 7.749145813395e-01 7.775623720154e-01 7.802193270694e-01 7.828825357306e-01 7.855495645935e-01 7.882231631304e-01 7.909005646232e-01 7.935819724466e-01 7.962671037452e-01 7.989547911241e-01 8.016435636047e-01 8.043339173931e-01 8.070257141552e-01 8.097164566440e-01 8.124076797410e-01 8.150969923694e-01 8.177853906983e-01 8.204705610723e-01 8.231544853534e-01 8.258338049478e-01 8.285080758254e-01 8.311781191439e-01 8.338425385544e-01 8.365002739391e-01 8.391538379099e-01 8.417982152444e-01 8.444350103226e-01 8.470652690229e-01 8.496846570706e-01 8.522950846053e-01 8.548950176114e-01 8.574842297293e-01 8.600626634434e-01 8.626288611443e-01 8.651829476615e-01 8.677230824501e-01 8.702501943296e-01 8.727627427888e-01 8.752604021599e-01 8.777430631517e-01 8.802091740880e-01 8.826599490748e-01 8.850931165452e-01 8.875087405090e-01 8.899058452313e-01 8.922846889717e-01 8.946439443819e-01 8.969828720100e-01 8.993024520910e-01 9.016000089201e-01 9.038768222199e-01 9.061321106849e-01 9.083643405922e-01 9.105739386981e-01 9.127588777629e-01 9.149208097248e-01 9.170579869836e-01 9.191710807394e-01 9.212569007525e-01 9.233171265930e-01 9.253508577732e-01 9.273570441881e-01 9.293359158984e-01 9.312868403613e-01 9.332098666855e-01 9.351026647326e-01 9.369669764016e-01 9.387994029063e-01 9.406038290277e-01 9.423757887948e-01 9.441170183005e-01 9.458259255384e-01 9.475025116185e-01 9.491462477756e-01 9.507571117274e-01 9.523349261962e-01 9.538774629482e-01 9.553867891824e-01 9.568604040939e-01 9.582988220144e-01 9.597015463431e-01 9.610689239838e-01 9.623985827144e-01 9.636917992040e-01 9.649475570153e-01 9.661661944626e-01 9.673460183222e-01 9.684886384692e-01 9.695921022263e-01 9.706561008599e-01 9.716806339625e-01 9.726648790390e-01 9.736100434584e-01 9.745149894481e-01 9.753787899595e-01 9.762005977999e-01 9.769818419212e-01 9.777228239749e-01 9.784200919831e-01 9.790757033089e-01 9.796895241878e-01 9.802600679903e-01 9.807880773005e-01 9.812725327086e-01 9.817141973555e-01 9.821117666289e-01 9.824657350830e-01 9.827758706060e-01 9.830420790491e-01 9.832630189404e-01 9.834399347745e-01 9.835724460134e-01 9.836598801202e-01 9.837031375313e-01 9.836994970756e-01 9.836529042306e-01 9.835598553123e-01 9.834224488981e-01 9.832392210005e-01 9.830096393527e-01 9.827359818878e-01 9.824153868021e-01 9.820502848112e-01 9.816404018712e-01 9.811838274989e-01 9.806823537252e-01 9.801347756052e-01 9.795425526162e-01 9.789052883236e-01 9.782219168586e-01 9.774942054452e-01 9.767208076871e-01 9.759038847194e-01 9.750416436697e-01 9.741338981818e-01 9.731831339304e-01 9.721885439235e-01 9.711496975972e-01 9.700674143756e-01 9.689404939379e-01 9.677731676964e-01 9.665613922264e-01 9.653068592402e-01 9.640118221182e-01 9.626746881437e-01 9.612960968127e-01 9.598763491057e-01 9.584167505015e-01 9.569170882256e-01 9.553781923006e-01 9.537995363834e-01 9.521840775297e-01 9.505292953069e-01 9.488398901163e-01 9.471107656192e-01 9.453470392428e-01 9.435475158963e-01 9.417134899031e-01 9.398460143868e-01 9.379455738033e-01 9.360131668763e-01 9.340475270557e-01 9.320510868833e-01 9.300266201044e-01 9.279718509870e-01 9.258898350740e-01 9.237804873361e-01 9.216452322230e-01 9.194835509909e-01 9.172984256857e-01 9.150900844869e-01 9.128616057032e-01 9.106107303694e-01 9.083411449546e-01 9.060526572429e-01 9.037469945959e-01 9.014259857622e-01 8.990911795678e-01 8.967417057003e-01 8.943812170455e-01 8.920112725822e-01 8.896315459075e-01 8.872437513066e-01 8.848509678439e-01 8.824530689332e-01 8.800534849169e-01 8.776527625486e-01 8.752521610489e-01 8.728543548945e-01 8.704602390368e-01 8.680718801272e-01 8.656900756597e-01 8.633192635225e-01 8.609599373195e-01 8.586129408318e-01 8.562828413170e-01 8.539671181481e-01 8.516717578221e-01 8.493978593434e-01 8.471471914919e-01 8.449213631518e-01 8.427215186582e-01 8.405539358807e-01 8.384160578940e-01 8.363119084511e-01 8.342438959932e-01 8.322136685149e-01 8.302267950270e-01 8.282782492927e-01 8.263770898127e-01 8.245222819012e-01 8.227169464266e-01 8.209637047642e-01 8.192643923307e-01 8.176214063737e-01 8.160353319927e-01 8.145122607631e-01 8.130501239817e-01 8.116529187056e-01 8.103243922324e-01 8.090631417478e-01 8.078761005385e-01 8.067605273584e-01 8.057206359556e-01 8.047613388555e-01 8.038788155904e-01 8.030792397922e-01 8.023632362301e-01 8.017332790754e-01 8.011909027932e-01 8.007377273134e-01 8.003755070557e-01 8.001048896966e-01 7.999285759507e-01 7.998476271737e-01 7.998635756896e-01 7.999789454754e-01 8.001921768946e-01 8.005069007142e-01 8.009229947322e-01 8.014423374927e-01 8.020646840631e-01 8.027906282825e-01 8.036238191803e-01 8.045588201245e-01 8.056039725991e-01 8.067523690480e-01 8.080091737462e-01 8.093731736968e-01 8.108428622047e-01 8.124208183121e-01 8.141029871309e-01 8.158946654020e-01 8.177898928502e-01 8.197919094881e-01 8.218979246903e-01 8.241088476947e-01 8.264239070651e-01 8.288388692887e-01 8.313583536847e-01 8.339757192181e-01 8.366936789100e-01 8.395097352024e-01 8.424218071540e-01 8.454300964633e-01 8.485281601964e-01 8.517210601401e-01 8.550027836656e-01 8.583720674815e-01 8.618290792959e-01 8.653679135909e-01 8.689910979790e-01 8.726920959763e-01 8.764723558487e-01 8.803277547790e-01 8.842563506768e-01 8.882560445126e-01 8.923234410823e-01 8.964569939712e-01 9.006533901291e-01 9.049114575690e-01 9.092272472782e-01 9.135985782414e-01 9.180225139532e-01 9.224955679515e-01 9.270168523306e-01 9.315813478011e-01 9.361882841182e-01 9.408343754150e-01 9.455145626034e-01 9.502310208560e-01 9.549735518790e-01 9.597454902434e-01 9.645413199997e-01 9.693576720484e-01 9.741943606044e-01 9.790447581282e-01 9.839097920020e-01 9.887813620074e-01 9.936624819479e-01 9.985464545217e-01 1.003429595777e+00 1.008313928026e+00 1.013189855588e+00 1.018058738908e+00 1.022916364115e+00 1.027760963845e+00 1.032589345906e+00 1.037395403745e+00 1.042182579046e+00 1.046942290477e+00 1.051675368466e+00 1.056377578822e+00 1.061045434390e+00 1.065679814557e+00 1.070272540073e+00 1.074825933540e+00 1.079332978933e+00 1.083796262089e+00 1.088207899566e+00 1.092567654695e+00 1.096874106123e+00 1.101121323187e+00 1.105313245303e+00 1.109439294152e+00 1.113504616565e+00 1.117501061772e+00 1.121429921070e+00 1.125288751912e+00 1.129071417140e+00 1.132783992940e+00 1.136413264284e+00 1.139967806766e+00 1.143440063912e+00 1.146826991123e+00 1.150131542558e+00 1.153345110817e+00 1.156474429982e+00 1.159508686978e+00 1.162453880051e+00 1.165303205656e+00 1.168056389539e+00 1.170715153197e+00 1.173271159976e+00 1.175731455854e+00 1.178085749224e+00 1.180342376095e+00 1.182492132805e+00 1.184537823741e+00 1.186480903361e+00 1.188309608255e+00 1.190039022386e+00 1.191652998771e+00 1.193162473331e+00 1.194558971379e+00 1.195845099149e+00 1.197021148809e+00 1.198080451198e+00 1.199037485449e+00 1.199871844470e+00 1.200601023616e+00 1.201213488859e+00 1.201715005877e+00 1.202105283930e+00 1.202378006125e+00 1.202547442194e+00 1.202594123217e+00 1.202541323952e+00 1.202368693000e+00 1.202090768901e+00 1.201704275775e+00 1.201204336742e+00 1.200606477188e+00 1.199889476821e+00 1.199081137513e+00 1.198156871956e+00 1.197139446080e+00 1.196017023618e+00 1.194794896493e+00 1.193481814348e+00 1.192061135464e+00 1.190562877812e+00 1.188959211594e+00 1.187278675839e+00 1.185504145168e+00 1.183646418010e+00 1.181714283705e+00 1.179690932643e+00 1.177608143765e+00 1.175437102736e+00 1.173209399091e+00 1.170908019281e+00 1.168545374507e+00 1.166127421406e+00 1.163644897949e+00 1.161124880027e+00 1.158541116030e+00 1.155927062466e+00 1.153265083011e+00 1.150570328288e+00 1.147847246551e+00 1.145090558917e+00 1.142322089372e+00 1.139525605357e+00 1.136725955118e+00 1.133912599903e+00 1.131097349209e+00 1.128288306010e+00 1.125479575384e+00 1.122690960809e+00 1.119913649201e+00 1.117163742582e+00 1.114440581175e+00 1.111749552593e+00 1.109102188748e+00 1.106492994839e+00 1.103939172521e+00 1.101438434055e+00 1.098996867057e+00 1.096625025838e+00 1.094317977665e+00 1.092095642162e+00 1.089948197540e+00 1.087889881902e+00 1.085925601269e+00 1.084049655483e+00 1.082287119644e+00 1.080617168974e+00 1.079068239441e+00 1.077626671760e+00 1.076304439110e+00 1.075109423133e+00 1.074030528705e+00 1.073093034403e+00 1.072276593554e+00 1.071604770833e+00 1.071064455818e+00 1.070665918488e+00 1.070414251719e+00 1.070297569022e+00 1.070337657162e+00 1.070512605191e+00 1.070845498810e+00 1.071318386362e+00 1.071942539397e+00 1.072714279373e+00 1.073630837767e+00 1.074697840559e+00 1.075902380254e+00 1.077257916417e+00 1.078747461332e+00 1.080379493102e+00 1.082145278105e+00 1.084045367096e+00 1.086074055856e+00 1.088227756302e+00 1.090505113190e+00 1.092894906002e+00 1.095401893195e+00 1.098009763344e+00 1.100726278483e+00 1.103533593667e+00 1.106433250261e+00 1.109417602002e+00 1.112475813752e+00 1.115611766264e+00 1.118804994277e+00 1.122062257039e+00 1.125363068676e+00 1.128712471713e+00 1.132094579386e+00 1.135503925202e+00 1.138935104245e+00 1.142375157167e+00 1.145822751719e+00 1.149262646444e+00 1.152695329187e+00 1.156102288532e+00 1.159484806681e+00 1.162827355894e+00 1.166127250320e+00 1.169373749181e+00 1.172555298651e+00 1.175672701474e+00 1.178704546940e+00 1.181661325357e+00 1.184514898291e+00 1.187272945309e+00 1.189918540809e+00 1.192446348507e+00 1.194855130745e+00 1.197123625645e+00 1.199263616648e+00 1.201247837731e+00 1.203087048364e+00 1.204762483697e+00 1.206273258447e+00 1.207614035985e+00 1.208772732479e+00 1.209752544579e+00 1.210540425430e+00 1.211140014018e+00 1.211534484258e+00 1.211732947559e+00 1.211719377632e+00 1.211499173703e+00 1.211064595912e+00 1.210414209026e+00 1.209546056174e+00 1.208452948292e+00 1.207146354274e+00 1.205606313425e+00 1.203852077797e+00 1.201866213075e+00 1.199660935164e+00 1.197234604694e+00 1.194582682606e+00 1.191720950667e+00 1.188634260667e+00 1.185344219495e+00 1.181839811808e+00 1.178134528405e+00 1.174232877197e+00 1.170137919147e+00 1.165860534772e+00 1.161404609756e+00 1.156782960361e+00 1.151997559662e+00 1.147066865973e+00 1.141991459700e+00 1.136794156723e+00 1.131477121016e+00 1.126060254775e+00 1.120554639042e+00 1.114971183724e+00 1.109337157736e+00 1.103648432699e+00 1.097943717191e+00 1.092222210740e+00 1.086514772976e+00 1.080833901682e+00 1.075197768246e+00 1.069631090802e+00 1.064144477875e+00 1.058772740507e+00 1.053521397453e+00 1.048423834249e+00 1.043488754718e+00 1.038748617255e+00 1.034214369651e+00 1.029910231094e+00 1.025860169857e+00 1.022073607752e+00 1.018583130451e+00 1.015389118454e+00 1.012525897397e+00 1.009994527066e+00 1.007818310008e+00 1.006008085223e+00 1.004571660265e+00 1.003527901090e+00 1.002872948789e+00 1.002624837662e+00 1.002775088356e+00 1.003340302455e+00 1.004309596971e+00 1.005688694981e+00 1.007472160201e+00 1.009649841855e+00 1.012225643494e+00 1.015174471643e+00 1.018502544503e+00 1.022183065593e+00 1.026211635025e+00 1.030567281664e+00 1.035233186168e+00 1.040194894342e+00 1.045427325446e+00 1.050920338224e+00 1.056637206444e+00 1.062573914245e+00 1.068692467889e+00 1.074981862834e+00 1.081413400522e+00 1.087963825025e+00 1.094617706630e+00 1.101337506531e+00 1.108118153524e+00 1.114920691964e+00 1.121737464282e+00 1.128535645559e+00 1.135299020975e+00 1.142007998114e+00 1.148638614837e+00 1.155176917568e+00 1.161594539595e+00 1.167885793280e+00 1.174019404281e+00 1.179991755333e+00 1.185776406041e+00 1.191362676424e+00 1.196737105013e+00 1.201880663106e+00 1.206787737857e+00 1.211435904468e+00 1.215825064125e+00 1.219932711635e+00 1.223760755649e+00 1.227290909820e+00 1.230518265673e+00 1.233440010741e+00 1.236041813451e+00 1.238327794728e+00 1.240283672493e+00 1.241919056232e+00 1.243224327069e+00 1.244203609060e+00 1.244859037503e+00 1.245191353361e+00 1.245215238024e+00 1.244924789928e+00 1.244345013265e+00 1.243475981906e+00 1.242343576391e+00 1.240957916223e+00 1.239344727874e+00 1.237525912006e+00 1.235526594234e+00 1.233383124777e+00 1.231121477746e+00 1.228785829944e+00 1.226409552002e+00 1.224042419031e+00 1.221726049909e+00 1.219510299906e+00 1.217451016918e+00 1.215595262805e+00 1.214008689708e+00 1.212737722219e+00 1.211848188884e+00 1.211389507970e+00 1.211426110385e+00 1.212006309152e+00 1.213180981923e+00 1.215001420473e+00 1.217505534276e+00 1.220732886783e+00 1.224707214531e+00 1.229456120833e+00 1.234984384687e+00 1.241300982302e+00 1.248399056138e+00 1.256253348157e+00 1.264848601543e+00 1.274134414031e+00 1.284074089620e+00 1.294602041817e+00 1.305657536616e+00 1.317162278258e+00 1.329033116925e+00 1.341186255180e+00 1.353520380599e+00 1.365945132806e+00 1.378350740635e+00 1.390641354514e+00 1.402706224083e+00 1.414447641043e+00 1.425759464554e+00 1.436542437417e+00 1.446705390885e+00 1.456151258903e+00 1.464803959018e+00 1.472576658579e+00 1.479410855143e+00 1.485235718527e+00 1.490005454027e+00 1.493676279106e+00 1.496216291604e+00 1.497611495876e+00 1.497842760628e+00 1.496925353689e+00 1.494862798339e+00 1.491689734116e+00 1.487437683798e+00 1.482159013465e+00 1.475916166245e+00 1.468767826224e+00 1.460808572882e+00 1.452109753006e+00 1.442777475160e+00 1.432901948624e+00 1.422588786341e+00 1.411946373473e+00 1.401070691305e+00 1.390078052788e+00 1.379052930713e+00 1.368105358746e+00 1.357307418388e+00 1.346747628996e+00 1.336489389529e+00 1.326585513048e+00 1.317087507406e+00 1.308014953636e+00 1.299397541594e+00 1.291227931547e+00 1.283517305967e+00 1.276238824597e+00 1.269375668836e+00 1.262903021953e+00 1.256779458247e+00 1.250988723719e+00 1.245481541271e+00 1.240247665741e+00 1.235250393272e+00 1.230484702073e+00 1.225938081929e+00 1.221611784712e+00 1.217521560383e+00 1.213678402141e+00 1.210123977743e+00 1.206873662995e+00 1.203984206611e+00 1.201482470999e+00 1.199416437856e+00 1.197824383843e+00 1.196730687315e+00 1.196171501796e+00 1.196141589339e+00 1.196659686219e+00 1.197693148241e+00 1.199226243420e+00 1.201209471097e+00 1.203580806819e+00 1.206283825066e+00 1.209225064288e+00 1.212338312090e+00 1.215514492190e+00 1.218693576179e+00 1.221775629615e+00 1.224700328717e+00 1.227410375456e+00 1.229849272929e+00 1.232013013957e+00 1.233869913884e+00 1.235461465332e+00 1.236796894497e+00 1.237942782638e+00 1.238964933484e+00 1.239929096255e+00 1.240946988401e+00 1.242080876116e+00 1.243450245586e+00 1.245111059839e+00 1.247144648090e+00 1.249602489383e+00 1.252496535625e+00 1.255856602559e+00 1.259630541279e+00 1.263797422167e+00 1.268261991448e+00 1.272942398125e+00 1.277728452188e+00 1.282486380027e+00 1.287111733672e+00 1.291455003299e+00 1.295422877683e+00 1.298894770828e+00 1.301797582597e+00 1.304069265596e+00 1.305665258512e+00 1.306594854626e+00 1.306853421927e+00 1.306504419833e+00 1.305594638549e+00 1.304211036524e+00 1.302445086906e+00 1.300388723440e+00 1.298142579493e+00 1.295783828525e+00 1.293399572990e+00 1.291031447167e+00 1.288727295222e+00 1.286490327656e+00 1.284312811075e+00 1.282164621845e+00 1.279984529213e+00 1.277717200843e+00 1.275265171648e+00 1.272558254149e+00 1.269486572475e+00 1.266208127071e+00 1.261632430072e+00 1.256159119048e+00 1.250365587142e+00 1.244795604884e+00 1.239760760757e+00 1.235248498460e+00 1.230897737803e+00 1.226096156825e+00 1.220168055201e+00 1.212578935329e+00 1.203085541340e+00 1.191805007730e+00 1.179201383103e+00 1.165927658505e+00 1.152639639715e+00 1.139832553457e+00 1.127683155817e+00 1.116034715069e+00 1.104514469723e+00 1.092703000726e+00 1.080348671095e+00 1.067536418408e+00 1.054774657410e+00 1.042901548646e+00 1.032952834746e+00 1.025889455336e+00 1.022345984581e+00 1.022472498012e+00 1.025929234883e+00 1.032011179062e+00 1.039885529689e+00 1.048852644941e+00 1.058514163171e+00 1.068840998515e+00 1.080118595942e+00 1.092780119306e+00 1.107217593638e+00 1.123647734617e+00 1.142047391574e+00 1.162216458293e+00 1.183941517414e+00 1.206294115632e+00 1.215937031571e+00 1.206179965660e+00 1.163687259629e+00 1.109876094675e+00 1.075531182804e+00 1.085032230348e+00 1.139793478497e+00 1.217059504919e+00 1.285314177065e+00 1.318785926381e+00 1.304096594863e+00 1.242429948279e+00 1.150214081012e+00 1.058265570780e+00 1.004407245836e+00 1.013315808378e+00 1.076162794260e+00 1.157864220153e+00 1.221220302088e+00 1.241269375869e+00 1.208905515133e+00 1.131116881537e+00 1.030918870245e+00 9.449864835963e-01 9.112942311479e-01 9.428562311252e-01 1.014871095142e+00 1.085779913381e+00 1.121351729288e+00 1.103404286948e+00 1.031243234354e+00 9.231592876679e-01 8.191288899209e-01 7.755279149652e-01 8.276634436738e-01 9.504888939425e-01 1.087794314732e+00 1.193107091133e+00 1.238845157982e+00 1.214675918584e+00 1.126871645063e+00 1.000016678788e+00 8.803568919042e-01 8.297336527222e-01 8.840152757806e-01 1.012771037010e+00 1.154550083527e+00 1.260475242037e+00 1.302329183930e+00 1.269988946687e+00 1.170022839289e+00 1.026989685937e+00 8.870126573018e-01 8.146077558877e-01 8.530653156684e-01 9.746767436823e-01 1.113983672968e+00 1.218712726932e+00 1.259244157759e+00 1.224647863783e+00 1.120272152087e+00 9.682693481191e-01 8.115597933500e-01 7.159333019846e-01 7.362239964780e-01 8.509482778980e-01 9.906930069547e-01 1.101737772289e+00 1.156187557541e+00 1.145842622866e+00 1.078749248262e+00 9.785178858656e-01 8.836646971284e-01 8.387681353178e-01 8.672500066055e-01 9.497255126320e-01 1.043940944097e+00 1.113963129161e+00 1.140039251751e+00 1.118431647915e+00 1.059981937175e+00 9.884362508569e-01 9.353817950524e-01 9.269546664892e-01 9.662363062886e-01 1.031324358727e+00 1.091923512516e+00 1.124350433112e+00 1.117025902284e+00 1.071026105455e+00 9.992391153831e-01 9.240758781153e-01 8.714345317862e-01 8.582966139455e-01 8.810783800810e-01 9.187367162653e-01 9.474075391227e-01 9.514777271787e-01 9.273764655929e-01 8.837378421605e-01 8.392217729023e-01 8.161685831858e-01 8.284084857017e-01 8.712389236007e-01 9.251163716151e-01 9.681610883240e-01 9.853275581694e-01 9.719675085656e-01 9.346882874329e-01 8.905296922409e-01 8.628477220634e-01 8.709263598520e-01 9.174558649048e-01 9.868404739020e-01 1.056070828900e+00 1.105560209417e+00 1.123893248605e+00 1.108838496986e+00 1.066688827035e+00 1.010628705781e+00 9.573712178899e-01 9.214882524571e-01 9.088819935770e-01 9.141350911293e-01 9.258954913714e-01 9.506483053360e-01
 1.040903533687e+00 1.041596250220e+00 1.042295277490e+00 1.043088919058e+00 1.044009883964e+00 1.045037509567e+00 1.046095044170e+00 1.047072344184e+00 1.047893677989e+00 1.048573211053e+00 1.049202130774e+00 1.049882026002e+00 1.050666794477e+00 1.051551814139e+00 1.052491934716e+00 1.053417376247e+00 1.054274538008e+00 1.055044396559e+00 1.055754862136e+00 1.056450647947e+00 1.057163894749e+00 1.057916640280e+00 1.058737573548e+00 1.059645180958e+00 1.060605686795e+00 1.061531094684e+00 1.062328128116e+00 1.062973066981e+00 1.063537524436e+00 1.064135491995e+00 1.064850433518e+00 1.065686092400e+00 1.066568761199e+00 1.067392972583e+00 1.068083737547e+00 1.068642517177e+00 1.069130416835e+00 1.069631051576e+00 1.070206396426e+00 1.070878357124e+00 1.071628647132e+00 1.072405594648e+00 1.073132398471e+00 1.073747073154e+00 1.074237429901e+00 1.074656589428e+00 1.075094034610e+00 1.075625437147e+00 1.076275316245e+00 1.077002165508e+00 1.077721042452e+00 1.078341426632e+00 1.078815679409e+00 1.079169908837e+00 1.079483377150e+00 1.079848741058e+00 1.080328585999e+00 1.080922608065e+00 1.081574307098e+00 1.082187511049e+00 1.082673130177e+00 1.083004811175e+00 1.083237442500e+00 1.083470044359e+00 1.083794060827e+00 1.084246623397e+00 1.084796070501e+00 1.085353310604e+00 1.085814429791e+00 1.086126812503e+00 1.086326663040e+00 1.086500772739e+00 1.086735001344e+00 1.087074676649e+00 1.087500414008e+00 1.087945996947e+00 1.088329242981e+00 1.088624855569e+00 1.088871694516e+00 1.089124286891e+00 1.089406027594e+00 1.089710521613e+00 1.090018425974e+00 1.090321397413e+00 1.090636080337e+00 1.090997284517e+00 1.091419880483e+00 1.091859386591e+00 1.092234206256e+00 1.092496000424e+00 1.092675276423e+00 1.092859115713e+00 1.093142488016e+00 1.093568771266e+00 1.094089195741e+00 1.094574103485e+00 1.094903546880e+00 1.095049926857e+00 1.095093407426e+00 1.095161539719e+00 1.095349973230e+00 1.095668040795e+00 1.096033043692e+00 1.096321612841e+00 1.096460517937e+00 1.096465629405e+00 1.096417357701e+00 1.096390872943e+00 1.096419142049e+00 1.096485416421e+00 1.096553522172e+00 1.096599954071e+00 1.096636034009e+00 1.096689584829e+00 1.096753323250e+00 1.096778171714e+00 1.096720419006e+00 1.096588747757e+00 1.096463795930e+00 1.096448457602e+00 1.096610848209e+00 1.096899417754e+00 1.097155907958e+00 1.097210710796e+00 1.097010303931e+00 1.096672091580e+00 1.096398576979e+00 1.096359443981e+00 1.096566710888e+00 1.096852745547e+00 1.096972915766e+00 1.096780933594e+00 1.096326594797e+00 1.095805292242e+00 1.095427760514e+00 1.095295930540e+00 1.095346986906e+00 1.095405617325e+00 1.095312371278e+00 1.095021138212e+00 1.094596437542e+00 1.094151915027e+00 1.093792389247e+00 1.093567550240e+00 1.093455982262e+00 1.093380207585e+00 1.093251795950e+00 1.093007022420e+00 1.092621667711e+00 1.092143243327e+00 1.091670199804e+00 1.091291386818e+00 1.091020178700e+00 1.090797989998e+00 1.090535567027e+00 1.090168572967e+00 1.089703759571e+00 1.089206893861e+00 1.088749150973e+00 1.088344736547e+00 1.087970041048e+00 1.087595954122e+00 1.087205677301e+00 1.086797426733e+00 1.086365629516e+00 1.085895088036e+00 1.085367967841e+00 1.084792778788e+00 1.084215644138e+00 1.083676575254e+00 1.083170108417e+00 1.082656272517e+00 1.082093241755e+00 1.081471668873e+00 1.080817993329e+00 1.080183342687e+00 1.079585475829e+00 1.079004052418e+00 1.078405420542e+00 1.077779286073e+00 1.077133644871e+00 1.076483229126e+00 1.075831647324e+00 1.075164743467e+00 1.074467304880e+00 1.073738696430e+00 1.073001068109e+00 1.072263598770e+00 1.071524210930e+00 1.070776010896e+00 1.070007452043e+00 1.069220073367e+00 1.068418087059e+00 1.067607534437e+00 1.066788371798e+00 1.065959886692e+00 1.065121922117e+00 1.064273596039e+00 1.063411248734e+00 1.062535963926e+00 1.061648965283e+00 1.060754094503e+00 1.059849379078e+00 1.058930716044e+00 1.057997172806e+00 1.057050433643e+00 1.056093833531e+00 1.055127980528e+00 1.054150020992e+00 1.053153572745e+00 1.052140176190e+00 1.051117123158e+00 1.050088766124e+00 1.049051985867e+00 1.048001027500e+00 1.046935327039e+00 1.045858071934e+00 1.044772886809e+00 1.043680415572e+00 1.042571959595e+00 1.041444559643e+00 1.040303220383e+00 1.039153810608e+00 1.037995161471e+00 1.036823742410e+00 1.035636424093e+00 1.034434744986e+00 1.033225178029e+00 1.032011655814e+00 1.030788853310e+00 1.029549664050e+00 1.028293095404e+00 1.027026062813e+00 1.025748611333e+00 1.024460379284e+00 1.023159413797e+00 1.021843547310e+00 1.020513785821e+00 1.019173002560e+00 1.017824466504e+00 1.016462345582e+00 1.015087446929e+00 1.013703154511e+00 1.012306285537e+00 1.010897367859e+00 1.009475930781e+00 1.008042728328e+00 1.006596793336e+00 1.005141338550e+00 1.003674611386e+00 1.002194892537e+00 1.000703485123e+00 9.992026298498e-01 9.976892160277e-01 9.961654937845e-01 9.946318170097e-01 9.930847204698e-01 9.915243116553e-01 9.899521622796e-01 9.883704636386e-01 9.867770108775e-01 9.851732900619e-01 9.835595240193e-01 9.819294698888e-01 9.802883945782e-01 9.786384481614e-01 9.769780739878e-01 9.753050329248e-01 9.736227242617e-01 9.719285919786e-01 9.702227931883e-01 9.685082494525e-01 9.667842707547e-01 9.650462521554e-01 9.632982362431e-01 9.615408142105e-01 9.597719208977e-01 9.579927201241e-01 9.562041745420e-01 9.544036311306e-01 9.525921498796e-01 9.507721529170e-01 9.489404900100e-01 9.470981797303e-01 9.452479446593e-01 9.433875808833e-01 9.415162368927e-01 9.396361894718e-01 9.377464549583e-01 9.358453232882e-01 9.339356080397e-01 9.320181774977e-01 9.300888394995e-01 9.281513905239e-01 9.262058179267e-01 9.242483977705e-01 9.222827565054e-01 9.203094464813e-01 9.183276574226e-01 9.163359285753e-01 9.143378038106e-01 9.123298907775e-01 9.103131228907e-01 9.082881577180e-01 9.062551402557e-01 9.042139383505e-01 9.021651173407e-01 9.001100794859e-01 8.980466202381e-01 8.959733711388e-01 8.938952536363e-01 8.918081596942e-01 8.897135450476e-01 8.876141861770e-01 8.855050906211e-01 8.833895020745e-01 8.812683562775e-01 8.791407638298e-01 8.770064617965e-01 8.748672546429e-01 8.727223853102e-01 8.705682456549e-01 8.684100245588e-01 8.662461671835e-01 8.640753423426e-01 8.619010739740e-01 8.597235635909e-01 8.575399239225e-01 8.553526724861e-01 8.531606527271e-01 8.509633986024e-01 8.487610542725e-01 8.465561281906e-01 8.443458057246e-01 8.421320995653e-01 8.399176285033e-01 8.377005682282e-01 8.354804046028e-01 8.332581054641e-01 8.310297776988e-01 8.287999582910e-01 8.265682124692e-01 8.243324415864e-01 8.220973875855e-01 8.198643596561e-01 8.176296354349e-01 8.153944499686e-01 8.131568224983e-01 8.109161582428e-01 8.086752084386e-01 8.064369093821e-01 8.042003396013e-01 8.019646960123e-01 7.997339232271e-01 7.975021037458e-01 7.952699625267e-01 7.930393876330e-01 7.908095161373e-01 7.885820977594e-01 7.863618029492e-01 7.841461154930e-01 7.819306998342e-01 7.797215005760e-01 7.775139304249e-01 7.753089927845e-01 7.731103222914e-01 7.709156315549e-01 7.687275653810e-01 7.665478507579e-01 7.643744527081e-01 7.622042828719e-01 7.600406104023e-01 7.578834941355e-01 7.557333608389e-01 7.535927357237e-01 7.514607120690e-01 7.493380479057e-01 7.472252824777e-01 7.451184405462e-01 7.430191895421e-01 7.409301169294e-01 7.388517816694e-01 7.367862841088e-01 7.347331071352e-01 7.326902701299e-01 7.306574327131e-01 7.286372207537e-01 7.266279513236e-01 7.246308960100e-01 7.226501068322e-01 7.206842424751e-01 7.187320997718e-01 7.167953455010e-01 7.148714090239e-01 7.129639833619e-01 7.110749100978e-01 7.092012433365e-01 7.073455057360e-01 7.055070726376e-01 7.036857449629e-01 7.018834344077e-01 7.001019953095e-01 6.983391614200e-01 6.965975331194e-01 6.948760870021e-01 6.931724369160e-01 6.914902144058e-01 6.898293936319e-01 6.881921951284e-01 6.865791232412e-01 6.849886239586e-01 6.834196434478e-01 6.818738464414e-01 6.803513469821e-01 6.788541602700e-01 6.773843283876e-01 6.759399834652e-01 6.745226077789e-01 6.731325926541e-01 6.717672822116e-01 6.704307146368e-01 6.691233110528e-01 6.678436706424e-01 6.665933838930e-01 6.653738685490e-01 6.641835380302e-01 6.630237847685e-01 6.618957827882e-01 6.607976621729e-01 6.597318703309e-01 6.586978946082e-01 6.576955535801e-01 6.567277746704e-01 6.557943005912e-01 6.548944153169e-01 6.540281431980e-01 6.531964570646e-01 6.523976255038e-01 6.516365782141e-01 6.509104308438e-01 6.502220550993e-01 6.495695264327e-01 6.489530330091e-01 6.483741104437e-01 6.478330227903e-01 6.473306600479e-01 6.468643278920e-01 6.464388160597e-01 6.460512488951e-01 6.457021839464e-01 6.453925186265e-01 6.451216872059e-01 6.448913692000e-01 6.447012767875e-01 6.445512186053e-01 6.444406551815e-01 6.443706878801e-01 6.443420516991e-01 6.443521212253e-01 6.444050117040e-01 6.444992233897e-01 6.446332484949e-01 6.448095931230e-01 6.450245110945e-01 6.452824504256e-01 6.455826866761e-01 6.459235735569e-01 6.463080077873e-01 6.467330221334e-01 6.471977996583e-01 6.477051766080e-01 6.482545219547e-01 6.488448548237e-01 6.494793903457e-01 6.501532082207e-01 6.508696745883e-01 6.516250767359e-01 6.524213148940e-01 6.532597512642e-01 6.541399810810e-01 6.550596209948e-01 6.560194415360e-01 6.570183783622e-01 6.580563085839e-01 6.591349859753e-01 6.602538177305e-01 6.614117415770e-01 6.626083774507e-01 6.638413621224e-01 6.651139611329e-01 6.664247619223e-01 6.677745174558e-01 6.691611767330e-01 6.705853650034e-01 6.720448926537e-01 6.735423046873e-01 6.750738250932e-01 6.766432169008e-01 6.782487259750e-01 6.798856208227e-01 6.815568850352e-01 6.832628103785e-01 6.850016585555e-01 6.867747520795e-01 6.885795491449e-01 6.904150127899e-01 6.922831561077e-01 6.941814888597e-01 6.961106324173e-01 6.980711949339e-01 7.000612052247e-01 7.020792984545e-01 7.041254241860e-01 7.061991762409e-01 7.083026441148e-01 7.104323461651e-01 7.125876414112e-01 7.147684467626e-01 7.169732632091e-01 7.192041014720e-01 7.214588389289e-01 7.237360268058e-01 7.260367636270e-01 7.283589024672e-01 7.307028839244e-01 7.330685531891e-01 7.354540423678e-01 7.378593968229e-01 7.402856340962e-01 7.427288869431e-01 7.451904439594e-01 7.476698576736e-01 7.501647418487e-01 7.526772361433e-01 7.552033910572e-01 7.577463106550e-01 7.603028530101e-01 7.628720246892e-01 7.654547575504e-01 7.680506125224e-01 7.706575917410e-01 7.732759201592e-01 7.759048731520e-01 7.785424943874e-01 7.811909476946e-01 7.838470031465e-01 7.865100293124e-01 7.891824279809e-01 7.918598615635e-01 7.945438764277e-01 7.972334593650e-01 7.999276568339e-01 8.026251698641e-01 8.053279798037e-01 8.080330866670e-01 8.107394054330e-01 8.134474667899e-01 8.161569860789e-01 8.188667350807e-01 8.215752319316e-01 8.242836246687e-01 8.269909808379e-01 8.296954254474e-01 8.323979355132e-01 8.350958976226e-01 8.377900784334e-01 8.404799414323e-01 8.431635624257e-01 8.458433352466e-01 8.485148408778e-01 8.511806313185e-01 8.538386759659e-01 8.564866468812e-01 8.591271531157e-01 8.617571323227e-01 8.643773824375e-01 8.669869137796e-01 8.695847314582e-01 8.721710665527e-01 8.747458435764e-01 8.773055873637e-01 8.798525460158e-01 8.823848610185e-01 8.849030948798e-01 8.874057854279e-01 8.898916798972e-01 8.923614438455e-01 8.948145619604e-01 8.972486370577e-01 8.996658614181e-01 9.020624844202e-01 9.044409969256e-01 9.067993432265e-01 9.091361663585e-01 9.114533167227e-01 9.137487597615e-01 9.160200284888e-01 9.182700994081e-01 9.204966058199e-01 9.226995054368e-01 9.248783123040e-01 9.270321859792e-01 9.291600054712e-01 9.312624968295e-01 9.333381083913e-01 9.353877370842e-01 9.374094839680e-01 9.394026312690e-01 9.413686744362e-01 9.433047913705e-01 9.452110903850e-01 9.470879963992e-01 9.489350974783e-01 9.507506854408e-01 9.525342334726e-01 9.542861395867e-01 9.560079798956e-01 9.576949663494e-01 9.593485514143e-01 9.609710604347e-01 9.625569668571e-01 9.641087514698e-01 9.656257413472e-01 9.671079896557e-01 9.685538736588e-01 9.699639152070e-01 9.713376304251e-01 9.726733589173e-01 9.739724690720e-01 9.752344620974e-01 9.764565755239e-01 9.776413226265e-01 9.787868340056e-01 9.798933319918e-01 9.809605064760e-01 9.819870446899e-01 9.829736974499e-01 9.839187285818e-01 9.848240990660e-01 9.856884272187e-01 9.865097659704e-01 9.872908676512e-01 9.880293203883e-01 9.887249051372e-01 9.893784266095e-01 9.899877092079e-01 9.905557201201e-01 9.910793837249e-01 9.915588050382e-01 9.919959461597e-01 9.923866086560e-01 9.927353927998e-01 9.930392048707e-01 9.932971061450e-01 9.935115852732e-01 9.936797695158e-01 9.938030291238e-01 9.938814274628e-01 9.939129549523e-01 9.939026304806e-01 9.938439798072e-01 9.937393956396e-01 9.935899613921e-01 9.933940294352e-01 9.931537920923e-01 9.928661151439e-01 9.925332764380e-01 9.921543255846e-01 9.917295290866e-01 9.912595614521e-01 9.907430098647e-01 9.901798451733e-01 9.895722596367e-01 9.889193288392e-01 9.882215588343e-01 9.874760552570e-01 9.866863037461e-01 9.858526812703e-01 9.849725379724e-01 9.840497805449e-01 9.830808349166e-01 9.820695079858e-01 9.810123718329e-01 9.799126890739e-01 9.787690449843e-01 9.775829169771e-01 9.763546001598e-01 9.750824787880e-01 9.737684314392e-01 9.724145200049e-01 9.710180730472e-01 9.695807102003e-01 9.681033537000e-01 9.665868541392e-01 9.650304547003e-01 9.634358227864e-01 9.618036020002e-01 9.601332273786e-01 9.584260675409e-01 9.566836298418e-01 9.549047493236e-01 9.530910404295e-01 9.512442363433e-01 9.493619111602e-01 9.474506101630e-01 9.455035282304e-01 9.435277577243e-01 9.415211964601e-01 9.394869984220e-01 9.374244528697e-01 9.353328866311e-01 9.332157701887e-01 9.310746866492e-01 9.289099898563e-01 9.267209538951e-01 9.245102221064e-01 9.222800589174e-01 9.200283095035e-01 9.177592508579e-01 9.154745325195e-01 9.131725373203e-01 9.108572531813e-01 9.085289179370e-01 9.061894654008e-01 9.038388388184e-01 9.014797402052e-01 8.991139638915e-01 8.967435206184e-01 8.943680218941e-01 8.919906480314e-01 8.896133223127e-01 8.872366504286e-01 8.848622971225e-01 8.824924256326e-01 8.801301054431e-01 8.777751675272e-01 8.754315440689e-01 8.730985538780e-01 8.707805063291e-01 8.684772247608e-01 8.661913920568e-01 8.639273671606e-01 8.616833275396e-01 8.594647438123e-01 8.572726216555e-01 8.551070633387e-01 8.529732513495e-01 8.508707400851e-01 8.488052381957e-01 8.467758623345e-01 8.447858068754e-01 8.428358099503e-01 8.409310045307e-01 8.390727101322e-01 8.372602651514e-01 8.355013423160e-01 8.337927394299e-01 8.321400222682e-01 8.305460355457e-01 8.290094800024e-01 8.275368301984e-01 8.261260358575e-01 8.247828344159e-01 8.235087511376e-01 8.223041086842e-01 8.211744368414e-01 8.201189373264e-01 8.191400011578e-01 8.182401225408e-01 8.174210241170e-01 8.166860709187e-01 8.160356950726e-01 8.154729868458e-01 8.149980440481e-01 8.146134458011e-01 8.143219036158e-01 8.141219504707e-01 8.140186563841e-01 8.140115353441e-01 8.141040177898e-01 8.142934787100e-01 8.145848349866e-01 8.149792442834e-01 8.154731346674e-01 8.160747793667e-01 8.167783733316e-01 8.175878818072e-01 8.185027735750e-01 8.195239134752e-01 8.206536370798e-01 8.218877395506e-01 8.232321460878e-01 8.246817538958e-01 8.262402666064e-01 8.279049328872e-01 8.296758727399e-01 8.315574065208e-01 8.335425512433e-01 8.356350595344e-01 8.378311288760e-01 8.401341850537e-01 8.425394672161e-01 8.450463474397e-01 8.476572871651e-01 8.503662355058e-01 8.531775694202e-01 8.560841302474e-01 8.590868312143e-01 8.621852095532e-01 8.653771222637e-01 8.686607066708e-01 8.720311496556e-01 8.754923715550e-01 8.790380980283e-01 8.826660512731e-01 8.863787288301e-01 8.901680375543e-01 8.940368788296e-01 8.979794829617e-01 9.019946562621e-01 9.060804647737e-01 9.102316714882e-01 9.144506912803e-01 9.187294661354e-01 9.230695859180e-01 9.274662443852e-01 9.319187207710e-01 9.364218038058e-01 9.409711707777e-01 9.455691068803e-01 9.502088736351e-01 9.548903425729e-01 9.596094728853e-01 9.643614707455e-01 9.691464312014e-01 9.739582529936e-01 9.787975659606e-01 9.836591974670e-01 9.885407624189e-01 9.934384889862e-01 9.983484735496e-01 1.003273016928e+00 1.008201177750e+00 1.013137857764e+00 1.018072822924e+00 1.023008153998e+00 1.027940243909e+00 1.032863694106e+00 1.037778455724e+00 1.042678600641e+00 1.047565319646e+00 1.052430976985e+00 1.057275619992e+00 1.062096429346e+00 1.066889198670e+00 1.071652848852e+00 1.076380987941e+00 1.081076641591e+00 1.085730784126e+00 1.090345616308e+00 1.094915806196e+00 1.099438762396e+00 1.103914995185e+00 1.108334934583e+00 1.112703897559e+00 1.117014358840e+00 1.121265555979e+00 1.125455602382e+00 1.129579909013e+00 1.133641876214e+00 1.137628964111e+00 1.141549101386e+00 1.145393970625e+00 1.149162597356e+00 1.152855163054e+00 1.156464358021e+00 1.159995827865e+00 1.163439026662e+00 1.166799474776e+00 1.170069568219e+00 1.173250482867e+00 1.176341270362e+00 1.179335288990e+00 1.182239763103e+00 1.185041000249e+00 1.187749667579e+00 1.190354517404e+00 1.192860497080e+00 1.195265386308e+00 1.197562435381e+00 1.199759456487e+00 1.201845203214e+00 1.203827701729e+00 1.205699913310e+00 1.207464004008e+00 1.209118638972e+00 1.210657788019e+00 1.212092488279e+00 1.213407453758e+00 1.214616785972e+00 1.215705585807e+00 1.216685825552e+00 1.217551306583e+00 1.218300477646e+00 1.218941171889e+00 1.219458890975e+00 1.219872305857e+00 1.220162931422e+00 1.220346099132e+00 1.220414067816e+00 1.220366501169e+00 1.220213855474e+00 1.219938729987e+00 1.219565048563e+00 1.219069307339e+00 1.218475061236e+00 1.217766824591e+00 1.216952173669e+00 1.216038882951e+00 1.215009828946e+00 1.213893489383e+00 1.212661871148e+00 1.211344983966e+00 1.209922767606e+00 1.208408880464e+00 1.206806350955e+00 1.205103420618e+00 1.203327581480e+00 1.201450810242e+00 1.199506325599e+00 1.197469987816e+00 1.195364641944e+00 1.193185132452e+00 1.190929628241e+00 1.188618432647e+00 1.186228089107e+00 1.183794364053e+00 1.181291812325e+00 1.178742780061e+00 1.176147069896e+00 1.173499982133e+00 1.170822777032e+00 1.168097440455e+00 1.165355495221e+00 1.162575272233e+00 1.159778058906e+00 1.156962891302e+00 1.154131035573e+00 1.151300392227e+00 1.148457940718e+00 1.145624988783e+00 1.142794645553e+00 1.139978928771e+00 1.137183018410e+00 1.134405583837e+00 1.131663519909e+00 1.128950512221e+00 1.126280331189e+00 1.123656883599e+00 1.121078182031e+00 1.118562602475e+00 1.116100122697e+00 1.113711223629e+00 1.111393818687e+00 1.109149022172e+00 1.106994121808e+00 1.104916449913e+00 1.102942071433e+00 1.101056266009e+00 1.099276812067e+00 1.097606112709e+00 1.096039128921e+00 1.094598121259e+00 1.093264302995e+00 1.092065675391e+00 1.090984057993e+00 1.090037719989e+00 1.089226547577e+00 1.088544016882e+00 1.088011012742e+00 1.087606446812e+00 1.087355730167e+00 1.087242067104e+00 1.087278419265e+00 1.087461895213e+00 1.087788481011e+00 1.088269681424e+00 1.088890986031e+00 1.089668111824e+00 1.090585791233e+00 1.091653462782e+00 1.092863787503e+00 1.094216755104e+00 1.095710154282e+00 1.097340611601e+00 1.099108120875e+00 1.101003909033e+00 1.103032959486e+00 1.105180057405e+00 1.107453846051e+00 1.109837340139e+00 1.112333720662e+00 1.114936126579e+00 1.117634858700e+00 1.120434777179e+00 1.123313658654e+00 1.126283139044e+00 1.129319838692e+00 1.132431470980e+00 1.135601536135e+00 1.138825568459e+00 1.142101024385e+00 1.145409623369e+00 1.148755964036e+00 1.152120589101e+00 1.155507968887e+00 1.158898492790e+00 1.162291372947e+00 1.165674564067e+00 1.169042340184e+00 1.172385430156e+00 1.175694690472e+00 1.178965446775e+00 1.182180722568e+00 1.185345168886e+00 1.188435441854e+00 1.191457534032e+00 1.194393943990e+00 1.197238990444e+00 1.199989015205e+00 1.202625591078e+00 1.205156229878e+00 1.207555456201e+00 1.209831744677e+00 1.211965904120e+00 1.213958115140e+00 1.215799808135e+00 1.217479736689e+00 1.219001005365e+00 1.220345636106e+00 1.221516690742e+00 1.222501976483e+00 1.223303246628e+00 1.223908145645e+00 1.224316331383e+00 1.224520217220e+00 1.224519339705e+00 1.224306992030e+00 1.223878471160e+00 1.223239306923e+00 1.222372088572e+00 1.221292173305e+00 1.219982323363e+00 1.218453252602e+00 1.216699075502e+00 1.214715262802e+00 1.212515438970e+00 1.210082468455e+00 1.207437264304e+00 1.204565154545e+00 1.201481638676e+00 1.198184865943e+00 1.194676513505e+00 1.190968549649e+00 1.187056951011e+00 1.182960140381e+00 1.178673519225e+00 1.174214902718e+00 1.169582667960e+00 1.164796309757e+00 1.159857895790e+00 1.154783304060e+00 1.149581774359e+00 1.144265109971e+00 1.138854573270e+00 1.133349332239e+00 1.127782557182e+00 1.122152718446e+00 1.116487996497e+00 1.110798876047e+00 1.105105220337e+00 1.099432503361e+00 1.093784990318e+00 1.088198362870e+00 1.082677627684e+00 1.077256847299e+00 1.071946428163e+00 1.066774445928e+00 1.061757911952e+00 1.056917776232e+00 1.052281203531e+00 1.047858146075e+00 1.043683388508e+00 1.039759810361e+00 1.036125064262e+00 1.032785382081e+00 1.029763174772e+00 1.027076556962e+00 1.024733506831e+00 1.022759963111e+00 1.021157960519e+00 1.019948631021e+00 1.019131100967e+00 1.018723282179e+00 1.018722590420e+00 1.019137185942e+00 1.019971104093e+00 1.021216484707e+00 1.022883764988e+00 1.024952987859e+00 1.027435874981e+00 1.030307695939e+00 1.033570669472e+00 1.037209578105e+00 1.041207131248e+00 1.045556485059e+00 1.050232267789e+00 1.055227117020e+00 1.060509117903e+00 1.066074131035e+00 1.071886598714e+00 1.077934939784e+00 1.084194377809e+00 1.090636960551e+00 1.097253016853e+00 1.104000898617e+00 1.110875698331e+00 1.117839157949e+00 1.124879142963e+00 1.131964849617e+00 1.139076321797e+00 1.146193740901e+00 1.153287949857e+00 1.160346743168e+00 1.167339160678e+00 1.174255252106e+00 1.181062417660e+00 1.187753327657e+00 1.194300570146e+00 1.200689737028e+00 1.206906020969e+00 1.212922408393e+00 1.218736447023e+00 1.224320670378e+00 1.229670977725e+00 1.234763105209e+00 1.239592859890e+00 1.244143407666e+00 1.248401850448e+00 1.252363418375e+00 1.256008770000e+00 1.259342543131e+00 1.262343086121e+00 1.265014915003e+00 1.267344533802e+00 1.269334258316e+00 1.270977543328e+00 1.272271537414e+00 1.273223904418e+00 1.273827874474e+00 1.274098394071e+00 1.274032682301e+00 1.273646536914e+00 1.272948120809e+00 1.271951053069e+00 1.270674993781e+00 1.269135404493e+00 1.267364370400e+00 1.265376306802e+00 1.263211926667e+00 1.260896779612e+00 1.258474242661e+00 1.255979264231e+00 1.253456721514e+00 1.250958595514e+00 1.248526702413e+00 1.246224057310e+00 1.244094801841e+00 1.242207894556e+00 1.240612703864e+00 1.239375516811e+00 1.238551536140e+00 1.238199889243e+00 1.238382488518e+00 1.239143188830e+00 1.240542479092e+00 1.242616871845e+00 1.245413048377e+00 1.248953261205e+00 1.253269032908e+00 1.258374234409e+00 1.264266792525e+00 1.270955472247e+00 1.278407826639e+00 1.286612869698e+00 1.295522126666e+00 1.305097092405e+00 1.315274423618e+00 1.325989327784e+00 1.337169563663e+00 1.348722405611e+00 1.360570346849e+00 1.372606493892e+00 1.384738876529e+00 1.396856620960e+00 1.408859659018e+00 1.420641838809e+00 1.432092628974e+00 1.443114934317e+00 1.453600189304e+00 1.463460487544e+00 1.472593474465e+00 1.480925468631e+00 1.488369633544e+00 1.494861456505e+00 1.500339107285e+00 1.504746845020e+00 1.508053584473e+00 1.510217335761e+00 1.511229820823e+00 1.511075142077e+00 1.509767494683e+00 1.507317101493e+00 1.503751947239e+00 1.499120379222e+00 1.493460223660e+00 1.486848776680e+00 1.479341526997e+00 1.471032036139e+00 1.462000553813e+00 1.452344550722e+00 1.442166560677e+00 1.431560658109e+00 1.420642533413e+00 1.409501291287e+00 1.398256888451e+00 1.386990596578e+00 1.375802462070e+00 1.364773480523e+00 1.353970589741e+00 1.343471689700e+00 1.333312790451e+00 1.323548324750e+00 1.314191022810e+00 1.305269513302e+00 1.296778833409e+00 1.288716929042e+00 1.281075412156e+00 1.273821644064e+00 1.266949403698e+00 1.260414930822e+00 1.254206205808e+00 1.248291262077e+00 1.242656948596e+00 1.237292830823e+00 1.232185289802e+00 1.227350714494e+00 1.222789828390e+00 1.218538909210e+00 1.214612204434e+00 1.211061139011e+00 1.207916982396e+00 1.205227343843e+00 1.203040779397e+00 1.201385704981e+00 1.200313879599e+00 1.199835379319e+00 1.199981315568e+00 1.200736974964e+00 1.202100876654e+00 1.204039843302e+00 1.206504323406e+00 1.209446921885e+00 1.212777705046e+00 1.216433944268e+00 1.220302667976e+00 1.224312655632e+00 1.228351475500e+00 1.232334866429e+00 1.236192150650e+00 1.239830332600e+00 1.243224648582e+00 1.246305384083e+00 1.249082743753e+00 1.251537873710e+00 1.253700822483e+00 1.255620957362e+00 1.257330412803e+00 1.258934329701e+00 1.260475193728e+00 1.262069006895e+00 1.263778853287e+00 1.265686444120e+00 1.267871269663e+00 1.270354341395e+00 1.273197069098e+00 1.276374738555e+00 1.279889672579e+00 1.283682412425e+00 1.287684492707e+00 1.291817950990e+00 1.295952157305e+00 1.299995771562e+00 1.303798247649e+00 1.307259245141e+00 1.310248862059e+00 1.312670535818e+00 1.314444819662e+00 1.315499025910e+00 1.315818344072e+00 1.315374357796e+00 1.314205803138e+00 1.312346675667e+00 1.309871544045e+00 1.306870787368e+00 1.303438515940e+00 1.299693347368e+00 1.295733923817e+00 1.291679137157e+00 1.287608778495e+00 1.283611035981e+00 1.279740024536e+00 1.276031728436e+00 1.272507197532e+00 1.269149764978e+00 1.265945814202e+00 1.262837636822e+00 1.259785984463e+00 1.256710395237e+00 1.253683185079e+00 1.249595308265e+00 1.244865434054e+00 1.240079943947e+00 1.235785556136e+00 1.232295775587e+00 1.229582590619e+00 1.227274223008e+00 1.224731698916e+00 1.221261585870e+00 1.216313279153e+00 1.209622302719e+00 1.201285146290e+00 1.191730382347e+00 1.181560525738e+00 1.171362114953e+00 1.161545120046e+00 1.152190743197e+00 1.143041235599e+00 1.133628915680e+00 1.123447751315e+00 1.112162819419e+00 1.099777842818e+00 1.086727534692e+00 1.073786676095e+00 1.061945825556e+00 1.052160726710e+00 1.045107318062e+00 1.041027529030e+00 1.039712991542e+00 1.040609601921e+00 1.043029290251e+00 1.046412829047e+00 1.050485671892e+00 1.055334842674e+00 1.061363438262e+00 1.069125871607e+00 1.079138668044e+00 1.091739834937e+00 1.107034196401e+00 1.124995729656e+00 1.145882449710e+00 1.168160863989e+00 1.172350053845e+00 1.158928996630e+00 1.118012931750e+00 1.074334415435e+00 1.057109814259e+00 1.084285234355e+00 1.149748010728e+00 1.227821540482e+00 1.288975168005e+00 1.311451972629e+00 1.286170277165e+00 1.218432824059e+00 1.128382184296e+00 1.048972578407e+00 1.015465509639e+00 1.043700215853e+00 1.116437113530e+00 1.197305123142e+00 1.252602153175e+00 1.261761790780e+00 1.219683610306e+00 1.136868546044e+00 1.039030842687e+00 9.631351674453e-01 9.423220684862e-01 9.813801836215e-01 1.051514873157e+00 1.112968331535e+00 1.135097252329e+00 1.103079690225e+00 1.019208848960e+00 9.046237062251e-01 8.017927384321e-01 7.664208667253e-01 8.261699357820e-01 9.486365526822e-01 1.077597115406e+00 1.169732509729e+00 1.200804370518e+00 1.163776085276e+00 1.068569441336e+00 9.442809242267e-01 8.419127440357e-01 8.212267170104e-01 9.015661801191e-01 1.039475086779e+00 1.175336277192e+00 1.266244764441e+00 1.288951614045e+00 1.237453753945e+00 1.122508306318e+00 9.740300662934e-01 8.453742166047e-01 8.040290051317e-01 8.776385732481e-01 1.019428480302e+00 1.162442182308e+00 1.259858198065e+00 1.286812840767e+00 1.235999396772e+00 1.115914770251e+00 9.520396361255e-01 7.916407575854e-01 7.046909724677e-01 7.406609668456e-01 8.646457690333e-01 1.003506177366e+00 1.106131166948e+00 1.147595274997e+00 1.122374663026e+00 1.041332585169e+00 9.316597175925e-01 8.365428575330e-01 8.034612922064e-01 8.501996972922e-01 9.468240453591e-01 1.046434997454e+00 1.113947000473e+00 1.132053781229e+00 1.099736510596e+00 1.030843482673e+00 9.527030999331e-01 9.005154469207e-01 9.011834492724e-01 9.534303899592e-01 1.029665976931e+00 1.096958584573e+00 1.131818609135e+00 1.124125748459e+00 1.076813780286e+00 1.004640034699e+00 9.314162127601e-01 8.830393700233e-01 8.744065862560e-01 8.990648189976e-01 9.345445028613e-01 9.573103911163e-01 9.529598069113e-01 9.194990073845e-01 8.674315812401e-01 8.175018116385e-01 7.935652118293e-01 8.087901778586e-01 8.554514907842e-01 9.110576388507e-01 9.525225838133e-01 9.650337233355e-01 9.449263695361e-01 9.002578537553e-01 8.499282942893e-01 8.193100132168e-01 8.285471901343e-01 8.787382851553e-01 9.516482971279e-01 1.022927869658e+00 1.073342599113e+00 1.092828284115e+00 1.080846932664e+00 1.045194940291e+00 9.996686792862e-01 9.597965939558e-01 9.367234315707e-01 9.319714802112e-01 9.374377389642e-01 9.420182302909e-01 9.555021276078e-01
 1.034393714231e+00 1.035168421541e+00 1.035952670283e+00 1.036829543802e+00 1.037831502472e+00 1.038939238082e+00 1.040075521184e+00 1.041129571183e+00 1.042026903703e+00 1.042788471855e+00 1.043505505648e+00 1.044274340801e+00 1.045143333066e+00 1.046108852148e+00 1.047128796039e+00 1.048138015205e+00 1.049079619894e+00 1.049935039567e+00 1.050733158625e+00 1.051517280931e+00 1.052315297608e+00 1.053151665934e+00 1.054056746019e+00 1.055050256259e+00 1.056097338347e+00 1.057106399613e+00 1.057985329501e+00 1.058715408494e+00 1.059368046677e+00 1.060054481845e+00 1.060856327859e+00 1.061778463623e+00 1.062745065222e+00 1.063651256823e+00 1.064425490370e+00 1.065071447805e+00 1.065650998742e+00 1.066246897879e+00 1.066914907596e+00 1.067675157082e+00 1.068511313278e+00 1.069374226641e+00 1.070188408518e+00 1.070893033897e+00 1.071476667082e+00 1.071988608662e+00 1.072518414797e+00 1.073140866446e+00 1.073881633782e+00 1.074698647886e+00 1.075504972671e+00 1.076209777024e+00 1.076770580059e+00 1.077216836750e+00 1.077626508890e+00 1.078091842509e+00 1.078667452748e+00 1.079352858643e+00 1.080091996994e+00 1.080790657399e+00 1.081364691303e+00 1.081792377959e+00 1.082124496389e+00 1.082457478579e+00 1.082878414194e+00 1.083424707063e+00 1.084066085545e+00 1.084713324074e+00 1.085264968639e+00 1.085671373722e+00 1.085967131861e+00 1.086240488178e+00 1.086574567112e+00 1.087014975254e+00 1.087538917511e+00 1.088076525116e+00 1.088549206366e+00 1.088937785314e+00 1.089282735552e+00 1.089637559803e+00 1.090026268582e+00 1.090435353950e+00 1.090842237414e+00 1.091238457846e+00 1.091642599239e+00 1.092101276427e+00 1.092625791246e+00 1.093174010592e+00 1.093654564396e+00 1.094017651030e+00 1.094292317849e+00 1.094569714719e+00 1.094951580960e+00 1.095482192849e+00 1.096109263058e+00 1.096696525371e+00 1.097122153204e+00 1.097361471979e+00 1.097499897087e+00 1.097669384314e+00 1.097965023041e+00 1.098389028951e+00 1.098854157740e+00 1.099235137082e+00 1.099463659792e+00 1.099563192213e+00 1.099617909008e+00 1.099702022571e+00 1.099841750962e+00 1.100013435541e+00 1.100178198382e+00 1.100316061125e+00 1.100447158134e+00 1.100604676512e+00 1.100780531656e+00 1.100922013793e+00 1.100974916415e+00 1.100946110464e+00 1.100919270831e+00 1.101003041127e+00 1.101270741946e+00 1.101669571973e+00 1.102037670965e+00 1.102199447917e+00 1.102104226508e+00 1.101867160620e+00 1.101697367367e+00 1.101763175880e+00 1.102077016161e+00 1.102467154402e+00 1.102688295207e+00 1.102596638825e+00 1.102246472525e+00 1.101832069147e+00 1.101564007734e+00 1.101540497286e+00 1.101694986130e+00 1.101856676792e+00 1.101866752691e+00 1.101681937951e+00 1.101366853277e+00 1.101033304960e+00 1.100782792850e+00 1.100666544208e+00 1.100661290209e+00 1.100691684249e+00 1.100669735353e+00 1.100531783999e+00 1.100252731821e+00 1.099881273851e+00 1.099516384393e+00 1.099247966734e+00 1.099085896781e+00 1.098970668763e+00 1.098814948658e+00 1.098553564087e+00 1.098195794289e+00 1.097810462891e+00 1.097464244405e+00 1.097169956258e+00 1.096904531410e+00 1.096637155621e+00 1.096355533558e+00 1.096055486934e+00 1.095732357837e+00 1.095369300373e+00 1.094948255773e+00 1.094480307955e+00 1.094012670012e+00 1.093582492841e+00 1.093186507405e+00 1.092781069441e+00 1.092325911286e+00 1.091809928591e+00 1.091266504418e+00 1.090743604223e+00 1.090257877991e+00 1.089787704298e+00 1.089297794128e+00 1.088780322145e+00 1.088243523687e+00 1.087704814753e+00 1.087162674089e+00 1.086604682171e+00 1.086014683296e+00 1.085393103254e+00 1.084764146513e+00 1.084136638081e+00 1.083506574577e+00 1.082865888368e+00 1.082206574415e+00 1.081527863081e+00 1.080834176487e+00 1.080132498368e+00 1.079423237740e+00 1.078704417952e+00 1.077974579271e+00 1.077235513825e+00 1.076481384540e+00 1.075715398138e+00 1.074937529085e+00 1.074151381471e+00 1.073353463092e+00 1.072543808617e+00 1.071719455086e+00 1.070879897048e+00 1.070031599909e+00 1.069174371072e+00 1.068304531942e+00 1.067414652181e+00 1.066509613097e+00 1.065594716141e+00 1.064674530240e+00 1.063744031832e+00 1.062800904571e+00 1.061842365493e+00 1.060872053499e+00 1.059894304224e+00 1.058908292805e+00 1.057905432285e+00 1.056884138708e+00 1.055849872453e+00 1.054806511356e+00 1.053753397904e+00 1.052687076094e+00 1.051603909768e+00 1.050508234054e+00 1.049405317619e+00 1.048296726127e+00 1.047177703052e+00 1.046041716665e+00 1.044890062635e+00 1.043726630279e+00 1.042553234363e+00 1.041369631239e+00 1.040170919429e+00 1.038957146866e+00 1.037730629941e+00 1.036494257858e+00 1.035246570697e+00 1.033986873922e+00 1.032714397722e+00 1.031430716512e+00 1.030134970740e+00 1.028826020880e+00 1.027506175806e+00 1.026172650835e+00 1.024827011670e+00 1.023470597689e+00 1.022103074843e+00 1.020722084983e+00 1.019329646182e+00 1.017925473857e+00 1.016510690111e+00 1.015083716561e+00 1.013647241103e+00 1.012196396937e+00 1.010731784671e+00 1.009255810204e+00 1.007768688672e+00 1.006270531409e+00 1.004762348770e+00 1.003241694978e+00 1.001704657535e+00 1.000157558020e+00 9.985999527813e-01 9.970307993828e-01 9.954503748243e-01 9.938587475923e-01 9.922546494448e-01 9.906395903803e-01 9.890148173918e-01 9.873792527147e-01 9.857294796645e-01 9.840692911242e-01 9.823994213826e-01 9.807163061038e-01 9.790232957233e-01 9.773205627886e-01 9.756042320398e-01 9.738789595051e-01 9.721411682300e-01 9.703943571628e-01 9.686341233456e-01 9.668654869473e-01 9.650851915396e-01 9.632935478594e-01 9.614932680541e-01 9.596821781829e-01 9.578594489284e-01 9.560274108634e-01 9.541857672519e-01 9.523335905555e-01 9.504708137784e-01 9.485983947351e-01 9.467154044680e-01 9.448230843678e-01 9.429211030188e-01 9.410104723533e-01 9.390898254194e-01 9.371597033339e-01 9.352206267712e-01 9.332710047573e-01 9.313130354053e-01 9.293457156893e-01 9.273698935358e-01 9.253853921288e-01 9.233920430135e-01 9.213894907748e-01 9.193769240186e-01 9.173591049258e-01 9.153308903593e-01 9.132943433895e-01 9.112510126440e-01 9.091977015037e-01 9.071361305602e-01 9.050683904445e-01 9.029934119964e-01 9.009099123301e-01 8.988195615581e-01 8.967229938449e-01 8.946172971053e-01 8.925061144129e-01 8.903875502133e-01 8.882585425558e-01 8.861276278966e-01 8.839904532116e-01 8.818472731815e-01 8.796991443388e-01 8.775431056121e-01 8.753818366879e-01 8.732143157884e-01 8.710420759592e-01 8.688632915640e-01 8.666800265966e-01 8.644945756626e-01 8.623035200554e-01 8.601087284735e-01 8.579095817872e-01 8.557037233958e-01 8.534941621561e-01 8.512815719744e-01 8.490634577815e-01 8.468445617202e-01 8.446259832905e-01 8.424037086841e-01 8.401790876250e-01 8.379511412299e-01 8.357181652125e-01 8.334819632006e-01 8.312480622922e-01 8.290135723614e-01 8.267775459014e-01 8.245450247176e-01 8.223100722496e-01 8.200716921579e-01 8.178332500648e-01 8.155933284114e-01 8.133541748492e-01 8.111201506381e-01 8.088870141222e-01 8.066550869082e-01 8.044264011415e-01 8.021977502684e-01 7.999675288943e-01 7.977408753119e-01 7.955185165018e-01 7.933002388781e-01 7.910873356376e-01 7.888774934680e-01 7.866695931008e-01 7.844660681668e-01 7.822666459049e-01 7.800707990180e-01 7.778829569545e-01 7.757008868494e-01 7.735256596123e-01 7.713570553339e-01 7.691929806860e-01 7.670343271425e-01 7.648820798150e-01 7.627386353550e-01 7.606056500440e-01 7.584829743160e-01 7.563661667896e-01 7.542568709994e-01 7.521583585755e-01 7.500679188120e-01 7.479878910110e-01 7.459204904476e-01 7.438637049002e-01 7.418199402506e-01 7.397871471858e-01 7.377657096811e-01 7.357573221570e-01 7.337645870451e-01 7.317844219630e-01 7.298192070092e-01 7.278674050319e-01 7.259307736933e-01 7.240106800983e-01 7.221067834869e-01 7.202196328196e-01 7.183502010978e-01 7.164971533788e-01 7.146599882779e-01 7.128402145331e-01 7.110394717694e-01 7.092597671903e-01 7.075001488547e-01 7.057603941871e-01 7.040393043983e-01 7.023377198867e-01 7.006585363354e-01 6.990000586191e-01 6.973655129950e-01 6.957541862153e-01 6.941657436929e-01 6.926016359332e-01 6.910596758279e-01 6.895430793369e-01 6.880518004250e-01 6.865871116587e-01 6.851482914137e-01 6.837366859938e-01 6.823515852010e-01 6.809947403771e-01 6.796664839172e-01 6.783652448208e-01 6.770923560568e-01 6.758499046065e-01 6.746360350240e-01 6.734529438403e-01 6.723019910762e-01 6.711813926033e-01 6.700926698733e-01 6.690356191160e-01 6.680093449751e-01 6.670181381621e-01 6.660596501946e-01 6.651368231864e-01 6.642471341789e-01 6.633909495223e-01 6.625718675053e-01 6.617861943514e-01 6.610361001111e-01 6.603226316888e-01 6.596477940516e-01 6.590095702557e-01 6.584059260242e-01 6.578411398617e-01 6.573142256434e-01 6.568248283986e-01 6.563750974901e-01 6.559639832814e-01 6.555911888098e-01 6.552584946954e-01 6.549629995680e-01 6.547079299322e-01 6.544931512551e-01 6.543194116100e-01 6.541861262909e-01 6.540930292667e-01 6.540387246479e-01 6.540270530523e-01 6.540557486994e-01 6.541255737277e-01 6.542388457763e-01 6.543913639160e-01 6.545866822073e-01 6.548231162413e-01 6.551007487981e-01 6.554212326325e-01 6.557858633455e-01 6.561904697911e-01 6.566366657185e-01 6.571237870570e-01 6.576532008624e-01 6.582264327045e-01 6.588401333218e-01 6.594959666072e-01 6.601934639962e-01 6.609306916431e-01 6.617082011453e-01 6.625286470745e-01 6.633901180568e-01 6.642917961707e-01 6.652347782879e-01 6.662172124619e-01 6.672404285039e-01 6.683034203116e-01 6.694072475119e-01 6.705516663548e-01 6.717350510213e-01 6.729570963942e-01 6.742184793978e-01 6.755174273955e-01 6.768554685439e-01 6.782320653713e-01 6.796450161195e-01 6.810950466283e-01 6.825825993177e-01 6.841053820487e-01 6.856647640115e-01 6.872604796511e-01 6.888901785564e-01 6.905542608776e-01 6.922526563828e-01 6.939864628990e-01 6.957544169385e-01 6.975528781652e-01 6.993854690202e-01 7.012514283554e-01 7.031462973370e-01 7.050750237392e-01 7.070331305996e-01 7.090205575369e-01 7.110384480622e-01 7.130846375900e-01 7.151590478922e-01 7.172614575465e-01 7.193911753468e-01 7.215487304069e-01 7.237310869345e-01 7.259382820833e-01 7.281730363380e-01 7.304319777252e-01 7.327137446074e-01 7.350197851008e-01 7.373472222755e-01 7.396974917420e-01 7.420699123262e-01 7.444633244421e-01 7.468774820141e-01 7.493090528053e-01 7.517613039987e-01 7.542317890713e-01 7.567201169352e-01 7.592266570271e-01 7.617481693953e-01 7.642861438448e-01 7.668395582558e-01 7.694073228932e-01 7.719884476988e-01 7.745845622903e-01 7.771930194303e-01 7.798131452289e-01 7.824453203137e-01 7.850875983357e-01 7.877404074236e-01 7.904038851863e-01 7.930743301995e-01 7.957545712254e-01 7.984415199177e-01 8.011357806109e-01 8.038358718616e-01 8.065428906218e-01 8.092542142115e-01 8.119697873053e-01 8.146884649331e-01 8.174116524284e-01 8.201361530446e-01 8.228629939621e-01 8.255910125615e-01 8.283187434814e-01 8.310476691327e-01 8.337754878744e-01 8.365010224817e-01 8.392264966473e-01 8.419484392872e-01 8.446663996479e-01 8.473802647293e-01 8.500901460130e-01 8.527950359657e-01 8.554950386641e-01 8.581865172145e-01 8.608725784275e-01 8.635504113329e-01 8.662190504776e-01 8.688808617482e-01 8.715308919306e-01 8.741723843520e-01 8.768032020291e-01 8.794209884456e-01 8.820284485582e-01 8.846228946247e-01 8.872046940541e-01 8.897715550081e-01 8.923241830353e-01 8.948625201585e-01 8.973844042995e-01 8.998920238609e-01 9.023811720782e-01 9.048524898457e-01 9.073072063042e-01 9.097435712022e-01 9.121599289068e-01 9.145576603764e-01 9.169347670592e-01 9.192912669834e-01 9.216264783177e-01 9.239393335688e-01 9.262302517159e-01 9.284980988729e-01 9.307428584273e-01 9.329624939352e-01 9.351585089819e-01 9.373282013543e-01 9.394738424336e-01 9.415921054510e-01 9.436837029018e-01 9.457483313564e-01 9.477856211848e-01 9.497940460391e-01 9.517735062847e-01 9.537241231543e-01 9.556451861799e-01 9.575353483992e-01 9.593946783848e-01 9.612230256180e-01 9.630186051974e-01 9.647837289067e-01 9.665152236575e-01 9.682143858986e-01 9.698788169062e-01 9.715099085939e-01 9.731055590404e-01 9.746668844816e-01 9.761925964571e-01 9.776829350555e-01 9.791362513960e-01 9.805533108569e-01 9.819329352907e-01 9.832751146522e-01 9.845805839604e-01 9.858468661809e-01 9.870743722643e-01 9.882631823860e-01 9.894126594060e-01 9.905228701114e-01 9.915911550065e-01 9.926206885412e-01 9.936090278001e-01 9.945557451212e-01 9.954619239285e-01 9.963248477675e-01 9.971469799338e-01 9.979260704268e-01 9.986628165101e-01 9.993566864090e-01 1.000007024839e+00 1.000614020024e+00 1.001176460421e+00 1.001695841503e+00 1.002170974364e+00 1.002602416029e+00 1.002988250665e+00 1.003330088657e+00 1.003625828303e+00 1.003877787021e+00 1.004082295564e+00 1.004243125223e+00 1.004358383368e+00 1.004426173670e+00 1.004450660219e+00 1.004426804645e+00 1.004358642707e+00 1.004243188206e+00 1.004080874400e+00 1.003874596090e+00 1.003620745973e+00 1.003320461615e+00 1.002974410333e+00 1.002581661378e+00 1.002143528894e+00 1.001657170690e+00 1.001127102788e+00 1.000550550440e+00 9.999272923973e-01 9.992581646923e-01 9.985422912731e-01 9.977826498936e-01 9.969774010338e-01 9.961259022738e-01 9.952302975098e-01 9.942892523902e-01 9.933044312732e-01 9.922746615667e-01 9.911996000460e-01 9.900835172545e-01 9.889219807115e-01 9.877184739711e-01 9.864712943445e-01 9.851825664641e-01 9.838516090040e-01 9.824798805623e-01 9.810665403594e-01 9.796129624670e-01 9.781189600284e-01 9.765858415025e-01 9.750132559008e-01 9.734028393009e-01 9.717547368951e-01 9.700686268222e-01 9.683475667683e-01 9.665899209719e-01 9.647979979021e-01 9.629709888019e-01 9.611097040593e-01 9.592174323266e-01 9.572916426969e-01 9.553368340766e-01 9.533504711407e-01 9.513358402894e-01 9.492917225573e-01 9.472210066893e-01 9.451255918985e-01 9.430033333790e-01 9.408577547583e-01 9.386892533194e-01 9.364984409234e-01 9.342878183115e-01 9.320566350931e-01 9.298092070744e-01 9.275436497169e-01 9.252629562881e-01 9.229682675366e-01 9.206604208351e-01 9.183422372340e-01 9.160146448355e-01 9.136783906641e-01 9.113342693082e-01 9.089868456913e-01 9.066358208134e-01 9.042820550123e-01 9.019281134041e-01 8.995766367900e-01 8.972275987040e-01 8.948836861582e-01 8.925477975275e-01 8.902208827790e-01 8.879045724768e-01 8.855982939604e-01 8.833099202064e-01 8.810370349240e-01 8.787823525450e-01 8.765487253759e-01 8.743386742239e-01 8.721540821932e-01 8.699937630599e-01 8.678653658148e-01 8.657681963603e-01 8.637038520623e-01 8.616765316969e-01 8.596851875501e-01 8.577350662189e-01 8.558287628652e-01 8.539667339773e-01 8.521505328286e-01 8.503842947695e-01 8.486706151650e-01 8.470102627482e-01 8.454077897488e-01 8.438628064640e-01 8.423772543093e-01 8.409578921277e-01 8.396015029492e-01 8.383137331078e-01 8.370967797629e-01 8.359494903693e-01 8.348798032273e-01 8.338841387072e-01 8.329675426036e-01 8.321308670850e-01 8.313753749615e-01 8.307080531792e-01 8.301233901227e-01 8.296295206194e-01 8.292227381843e-01 8.289109869050e-01 8.286900892633e-01 8.285650950972e-01 8.285366692372e-01 8.286043729123e-01 8.287744355770e-01 8.290427660421e-01 8.294141504693e-01 8.298871262065e-01 8.304635301280e-01 8.311462766635e-01 8.319326911323e-01 8.328271829480e-01 8.338255540936e-01 8.349339324836e-01 8.361492100122e-01 8.374715586253e-01 8.389040295137e-01 8.404417952292e-01 8.420899958964e-01 8.438441780667e-01 8.457082689112e-01 8.476784190362e-01 8.497555214060e-01 8.519398033356e-01 8.542279530801e-01 8.566233094971e-01 8.591205147405e-01 8.617209746214e-01 8.644228437242e-01 8.672251518706e-01 8.701275248885e-01 8.731257483635e-01 8.762228139579e-01 8.794130182788e-01 8.826952977151e-01 8.860707745074e-01 8.895345033995e-01 8.930862599272e-01 8.967219140745e-01 9.004412440549e-01 9.042431606600e-01 9.081215198124e-01 9.120800238247e-01 9.161091073004e-01 9.202112989564e-01 9.243814324954e-01 9.286194812497e-01 9.329209209467e-01 9.372835512946e-01 9.417065380393e-01 9.461833379773e-01 9.507146473954e-01 9.552955743369e-01 9.599241074806e-01 9.645996798941e-01 9.693143749185e-01 9.740700852040e-01 9.788600926722e-01 9.836833927279e-01 9.885369056014e-01 9.934176980654e-01 9.983239924494e-01 1.003246883450e+00 1.008193189965e+00 1.013150965830e+00 1.018121384666e+00 1.023100233622e+00 1.028085837728e+00 1.033075116584e+00 1.038060940965e+00 1.043047867988e+00 1.048024620710e+00 1.052995423601e+00 1.057952300830e+00 1.062893035649e+00 1.067818838654e+00 1.072720471443e+00 1.077602418040e+00 1.082452531768e+00 1.087276238306e+00 1.092065864024e+00 1.096819735358e+00 1.101536779243e+00 1.106209747115e+00 1.110843222363e+00 1.115426611739e+00 1.119962712339e+00 1.124446454394e+00 1.128875286030e+00 1.133248759169e+00 1.137559716425e+00 1.141813274983e+00 1.145996753062e+00 1.150116935951e+00 1.154167235581e+00 1.158143956486e+00 1.162049760310e+00 1.165874599381e+00 1.169626251599e+00 1.173293984366e+00 1.176878882990e+00 1.180380328939e+00 1.183792244175e+00 1.187118463046e+00 1.190352079050e+00 1.193495529605e+00 1.196541038057e+00 1.199493089647e+00 1.202347263065e+00 1.205100789652e+00 1.207756149629e+00 1.210305223470e+00 1.212755995976e+00 1.215095619084e+00 1.217333581302e+00 1.219461725235e+00 1.221480267582e+00 1.223393545834e+00 1.225189182711e+00 1.226880428047e+00 1.228452276126e+00 1.229917032604e+00 1.231266438090e+00 1.232498255589e+00 1.233620679541e+00 1.234620593455e+00 1.235515216832e+00 1.236284304357e+00 1.236944353488e+00 1.237484513107e+00 1.237909707812e+00 1.238222123307e+00 1.238412273365e+00 1.238498804886e+00 1.238457576849e+00 1.238313714555e+00 1.238049123902e+00 1.237674118260e+00 1.237191461980e+00 1.236589169667e+00 1.235891850960e+00 1.235069038022e+00 1.234156258299e+00 1.233125273204e+00 1.231998005547e+00 1.230767834586e+00 1.229431058944e+00 1.228010428495e+00 1.226476592560e+00 1.224866332170e+00 1.223148911905e+00 1.221353552073e+00 1.219468242649e+00 1.217495705043e+00 1.215452089628e+00 1.213317084134e+00 1.211123474125e+00 1.208844049826e+00 1.206506220153e+00 1.204102282831e+00 1.201633450931e+00 1.199117614091e+00 1.196535400735e+00 1.193918590237e+00 1.191243316801e+00 1.188537832633e+00 1.185793071396e+00 1.183013199812e+00 1.180214018333e+00 1.177381692978e+00 1.174542741080e+00 1.171682388794e+00 1.168821095006e+00 1.165954479223e+00 1.163089339982e+00 1.160236784921e+00 1.157390471361e+00 1.154567852535e+00 1.151767950970e+00 1.148996282524e+00 1.146263705539e+00 1.143566199634e+00 1.140918973882e+00 1.138320036959e+00 1.135777264219e+00 1.133300900369e+00 1.130885314101e+00 1.128551508426e+00 1.126287831604e+00 1.124111604402e+00 1.122025554504e+00 1.120026197283e+00 1.118134097543e+00 1.116334374528e+00 1.114655306031e+00 1.113077692984e+00 1.111623006081e+00 1.110286566483e+00 1.109069445816e+00 1.107991026789e+00 1.107030648181e+00 1.106216255777e+00 1.105530108597e+00 1.104987960538e+00 1.104586954868e+00 1.104325265342e+00 1.104217115821e+00 1.104246151702e+00 1.104431398731e+00 1.104757202067e+00 1.105236523608e+00 1.105860496163e+00 1.106633320336e+00 1.107554678086e+00 1.108619163147e+00 1.109831611707e+00 1.111181762780e+00 1.112676850713e+00 1.114302451187e+00 1.116069491899e+00 1.117961659791e+00 1.119983699399e+00 1.122129404261e+00 1.124389466222e+00 1.126770267108e+00 1.129251259638e+00 1.131845885837e+00 1.134530119469e+00 1.137311540582e+00 1.140176849556e+00 1.143119875853e+00 1.146140788602e+00 1.149220905398e+00 1.152367938993e+00 1.155558063994e+00 1.158798695100e+00 1.162070976215e+00 1.165374196850e+00 1.168697978928e+00 1.172032111039e+00 1.175372884672e+00 1.178707547366e+00 1.182033092874e+00 1.185331571935e+00 1.188609859272e+00 1.191842699792e+00 1.195035346264e+00 1.198169903643e+00 1.201241746560e+00 1.204245127455e+00 1.207162369021e+00 1.210000750313e+00 1.212734087079e+00 1.215371767479e+00 1.217890698925e+00 1.220292380415e+00 1.222566719141e+00 1.224701715431e+00 1.226701065303e+00 1.228543041529e+00 1.230234790045e+00 1.231757940841e+00 1.233114672835e+00 1.234293477692e+00 1.235291953163e+00 1.236101862800e+00 1.236717495023e+00 1.237137607437e+00 1.237352479628e+00 1.237365094136e+00 1.237159779486e+00 1.236747497420e+00 1.236110667522e+00 1.235259530524e+00 1.234183870926e+00 1.232881887305e+00 1.231362634706e+00 1.229606952248e+00 1.227637621481e+00 1.225433655128e+00 1.223010642621e+00 1.220364139914e+00 1.217494116582e+00 1.214414178179e+00 1.211114013495e+00 1.207610425310e+00 1.203896526470e+00 1.199988912092e+00 1.195885480768e+00 1.191602075495e+00 1.187139427358e+00 1.182510554210e+00 1.177722386261e+00 1.172785805750e+00 1.167717506403e+00 1.162516452348e+00 1.157214517617e+00 1.151807248513e+00 1.146322057294e+00 1.140767990493e+00 1.135159724043e+00 1.129523060821e+00 1.123861702395e+00 1.118210685928e+00 1.112571469429e+00 1.106979275275e+00 1.101444101682e+00 1.095990289884e+00 1.090638389453e+00 1.085407453162e+00 1.080325367814e+00 1.075403142370e+00 1.070677096593e+00 1.066151187971e+00 1.061864621950e+00 1.057821988343e+00 1.054053375647e+00 1.050579130733e+00 1.047410149868e+00 1.044574999083e+00 1.042077946695e+00 1.039948965700e+00 1.038187636414e+00 1.036818178382e+00 1.035844129361e+00 1.035276853087e+00 1.035127688153e+00 1.035393007639e+00 1.036089141336e+00 1.037202201184e+00 1.038749281848e+00 1.040709707908e+00 1.043091342767e+00 1.045885179501e+00 1.049075862755e+00 1.052664328590e+00 1.056626410041e+00 1.060959435809e+00 1.065636350342e+00 1.070653310004e+00 1.075979396260e+00 1.081603799340e+00 1.087503516906e+00 1.093654050847e+00 1.100042791138e+00 1.106632043471e+00 1.113416071649e+00 1.120356967989e+00 1.127441108825e+00 1.134638347119e+00 1.141926587420e+00 1.149286603220e+00 1.156685793533e+00 1.164112036689e+00 1.171530652455e+00 1.178931623182e+00 1.186280059722e+00 1.193565134515e+00 1.200758027384e+00 1.207841582041e+00 1.214797715865e+00 1.221598614095e+00 1.228238528660e+00 1.234687004295e+00 1.240935573642e+00 1.246959824173e+00 1.252748995019e+00 1.258285094732e+00 1.263553524014e+00 1.268544320082e+00 1.273235115541e+00 1.277624170384e+00 1.281690917104e+00 1.285432560084e+00 1.288833430252e+00 1.291888994837e+00 1.294591559924e+00 1.296930971046e+00 1.298913234163e+00 1.300523170427e+00 1.301770969490e+00 1.302646264615e+00 1.303162357906e+00 1.303319164127e+00 1.303124224467e+00 1.302591729777e+00 1.301728127013e+00 1.300557295557e+00 1.299088424138e+00 1.297355261730e+00 1.295374317601e+00 1.293181471468e+00 1.290805507447e+00 1.288283683486e+00 1.285662168078e+00 1.282973749978e+00 1.280280991058e+00 1.277619306606e+00 1.275056787744e+00 1.272640527018e+00 1.270433965761e+00 1.268498925762e+00 1.266891371222e+00 1.265682332886e+00 1.264921154339e+00 1.264678927150e+00 1.265001744231e+00 1.265951251833e+00 1.267569162485e+00 1.269899212359e+00 1.272978256175e+00 1.276826140117e+00 1.281470846199e+00 1.286906448145e+00 1.293143977038e+00 1.300157713405e+00 1.307930985814e+00 1.316424672056e+00 1.325589314394e+00 1.335376368317e+00 1.345705945696e+00 1.356514076108e+00 1.367707876863e+00 1.379201335215e+00 1.390894196369e+00 1.402683254117e+00 1.414469186623e+00 1.426136469422e+00 1.437585235281e+00 1.448699070628e+00 1.459382026317e+00 1.469522967064e+00 1.479031303320e+00 1.487808664202e+00 1.495771706399e+00 1.502844663874e+00 1.508949324549e+00 1.514036722407e+00 1.518045013928e+00 1.520944561097e+00 1.522696787920e+00 1.523293325416e+00 1.522723181983e+00 1.520993823416e+00 1.518129900451e+00 1.514151166512e+00 1.509114711936e+00 1.503057477137e+00 1.496058942888e+00 1.488183728489e+00 1.479515094246e+00 1.470146681472e+00 1.460165244641e+00 1.449684953843e+00 1.438791473241e+00 1.427603447232e+00 1.416209476257e+00 1.404717990109e+00 1.393224316690e+00 1.381806122728e+00 1.370558371112e+00 1.359533217497e+00 1.348806296646e+00 1.338411780302e+00 1.328397130353e+00 1.318777567112e+00 1.309570467994e+00 1.300784293651e+00 1.292399129032e+00 1.284422925061e+00 1.276818890022e+00 1.269584299627e+00 1.262687494257e+00 1.256113523162e+00 1.249854244072e+00 1.243888341686e+00 1.238232150144e+00 1.232875542173e+00 1.227847166843e+00 1.223161355077e+00 1.218860567559e+00 1.214977840361e+00 1.211556890512e+00 1.208655871414e+00 1.206306229800e+00 1.204570652581e+00 1.203468610987e+00 1.203049704839e+00 1.203316452532e+00 1.204281235708e+00 1.205931925297e+00 1.208232363070e+00 1.211152788359e+00 1.214611328497e+00 1.218553580804e+00 1.222870654271e+00 1.227483460056e+00 1.232281547912e+00 1.237160436284e+00 1.242035005118e+00 1.246785346892e+00 1.251365406391e+00 1.255674886300e+00 1.259691077900e+00 1.263368955683e+00 1.266695337452e+00 1.269701123476e+00 1.272380415375e+00 1.274822414911e+00 1.277048302247e+00 1.279157379798e+00 1.281214634735e+00 1.283290103870e+00 1.285482680426e+00 1.287819250686e+00 1.290383354375e+00 1.293174475712e+00 1.296214143002e+00 1.299479724031e+00 1.302921446335e+00 1.306488942750e+00 1.310070660096e+00 1.313586902080e+00 1.316898972177e+00 1.319900459760e+00 1.322462894429e+00 1.324468831459e+00 1.325828405105e+00 1.326441034356e+00 1.326268739010e+00 1.325256028262e+00 1.323414005490e+00 1.320757704732e+00 1.317338102311e+00 1.313238543815e+00 1.308541476135e+00 1.303373611021e+00 1.297844182716e+00 1.292093809859e+00 1.286232279573e+00 1.280383073969e+00 1.274649046660e+00 1.269107220268e+00 1.263833387605e+00 1.258858775069e+00 1.254220384531e+00 1.249909624339e+00 1.245924473596e+00 1.242232099019e+00 1.238954560364e+00 1.234852333558e+00 1.230357285664e+00 1.226075688250e+00 1.222569059440e+00 1.220153870129e+00 1.218801564190e+00 1.218127760028e+00 1.217484120827e+00 1.216162061797e+00 1.213599534374e+00 1.209528540462e+00 1.204025764066e+00 1.197499412007e+00 1.190509533220e+00 1.183588071737e+00 1.177062874649e+00 1.170926663913e+00 1.164828108370e+00 1.158202858119e+00 1.150458895799e+00 1.141176567681e+00 1.130274300583e+00 1.118100196174e+00 1.105346103318e+00 1.092930073934e+00 1.081759354315e+00 1.072498921940e+00 1.065423997735e+00 1.060403086718e+00 1.056986410332e+00 1.054606080446e+00 1.052821835065e+00 1.051481422079e+00 1.050788623595e+00 1.051267340491e+00 1.053606858159e+00 1.058450183916e+00 1.066264587808e+00 1.077243162780e+00 1.091353962307e+00 1.108519610493e+00 1.124514827018e+00 1.129738767746e+00 1.108862390767e+00 1.069046398667e+00 1.035437189008e+00 1.034281914385e+00 1.076512854022e+00 1.149474375509e+00 1.225915749718e+00 1.278866613186e+00 1.290656481048e+00 1.256499634634e+00 1.185795313883e+00 1.102092629113e+00 1.039244703289e+00 1.027621879572e+00 1.073184776985e+00 1.152130711202e+00 1.228825775587e+00 1.273878291747e+00 1.271394472911e+00 1.220481961802e+00 1.135269413708e+00 1.043899928187e+00 9.823851247546e-01 9.771184015572e-01 1.024189502603e+00 1.091963198419e+00 1.143476998231e+00 1.152282904245e+00 1.107344943376e+00 1.014205242737e+00 8.967548134832e-01 7.987314216422e-01 7.720732336162e-01 8.351775594620e-01 9.511759611044e-01 1.066464596515e+00 1.141713005199e+00 1.156274013224e+00 1.106597115331e+00 1.006473510937e+00 8.896292198604e-01 8.103602265289e-01 8.210478610961e-01 9.221452967254e-01 1.062304243972e+00 1.186838878577e+00 1.259243578160e+00 1.261269451733e+00 1.191167702936e+00 1.064174665985e+00 9.161016210131e-01 8.072869850801e-01 8.027087830220e-01 9.080946035856e-01 1.062713098656e+00 1.203151456309e+00 1.289068349141e+00 1.300473192253e+00 1.233812397456e+00 1.100987028360e+00 9.312187178309e-01 7.762644088362e-01 7.072892182589e-01 7.613217280942e-01 8.905587622262e-01 1.023144748699e+00 1.112700980697e+00 1.137847435784e+00 1.095903966744e+00 1.000632250301e+00 8.829019512621e-01 7.905677011206e-01 7.725277151969e-01 8.378623832663e-01 9.460770414097e-01 1.047861380098e+00 1.110283785061e+00 1.118891468356e+00 1.075430721259e+00 9.966512916278e-01 9.132511681804e-01 8.635392872600e-01 8.740461760769e-01 9.381025325395e-01 1.022889248180e+00 1.094050747890e+00 1.129181846626e+00 1.120115186044e+00 1.071935802891e+00 1.001411126869e+00 9.335747076059e-01 8.935347340621e-01 8.928518033396e-01 9.214330937975e-01 9.555285245214e-01 9.724727054041e-01 9.595583285916e-01 9.166808972831e-01 8.563560928936e-01 8.013701682861e-01 7.768548192311e-01 7.949142272677e-01 8.446850222480e-01 9.010908545577e-01 9.402755038431e-01 9.479056249468e-01 9.213534656647e-01 8.699733850526e-01 8.141648186388e-01 7.807250900659e-01 7.900410036291e-01 8.414400670787e-01 9.145268135692e-01 9.843400988341e-01 1.032585115900e+00 1.050972065213e+00 1.041002138554e+00 1.012206464494e+00 9.789635441083e-01 9.551378918443e-01 9.477296218506e-01 9.534553893911e-01 9.613934378404e-01 9.605127728576e-01 9.636426397683e-01
 1.027026901697e+00 1.027882149772e+00 1.028751242196e+00 1.029710281217e+00 1.030791316464e+00 1.031978755470e+00 1.033192913314e+00 1.034322105410e+00 1.035295852119e+00 1.036138807365e+00 1.036943376726e+00 1.037800172710e+00 1.038752617011e+00 1.039797307085e+00 1.040895881912e+00 1.041988809734e+00 1.043013142082e+00 1.043952734393e+00 1.044837403515e+00 1.045708110447e+00 1.046590846870e+00 1.047510524448e+00 1.048500076013e+00 1.049579046390e+00 1.050710322007e+00 1.051801003290e+00 1.052761998175e+00 1.053577668886e+00 1.054316566016e+00 1.055090621327e+00 1.055978816459e+00 1.056987173029e+00 1.058037045746e+00 1.059024987543e+00 1.059881549878e+00 1.060613574085e+00 1.061285946004e+00 1.061975707251e+00 1.062735006157e+00 1.063581724174e+00 1.064503811494e+00 1.065451166218e+00 1.066352120931e+00 1.067145822453e+00 1.067821632892e+00 1.068426571574e+00 1.069048278557e+00 1.069761362955e+00 1.070591959277e+00 1.071497678765e+00 1.072390412352e+00 1.073179716028e+00 1.073828141478e+00 1.074364671331e+00 1.074870394501e+00 1.075433931568e+00 1.076105428979e+00 1.076882279433e+00 1.077708251925e+00 1.078490644951e+00 1.079153854932e+00 1.079676421002e+00 1.080108156750e+00 1.080541430754e+00 1.081058817242e+00 1.081698157902e+00 1.082430028731e+00 1.083166113047e+00 1.083808125824e+00 1.084308378648e+00 1.084700130555e+00 1.085071107096e+00 1.085505837817e+00 1.086046520114e+00 1.086668907510e+00 1.087298357267e+00 1.087861327974e+00 1.088341018273e+00 1.088782161330e+00 1.089239835848e+00 1.089735420331e+00 1.090249133534e+00 1.090754283537e+00 1.091242672323e+00 1.091736771523e+00 1.092290582428e+00 1.092918981625e+00 1.093573517713e+00 1.094160330987e+00 1.094624910151e+00 1.094994581322e+00 1.095366452961e+00 1.095846627837e+00 1.096481918751e+00 1.097213871010e+00 1.097903420680e+00 1.098424305926e+00 1.098756875568e+00 1.098991352166e+00 1.099262172004e+00 1.099663907270e+00 1.100195244537e+00 1.100760035326e+00 1.101233461000e+00 1.101550542685e+00 1.101742894549e+00 1.101901099700e+00 1.102096188202e+00 1.102348099256e+00 1.102626230868e+00 1.102887111957e+00 1.103115460951e+00 1.103341789791e+00 1.103603410022e+00 1.103892553456e+00 1.104149693264e+00 1.104313620136e+00 1.104389185981e+00 1.104460331509e+00 1.104645143289e+00 1.105016224477e+00 1.105524978069e+00 1.106003703238e+00 1.106273930765e+00 1.106283391064e+00 1.106149063864e+00 1.106082442226e+00 1.106253946160e+00 1.106674748291e+00 1.107168111042e+00 1.107490671708e+00 1.107500487595e+00 1.107254720186e+00 1.106948580137e+00 1.106791169735e+00 1.106875695458e+00 1.107134868377e+00 1.107398755550e+00 1.107511343791e+00 1.107433333098e+00 1.107228940449e+00 1.107007078032e+00 1.106867043496e+00 1.106859619663e+00 1.106961979395e+00 1.107098625726e+00 1.107185152059e+00 1.107153934947e+00 1.106981319197e+00 1.106717491582e+00 1.106462845257e+00 1.106304527019e+00 1.106253688087e+00 1.106246792445e+00 1.106197008589e+00 1.106042269331e+00 1.105793231090e+00 1.105519935234e+00 1.105285632661e+00 1.105102991497e+00 1.104945495490e+00 1.104785998118e+00 1.104613835507e+00 1.104424218886e+00 1.104211592612e+00 1.103957219711e+00 1.103642071363e+00 1.103280635802e+00 1.102923675261e+00 1.102606302435e+00 1.102322366710e+00 1.102026850987e+00 1.101678425971e+00 1.101270173045e+00 1.100838561614e+00 1.100430120463e+00 1.100058714569e+00 1.099698925884e+00 1.099319033482e+00 1.098910966727e+00 1.098485461186e+00 1.098057726724e+00 1.097627892420e+00 1.097180625203e+00 1.096697435078e+00 1.096186433748e+00 1.095667522263e+00 1.095151375204e+00 1.094633326854e+00 1.094102088655e+00 1.093553190264e+00 1.092984133172e+00 1.092400990992e+00 1.091809215712e+00 1.091212617935e+00 1.090605414492e+00 1.089987067293e+00 1.089358651604e+00 1.088715204720e+00 1.088059161723e+00 1.087392503227e+00 1.086717599157e+00 1.086030784964e+00 1.085330615942e+00 1.084616276337e+00 1.083887751605e+00 1.083148478537e+00 1.082401747906e+00 1.081641527088e+00 1.080861367642e+00 1.080067145855e+00 1.079262756850e+00 1.078453272122e+00 1.077632625528e+00 1.076799377269e+00 1.075950381788e+00 1.075088539788e+00 1.074221902880e+00 1.073344884161e+00 1.072450408094e+00 1.071537489853e+00 1.070612097925e+00 1.069676853809e+00 1.068732653342e+00 1.067776235849e+00 1.066801125084e+00 1.065812848244e+00 1.064818235190e+00 1.063819132262e+00 1.062807472787e+00 1.061778614615e+00 1.060735213627e+00 1.059677890756e+00 1.058610849951e+00 1.057534377474e+00 1.056442892696e+00 1.055335664853e+00 1.054214467377e+00 1.053084135211e+00 1.051942095076e+00 1.050787543572e+00 1.049621164064e+00 1.048441678177e+00 1.047250301196e+00 1.046046646408e+00 1.044831711928e+00 1.043602430727e+00 1.042359043549e+00 1.041106330128e+00 1.039842254387e+00 1.038563640721e+00 1.037273690997e+00 1.035972202267e+00 1.034658831327e+00 1.033334582593e+00 1.031998530092e+00 1.030647935017e+00 1.029284051788e+00 1.027910117160e+00 1.026522355804e+00 1.025123244320e+00 1.023713825028e+00 1.022290796162e+00 1.020852443721e+00 1.019402945874e+00 1.017943258578e+00 1.016470191588e+00 1.014987744271e+00 1.013491900696e+00 1.011983141913e+00 1.010463366376e+00 1.008933302568e+00 1.007391425466e+00 1.005835779315e+00 1.004269958597e+00 1.002692631785e+00 1.001101510828e+00 9.995005209418e-01 9.978889034431e-01 9.962636457309e-01 9.946280620919e-01 9.929806339437e-01 9.913211462463e-01 9.896495985404e-01 9.879682339113e-01 9.862757300232e-01 9.845716160532e-01 9.828572176227e-01 9.811306198264e-01 9.793926982591e-01 9.776456662215e-01 9.758865357016e-01 9.741170911575e-01 9.723360716009e-01 9.705456100157e-01 9.687434888264e-01 9.669308340383e-01 9.651075633526e-01 9.632740914179e-01 9.614309994206e-01 9.595776314336e-01 9.577152127554e-01 9.558402494248e-01 9.539569314833e-01 9.520629586635e-01 9.501583007500e-01 9.482462366953e-01 9.463240802339e-01 9.443921773070e-01 9.424497147888e-01 9.404986189284e-01 9.385376546731e-01 9.365676035480e-01 9.345886148599e-01 9.325992871898e-01 9.306008942557e-01 9.285954541706e-01 9.265813113144e-01 9.245580559765e-01 9.225275222018e-01 9.204887192578e-01 9.184412325725e-01 9.163845059131e-01 9.143201044117e-01 9.122447866207e-01 9.101659194474e-01 9.080808745760e-01 9.059871533045e-01 9.038873232694e-01 9.017794153128e-01 8.996643702062e-01 8.975409073240e-01 8.954126322735e-01 8.932760790966e-01 8.911340762496e-01 8.889875185041e-01 8.868344595868e-01 8.846767406332e-01 8.825137379443e-01 8.803431901154e-01 8.781648055919e-01 8.759837057634e-01 8.737957528849e-01 8.716044569053e-01 8.694123063833e-01 8.672157121673e-01 8.650135792980e-01 8.628068516410e-01 8.605950867393e-01 8.583768881360e-01 8.561595829995e-01 8.539398429765e-01 8.517184374923e-01 8.494968888806e-01 8.472716372882e-01 8.450414622855e-01 8.428092060577e-01 8.405740251043e-01 8.383376803725e-01 8.361046989978e-01 8.338706706885e-01 8.316359334991e-01 8.294009413379e-01 8.271643242893e-01 8.249260597590e-01 8.226888168514e-01 8.204530215878e-01 8.182181176446e-01 8.159884112055e-01 8.137589011043e-01 8.115290415857e-01 8.093028734817e-01 8.070757797184e-01 8.048514586704e-01 8.026336297138e-01 8.004191155407e-01 7.982088891973e-01 7.960017798652e-01 7.937983612565e-01 7.915968174592e-01 7.894007636903e-01 7.872102922862e-01 7.850261934463e-01 7.828506125943e-01 7.806793903870e-01 7.785141964492e-01 7.763548619486e-01 7.742009333211e-01 7.720565328898e-01 7.699211461460e-01 7.677944689571e-01 7.656775320283e-01 7.635684220901e-01 7.614678791716e-01 7.593785710760e-01 7.573016510450e-01 7.552340867248e-01 7.531786106456e-01 7.511356550006e-01 7.491032315444e-01 7.470839215335e-01 7.450783641896e-01 7.430879877327e-01 7.411107723630e-01 7.391480347589e-01 7.371975308124e-01 7.352613909256e-01 7.333423656118e-01 7.314399543890e-01 7.295548669173e-01 7.276861658165e-01 7.258341367087e-01 7.239988030837e-01 7.221809744667e-01 7.203817057274e-01 7.186024175406e-01 7.168444410065e-01 7.151062937541e-01 7.133886384329e-01 7.116916722341e-01 7.100162145377e-01 7.083626035219e-01 7.067334381516e-01 7.051254213600e-01 7.035413746598e-01 7.019824897538e-01 7.004473154887e-01 6.989376999128e-01 6.974531221914e-01 6.959935899212e-01 6.945602900450e-01 6.931539287929e-01 6.917760132588e-01 6.904259821169e-01 6.891037571269e-01 6.878103143016e-01 6.865453212777e-01 6.853102332719e-01 6.841065154029e-01 6.829326025901e-01 6.817894224014e-01 6.806788243870e-01 6.796007014204e-01 6.785534960620e-01 6.775396914331e-01 6.765590112392e-01 6.756123659432e-01 6.746997345153e-01 6.738227366583e-01 6.729801413725e-01 6.721721007063e-01 6.713988742746e-01 6.706630055370e-01 6.699650062457e-01 6.693021032332e-01 6.686763267915e-01 6.680891396085e-01 6.675366375848e-01 6.670247374562e-01 6.665506617405e-01 6.661154506076e-01 6.657197486240e-01 6.653620194160e-01 6.650439480101e-01 6.647657742219e-01 6.645268075650e-01 6.643298571903e-01 6.641742868968e-01 6.640575846583e-01 6.639822083874e-01 6.639485403751e-01 6.639541588879e-01 6.640042666627e-01 6.640957872077e-01 6.642296877901e-01 6.644042315560e-01 6.646208348880e-01 6.648779022655e-01 6.651788329039e-01 6.655211213792e-01 6.659060945437e-01 6.663340255071e-01 6.668009567165e-01 6.673100172628e-01 6.678617773301e-01 6.684567216983e-01 6.690937029387e-01 6.697723667326e-01 6.704903336795e-01 6.712518394223e-01 6.720547247147e-01 6.728996176223e-01 6.737874157214e-01 6.747145970852e-01 6.756827114548e-01 6.766914223662e-01 6.777415612684e-01 6.788329487939e-01 6.799643340338e-01 6.811343853846e-01 6.823432514426e-01 6.835915666317e-01 6.848796165237e-01 6.862066470730e-01 6.875717015432e-01 6.889734362474e-01 6.904141563508e-01 6.918912073481e-01 6.934055613360e-01 6.949581939249e-01 6.965450009049e-01 6.981692172263e-01 6.998285706719e-01 7.015210118958e-01 7.032502861121e-01 7.050131807863e-01 7.068084895336e-01 7.086377764057e-01 7.104985744239e-01 7.123916654753e-01 7.143178220038e-01 7.162740648599e-01 7.182613786841e-01 7.202778905277e-01 7.223228461123e-01 7.243992715924e-01 7.265022898040e-01 7.286344364758e-01 7.307939549298e-01 7.329800988525e-01 7.351930006227e-01 7.374303501790e-01 7.396933262931e-01 7.419808907056e-01 7.442923622861e-01 7.466274544397e-01 7.489840346654e-01 7.513624366939e-01 7.537628953194e-01 7.561839018134e-01 7.586249572371e-01 7.610871290551e-01 7.635675171105e-01 7.660659499652e-01 7.685817154588e-01 7.711144284574e-01 7.736643940849e-01 7.762295008824e-01 7.788094731457e-01 7.814045910033e-01 7.840133771739e-01 7.866340143702e-01 7.892688775201e-01 7.919155344010e-01 7.945727394712e-01 7.972412252343e-01 7.999188483133e-01 8.026059673973e-01 8.053018209701e-01 8.080044750615e-01 8.107165083959e-01 8.134334246072e-01 8.161568794732e-01 8.188863951513e-01 8.216199110374e-01 8.243582862033e-01 8.270988011763e-01 8.298428481678e-01 8.325881162760e-01 8.353358438653e-01 8.380834821477e-01 8.408310924357e-01 8.435790437270e-01 8.463256303035e-01 8.490693946970e-01 8.518120146121e-01 8.545505103326e-01 8.572859568146e-01 8.600166614827e-01 8.627416081583e-01 8.654616203108e-01 8.681749838355e-01 8.708822880390e-01 8.735802090323e-01 8.762713616401e-01 8.789530630127e-01 8.816254499989e-01 8.842870023614e-01 8.869390027341e-01 8.895790006046e-01 8.922064518193e-01 8.948231281831e-01 8.974247011488e-01 9.000134300774e-01 9.025870878499e-01 9.051452799757e-01 9.076888952235e-01 9.102161493199e-01 9.127258594434e-01 9.152187021254e-01 9.176940299779e-01 9.201487103327e-01 9.225855405953e-01 9.250027561700e-01 9.273994834089e-01 9.297758020855e-01 9.321292438375e-01 9.344615924220e-01 9.367708439065e-01 9.390564720231e-01 9.413192124957e-01 9.435575082131e-01 9.457699999483e-01 9.479573608601e-01 9.501190234282e-01 9.522547997955e-01 9.543616502486e-01 9.564424528249e-01 9.584950515262e-01 9.605188684422e-01 9.625130514484e-01 9.644781567031e-01 9.664124257376e-01 9.683158780844e-01 9.701891756929e-01 9.720300585319e-01 9.738388295082e-01 9.756153692486e-01 9.773586343698e-01 9.790679845935e-01 9.807432921894e-01 9.823840101370e-01 9.839904921324e-01 9.855607229568e-01 9.870956896250e-01 9.885936152316e-01 9.900548980132e-01 9.914792683595e-01 9.928657191279e-01 9.942151388533e-01 9.955248618592e-01 9.967969530820e-01 9.980285539819e-01 9.992212601730e-01 1.000374611864e+00 1.001487219757e+00 1.002559755269e+00 1.003589928028e+00 1.004579734084e+00 1.005528296016e+00 1.006433771851e+00 1.007297502774e+00 1.008119036591e+00 1.008897549872e+00 1.009632169962e+00 1.010323530091e+00 1.010971011290e+00 1.011574553374e+00 1.012133722900e+00 1.012648695779e+00 1.013118075112e+00 1.013544300035e+00 1.013924918125e+00 1.014258571829e+00 1.014548311796e+00 1.014791238063e+00 1.014989578282e+00 1.015141789808e+00 1.015246489149e+00 1.015307048161e+00 1.015319078755e+00 1.015286313064e+00 1.015206652308e+00 1.015079626190e+00 1.014906536477e+00 1.014686854605e+00 1.014421038407e+00 1.014107355300e+00 1.013747658734e+00 1.013342448480e+00 1.012889578662e+00 1.012389840651e+00 1.011844570020e+00 1.011252146245e+00 1.010614040959e+00 1.009928974487e+00 1.009198394233e+00 1.008422510547e+00 1.007600151916e+00 1.006733374174e+00 1.005819506937e+00 1.004862245758e+00 1.003860811380e+00 1.002813191539e+00 1.001723020083e+00 1.000588587561e+00 9.994104688967e-01 9.981898111250e-01 9.969249559052e-01 9.956205002302e-01 9.942718164479e-01 9.928835102316e-01 9.914536650733e-01 9.899837737748e-01 9.884731863047e-01 9.869235520748e-01 9.853366071366e-01 9.837115315182e-01 9.820467901168e-01 9.803485571060e-01 9.786112776211e-01 9.768413231429e-01 9.750364084014e-01 9.731973690250e-01 9.713253243143e-01 9.694214062736e-01 9.674874222583e-01 9.655215367288e-01 9.635280205749e-01 9.615050081474e-01 9.594556513956e-01 9.573801858063e-01 9.552783849640e-01 9.531533770970e-01 9.510056204672e-01 9.488362443062e-01 9.466468584730e-01 9.444356369259e-01 9.422085589815e-01 9.399664107470e-01 9.377066568306e-01 9.354341058401e-01 9.331487038565e-01 9.308532992383e-01 9.285482470409e-01 9.262343294748e-01 9.239145622108e-01 9.215912022790e-01 9.192635894295e-01 9.169350817352e-01 9.146068450888e-01 9.122802260533e-01 9.099571675146e-01 9.076425873918e-01 9.053327175768e-01 9.030336942479e-01 9.007461173049e-01 8.984718277422e-01 8.962129861998e-01 8.939713243915e-01 8.917499944793e-01 8.895501657437e-01 8.873728332722e-01 8.852230090977e-01 8.831002775651e-01 8.810079199185e-01 8.789473889991e-01 8.769225018491e-01 8.749335295270e-01 8.729848221350e-01 8.710777005842e-01 8.692125855275e-01 8.673948602012e-01 8.656246446666e-01 8.639052051289e-01 8.622405589270e-01 8.606290636435e-01 8.590767609757e-01 8.575843168173e-01 8.561531913482e-01 8.547875053499e-01 8.534861468994e-01 8.522568673937e-01 8.510962826193e-01 8.500101783986e-01 8.490004211895e-01 8.480663323942e-01 8.472143929464e-01 8.464413682342e-01 8.457546275352e-01 8.451522534616e-01 8.446379826013e-01 8.442139388603e-01 8.438796635915e-01 8.436405218414e-01 8.434926731456e-01 8.434438403166e-01 8.434921785801e-01 8.436385504700e-01 8.438867826613e-01 8.442337055997e-01 8.446867538642e-01 8.452410500931e-01 8.459016077326e-01 8.466661466639e-01 8.475373625137e-01 8.485179065231e-01 8.496025334824e-01 8.507985308947e-01 8.521009612152e-01 8.535134687016e-01 8.550334610545e-01 8.566627908834e-01 8.584023552203e-01 8.602470288395e-01 8.622028189910e-01 8.642653080080e-01 8.664349795842e-01 8.687121994995e-01 8.710931298998e-01 8.735820381187e-01 8.761718522901e-01 8.788664589480e-01 8.816618369218e-01 8.845574822871e-01 8.875531844417e-01 8.906455777970e-01 8.938357271964e-01 8.971180771783e-01 9.004953437019e-01 9.039619184320e-01 9.075173139782e-01 9.111614244926e-01 9.148881143328e-01 9.186984319273e-01 9.225889909305e-01 9.265577559763e-01 9.306030238232e-01 9.347202011465e-01 9.389099769700e-01 9.431652780066e-01 9.474888558130e-01 9.518741225193e-01 9.563203486604e-01 9.608251096090e-01 9.653819057646e-01 9.699948198479e-01 9.746529378278e-01 9.793606815509e-01 9.841106018986e-01 9.889004879499e-01 9.937281589138e-01 9.985887197589e-01 1.003483216110e+00 1.008403421270e+00 1.013352529505e+00 1.018320726810e+00 1.023308517722e+00 1.028314794045e+00 1.033330812067e+00 1.038360844195e+00 1.043393998790e+00 1.048434728607e+00 1.053474308716e+00 1.058511912011e+00 1.063545944965e+00 1.068567893076e+00 1.073582039047e+00 1.078578938805e+00 1.083560578655e+00 1.088520090672e+00 1.093457384404e+00 1.098368415338e+00 1.103247873042e+00 1.108099125562e+00 1.112910672779e+00 1.117688305992e+00 1.122421555419e+00 1.127113908920e+00 1.131759876498e+00 1.136353660789e+00 1.140900442627e+00 1.145388179961e+00 1.149822606349e+00 1.154195280065e+00 1.158505442358e+00 1.162753240865e+00 1.166927629173e+00 1.171037900035e+00 1.175072835789e+00 1.179035553290e+00 1.182920132301e+00 1.186725440355e+00 1.190450165344e+00 1.194088868412e+00 1.197645840529e+00 1.201111368415e+00 1.204490355668e+00 1.207776618761e+00 1.210968383209e+00 1.214067622871e+00 1.217064971596e+00 1.219969090297e+00 1.222766433445e+00 1.225468039485e+00 1.228062316278e+00 1.230551176150e+00 1.232936925476e+00 1.235209649701e+00 1.237380158854e+00 1.239433874155e+00 1.241382127944e+00 1.243214767379e+00 1.244934190000e+00 1.246543113990e+00 1.248031057899e+00 1.249412533768e+00 1.250668692121e+00 1.251816882568e+00 1.252841827087e+00 1.253753373457e+00 1.254547370526e+00 1.255218260697e+00 1.255781432693e+00 1.256215767996e+00 1.256543593744e+00 1.256744241910e+00 1.256835623666e+00 1.256809508357e+00 1.256662079729e+00 1.256410308221e+00 1.256029978477e+00 1.255552852250e+00 1.254950049868e+00 1.254245096564e+00 1.253428101245e+00 1.252498256027e+00 1.251472005459e+00 1.250325277410e+00 1.249092445859e+00 1.247742174427e+00 1.246304357851e+00 1.244763361841e+00 1.243124361969e+00 1.241402877645e+00 1.239576834558e+00 1.237680363092e+00 1.235681516604e+00 1.233615834640e+00 1.231462968867e+00 1.229235451830e+00 1.226942268802e+00 1.224568630634e+00 1.222145119413e+00 1.219643878954e+00 1.217099592409e+00 1.214492810006e+00 1.211838684514e+00 1.209142370645e+00 1.206397276123e+00 1.203627037708e+00 1.200813406385e+00 1.197981989110e+00 1.195122246718e+00 1.192245825465e+00 1.189360869888e+00 1.186462166268e+00 1.183567969133e+00 1.180671497143e+00 1.177785563979e+00 1.174913349259e+00 1.172057258857e+00 1.169230122887e+00 1.166429012522e+00 1.163665154648e+00 1.160944134013e+00 1.158264549332e+00 1.155642988232e+00 1.153072864564e+00 1.150570009309e+00 1.148135807174e+00 1.145771392793e+00 1.143493968362e+00 1.141290421091e+00 1.139188465526e+00 1.137169497946e+00 1.135257867240e+00 1.133449117511e+00 1.131744650591e+00 1.130161938737e+00 1.128684952987e+00 1.127341434003e+00 1.126113816118e+00 1.125020928876e+00 1.124057302360e+00 1.123226390817e+00 1.122540715540e+00 1.121984753807e+00 1.121581943193e+00 1.121314179066e+00 1.121199428839e+00 1.121227558304e+00 1.121405240363e+00 1.121732731365e+00 1.122204375654e+00 1.122830066943e+00 1.123597870476e+00 1.124519581858e+00 1.125579813668e+00 1.126789907199e+00 1.128136544759e+00 1.129625475081e+00 1.131252852706e+00 1.133008338408e+00 1.134900918864e+00 1.136911149711e+00 1.139052518695e+00 1.141303320100e+00 1.143671630143e+00 1.146144824486e+00 1.148719225193e+00 1.151395950138e+00 1.154153215370e+00 1.157003341919e+00 1.159921630379e+00 1.162918082922e+00 1.165973256830e+00 1.169085760536e+00 1.172247263952e+00 1.175445878637e+00 1.178682746671e+00 1.181939547312e+00 1.185218654026e+00 1.188499484369e+00 1.191787802811e+00 1.195061311359e+00 1.198324983635e+00 1.201558598319e+00 1.204761083595e+00 1.207923189014e+00 1.211028463819e+00 1.214082891269e+00 1.217059198851e+00 1.219968950428e+00 1.222786764162e+00 1.225515107734e+00 1.228142484746e+00 1.230656308993e+00 1.233058588782e+00 1.235326601022e+00 1.237471086289e+00 1.239469311181e+00 1.241320915295e+00 1.243017143523e+00 1.244549527147e+00 1.245916470617e+00 1.247106057857e+00 1.248117546799e+00 1.248937231101e+00 1.249567861774e+00 1.249998234291e+00 1.250229684449e+00 1.250250614902e+00 1.250064061556e+00 1.249660206443e+00 1.249037827662e+00 1.248200714777e+00 1.247131809691e+00 1.245848534873e+00 1.244330024773e+00 1.242592015699e+00 1.240625734641e+00 1.238430954738e+00 1.236017317695e+00 1.233371852561e+00 1.230514574920e+00 1.227433397385e+00 1.224142423443e+00 1.220639937103e+00 1.216933100214e+00 1.213027615064e+00 1.208930425510e+00 1.204650525251e+00 1.200191470507e+00 1.195571591011e+00 1.190787128747e+00 1.185864425491e+00 1.180800466446e+00 1.175618924049e+00 1.170328443870e+00 1.164941218201e+00 1.159479939751e+00 1.153946504110e+00 1.148375527095e+00 1.142767934910e+00 1.137154063065e+00 1.131543717098e+00 1.125962196135e+00 1.120429357033e+00 1.114959457457e+00 1.109584276487e+00 1.104312517860e+00 1.099180339317e+00 1.094193931952e+00 1.089390936781e+00 1.084780273638e+00 1.080392244242e+00 1.076248080311e+00 1.072358811714e+00 1.068761589240e+00 1.065457313498e+00 1.062484368754e+00 1.059844303048e+00 1.057562978522e+00 1.055652724562e+00 1.054127685056e+00 1.053004149495e+00 1.052283015608e+00 1.051986732190e+00 1.052107166750e+00 1.052665137187e+00 1.053646974860e+00 1.055067187015e+00 1.056919592168e+00 1.059196566861e+00 1.061902966488e+00 1.065019814781e+00 1.068549292369e+00 1.072467660613e+00 1.076775278496e+00 1.081446439016e+00 1.086472875195e+00 1.091832847360e+00 1.097506256975e+00 1.103481773950e+00 1.109723210980e+00 1.116228128713e+00 1.122954480989e+00 1.129894116634e+00 1.137017261811e+00 1.144298011564e+00 1.151719331518e+00 1.159246670586e+00 1.166868061261e+00 1.174546607610e+00 1.182270809504e+00 1.190006757458e+00 1.197736361115e+00 1.205434901009e+00 1.213080253021e+00 1.220652684346e+00 1.228122109517e+00 1.235479132118e+00 1.242690255595e+00 1.249746277832e+00 1.256620710050e+00 1.263297956832e+00 1.269758546124e+00 1.275983306518e+00 1.281959649635e+00 1.287663280239e+00 1.293089462252e+00 1.298210679829e+00 1.303024219212e+00 1.307509194563e+00 1.311657189784e+00 1.315457069855e+00 1.318893548042e+00 1.321967133909e+00 1.324657698376e+00 1.326973020678e+00 1.328896417384e+00 1.330434358852e+00 1.331581697617e+00 1.332337688973e+00 1.332713587674e+00 1.332706107829e+00 1.332333692307e+00 1.331599155384e+00 1.330526035306e+00 1.329123827768e+00 1.327420690049e+00 1.325439424528e+00 1.323207954731e+00 1.320762741292e+00 1.318132935446e+00 1.315370259207e+00 1.312507665942e+00 1.309602883208e+00 1.306701784760e+00 1.303860936295e+00 1.301144133580e+00 1.298598654057e+00 1.296303203183e+00 1.294308128439e+00 1.292687252243e+00 1.291496061293e+00 1.290802694568e+00 1.290662490016e+00 1.291132785072e+00 1.292264630270e+00 1.294099311475e+00 1.296680652829e+00 1.300028428681e+00 1.304175906492e+00 1.309118957807e+00 1.314864946772e+00 1.321401689778e+00 1.328701587682e+00 1.336736274145e+00 1.345449695160e+00 1.354797230135e+00 1.364698928369e+00 1.375089947889e+00 1.385876443371e+00 1.396967658709e+00 1.408268448570e+00 1.419667761840e+00 1.431070164089e+00 1.442353441496e+00 1.453418885534e+00 1.464148368553e+00 1.474441607539e+00 1.484190888565e+00 1.493298242048e+00 1.501672873375e+00 1.509221097375e+00 1.515875615039e+00 1.521553488982e+00 1.526205360932e+00 1.529774661433e+00 1.532227427368e+00 1.533533948177e+00 1.533676866939e+00 1.532661013329e+00 1.530482398455e+00 1.527178942990e+00 1.522766365905e+00 1.517303966102e+00 1.510840167159e+00 1.503440881579e+00 1.495188708691e+00 1.486156164114e+00 1.476449970925e+00 1.466147496241e+00 1.455366937530e+00 1.444195660652e+00 1.432744104461e+00 1.421114250438e+00 1.409391967533e+00 1.397685730160e+00 1.386059066312e+00 1.374608388963e+00 1.363383467753e+00 1.352448955242e+00 1.341844711039e+00 1.331602884558e+00 1.321752445819e+00 1.312289074529e+00 1.303236681815e+00 1.294568913074e+00 1.286295486918e+00 1.278390720333e+00 1.270840700316e+00 1.263644375562e+00 1.256770977562e+00 1.250239174759e+00 1.244029223757e+00 1.238168641185e+00 1.232664834167e+00 1.227551613785e+00 1.222863176913e+00 1.218637491012e+00 1.214933277666e+00 1.211785806626e+00 1.209266440241e+00 1.207403221922e+00 1.206258033816e+00 1.205851217055e+00 1.206210162191e+00 1.207346167174e+00 1.209235999093e+00 1.211872106641e+00 1.215187160378e+00 1.219141575700e+00 1.223636016479e+00 1.228591900616e+00 1.233904107443e+00 1.239453767233e+00 1.245154918455e+00 1.250862666033e+00 1.256513757508e+00 1.261982226722e+00 1.267211161184e+00 1.272134727989e+00 1.276696668042e+00 1.280905227918e+00 1.284717929512e+00 1.288193225695e+00 1.291334727861e+00 1.294212725887e+00 1.296889567045e+00 1.299415522319e+00 1.301895021389e+00 1.304356868739e+00 1.306896252311e+00 1.309534949224e+00 1.312308409845e+00 1.315227630694e+00 1.318260653776e+00 1.321386704900e+00 1.324514270631e+00 1.327584628779e+00 1.330474690962e+00 1.333080304701e+00 1.335281740318e+00 1.336945787617e+00 1.337978818725e+00 1.338254383944e+00 1.337713933676e+00 1.336280708430e+00 1.333930897104e+00 1.330657939280e+00 1.326482477346e+00 1.321470343628e+00 1.315688474683e+00 1.309257332937e+00 1.302284736587e+00 1.294919083140e+00 1.287294884777e+00 1.279557091578e+00 1.271848752810e+00 1.264287770948e+00 1.256997713366e+00 1.250062641297e+00 1.243570380170e+00 1.237568809431e+00 1.232101090147e+00 1.227190251836e+00 1.223160728702e+00 1.218516962628e+00 1.213715216926e+00 1.209383419123e+00 1.206105248693e+00 1.204213825774e+00 1.203683510579e+00 1.204130329050e+00 1.204901025739e+00 1.205282574487e+00 1.204709788916e+00 1.202911374441e+00 1.199963609082e+00 1.196257616348e+00 1.192328261063e+00 1.188661432475e+00 1.185514630369e+00 1.182801886206e+00 1.180083085235e+00 1.176704463485e+00 1.171987117996e+00 1.165431593090e+00 1.156872939855e+00 1.146570771370e+00 1.135133073176e+00 1.123382906434e+00 1.112152479819e+00 1.102058834773e+00 1.093360552123e+00 1.085948885379e+00 1.079433246669e+00 1.073322257068e+00 1.067267616372e+00 1.061213050565e+00 1.055459836706e+00 1.050644375797e+00 1.047570159909e+00 1.047009339146e+00 1.049545364991e+00 1.055466189132e+00 1.064731929514e+00 1.077049486747e+00 1.086717107622e+00 1.085318519257e+00 1.058197182252e+00 1.019389943072e+00 9.951122161003e-01 1.008078147250e+00 1.062167304542e+00 1.139365786968e+00 1.211953942239e+00 1.255868813572e+00 1.257539871154e+00 1.216447737886e+00 1.145996715778e+00 1.072609824552e+00 1.029401463395e+00 1.039652303320e+00 1.099465074677e+00 1.180727204338e+00 1.250131707205e+00 1.283105738309e+00 1.268634243455e+00 1.210216391674e+00 1.125670447395e+00 1.045052678960e+00 1.001777785394e+00 1.013709666069e+00 1.068505851177e+00 1.133075520353e+00 1.174103301665e+00 1.169810808068e+00 1.113357227322e+00 1.013843762748e+00 8.978297475751e-01 8.089473046504e-01 7.922543856976e-01 8.558045131388e-01 9.607332556808e-01 1.058025773365e+00 1.113154302754e+00 1.109479956479e+00 1.047284427145e+00 9.445850183639e-01 8.397089714606e-01 7.877694428939e-01 8.282993357007e-01 9.436117655879e-01 1.079694375661e+00 1.188423889596e+00 1.239697740857e+00 1.220286500073e+00 1.132908879770e+00 9.977299643610e-01 8.570591368467e-01 7.767365566705e-01 8.113235399025e-01 9.419445589551e-01 1.101305936816e+00 1.232920893022e+00 1.303250564942e+00 1.297228450700e+00 1.215281214282e+00 1.073118457300e+00 9.043372203941e-01 7.651837880521e-01 7.234129432354e-01 7.968806188319e-01 9.276939820806e-01 1.049502710698e+00 1.122105127122e+00 1.128164558615e+00 1.068086101833e+00 9.586826093466e-01 8.346915220093e-01 7.484791166381e-01 7.481177300647e-01 8.310153046715e-01 9.474210296146e-01 1.047999509395e+00 1.102935331865e+00 1.100870985702e+00 1.046315001750e+00 9.587874983430e-01 8.720593117778e-01 8.267576443598e-01 8.475024107298e-01 9.214109888823e-01 1.011433175642e+00 1.083128060083e+00 1.115994711449e+00 1.104265347432e+00 1.055450628516e+00 9.884519374134e-01 9.292705216604e-01 9.012818506404e-01 9.114874851304e-01 9.456701480271e-01 9.791129020992e-01 9.905194378564e-01 9.692849101077e-01 9.174543040329e-01 8.496559378651e-01 7.906097567977e-01 7.662912409646e-01 7.872060482112e-01 8.393236076742e-01 8.955010400209e-01 9.316390801875e-01 9.341879276441e-01 9.016727137237e-01 8.446671197645e-01 7.847192888844e-01 7.493020563597e-01 7.581476578836e-01 8.085228527903e-01 8.784572609681e-01 9.431629416231e-01 9.858717877473e-01 1.000510584331e+00 9.910113604624e-01 9.689347397156e-01 9.491688251836e-01 9.433304212494e-01 9.535591047316e-01 9.715534779723e-01 9.837337570379e-01 9.791448369405e-01 9.733145780574e-01
 1.018801477617e+00 1.019737359392e+00 1.020690822098e+00 1.021731812481e+00 1.022891549438e+00 1.024157071628e+00 1.025447943912e+00 1.026651520274e+00 1.027699547325e+00 1.028622929548e+00 1.029514413265e+00 1.030458933428e+00 1.031493288882e+00 1.032616116227e+00 1.033794075422e+00 1.034967705393e+00 1.036075137919e+00 1.037098858776e+00 1.038069562547e+00 1.039025818695e+00 1.039992716064e+00 1.040994029100e+00 1.042065827163e+00 1.043229031290e+00 1.044443218028e+00 1.045614876441e+00 1.046657240278e+00 1.047556070103e+00 1.048381857337e+00 1.049242748045e+00 1.050216904863e+00 1.051309067008e+00 1.052441586711e+00 1.053509800388e+00 1.054448029645e+00 1.055266435173e+00 1.056030363604e+00 1.056813149333e+00 1.057661950166e+00 1.058596041192e+00 1.059602753434e+00 1.060634014717e+00 1.061620952393e+00 1.062504033552e+00 1.063270802968e+00 1.063967769547e+00 1.064680354666e+00 1.065483338849e+00 1.066403504264e+00 1.067397325371e+00 1.068375161708e+00 1.069248930339e+00 1.069983696423e+00 1.070610178491e+00 1.071211278939e+00 1.071872274947e+00 1.072638855265e+00 1.073506447974e+00 1.074417093439e+00 1.075283437072e+00 1.076034682393e+00 1.076651864024e+00 1.077183467456e+00 1.077715233087e+00 1.078328792228e+00 1.079060720716e+00 1.079881973525e+00 1.080706771772e+00 1.081439421834e+00 1.082032538648e+00 1.082520865844e+00 1.082989806846e+00 1.083524561759e+00 1.084163792369e+00 1.084882918455e+00 1.085604126423e+00 1.086256335679e+00 1.086826078219e+00 1.087363728878e+00 1.087924304072e+00 1.088526078399e+00 1.089143930589e+00 1.089746565706e+00 1.090326157323e+00 1.090912007041e+00 1.091559934313e+00 1.092292098895e+00 1.093052264816e+00 1.093745414077e+00 1.094309295662e+00 1.094774824923e+00 1.095240698198e+00 1.095818870790e+00 1.096558166140e+00 1.097394586268e+00 1.098185857469e+00 1.098802456672e+00 1.099227682098e+00 1.099557056474e+00 1.099929905533e+00 1.100437379247e+00 1.101075214713e+00 1.101739669650e+00 1.102305128403e+00 1.102711839752e+00 1.102998113288e+00 1.103259079416e+00 1.103565236759e+00 1.103928039592e+00 1.104312057806e+00 1.104668840277e+00 1.104989309992e+00 1.105310461763e+00 1.105676271035e+00 1.106077997687e+00 1.106450397184e+00 1.106725557323e+00 1.106906343674e+00 1.107075253821e+00 1.107359931205e+00 1.107835619073e+00 1.108454205120e+00 1.109043382443e+00 1.109422339924e+00 1.109536008374e+00 1.109505248854e+00 1.109542611782e+00 1.109820720642e+00 1.110346283569e+00 1.110942780402e+00 1.111366566495e+00 1.111479262655e+00 1.111338355555e+00 1.111141461961e+00 1.111093679913e+00 1.111285971686e+00 1.111651161092e+00 1.112016751527e+00 1.112231836797e+00 1.112262240741e+00 1.112170578595e+00 1.112060853999e+00 1.112032334099e+00 1.112132180120e+00 1.112342286330e+00 1.112585159248e+00 1.112779799613e+00 1.112855792554e+00 1.112790852446e+00 1.112634897403e+00 1.112492182200e+00 1.112445800610e+00 1.112504990041e+00 1.112606825419e+00 1.112663694185e+00 1.112615872537e+00 1.112477182150e+00 1.112316057727e+00 1.112195801844e+00 1.112124399937e+00 1.112076026928e+00 1.112027644217e+00 1.111965071188e+00 1.111886370081e+00 1.111783840025e+00 1.111638438650e+00 1.111431117156e+00 1.111178997862e+00 1.110932015973e+00 1.110729192744e+00 1.110557125162e+00 1.110371538532e+00 1.110132039283e+00 1.109833443895e+00 1.109514340749e+00 1.109220056069e+00 1.108964264886e+00 1.108716385629e+00 1.108447020776e+00 1.108150312307e+00 1.107838483640e+00 1.107523316973e+00 1.107206600248e+00 1.106870790295e+00 1.106498060949e+00 1.106098059138e+00 1.105690144345e+00 1.105285436673e+00 1.104880516485e+00 1.104462303465e+00 1.104024075694e+00 1.103565329513e+00 1.103094090976e+00 1.102616885215e+00 1.102133739384e+00 1.101638068185e+00 1.101132892656e+00 1.100615548796e+00 1.100085284100e+00 1.099541546435e+00 1.098989199699e+00 1.098425907669e+00 1.097851507399e+00 1.097263222410e+00 1.096659983931e+00 1.096044560000e+00 1.095418697619e+00 1.094784130675e+00 1.094134960982e+00 1.093467037701e+00 1.092785708155e+00 1.092095033276e+00 1.091396989757e+00 1.090688683714e+00 1.089966773530e+00 1.089229670610e+00 1.088480581212e+00 1.087726153324e+00 1.086959482955e+00 1.086176900262e+00 1.085375129152e+00 1.084560730552e+00 1.083737400759e+00 1.082903984647e+00 1.082058070831e+00 1.081194553550e+00 1.080317792011e+00 1.079434385363e+00 1.078545333182e+00 1.077644002301e+00 1.076726348893e+00 1.075792651466e+00 1.074845336750e+00 1.073888939196e+00 1.072921625124e+00 1.071939658291e+00 1.070941039780e+00 1.069928942935e+00 1.068907628350e+00 1.067875953522e+00 1.066830217837e+00 1.065771981178e+00 1.064701377038e+00 1.063618931211e+00 1.062523652713e+00 1.061415952890e+00 1.060293247736e+00 1.059157680404e+00 1.058012207248e+00 1.056854726756e+00 1.055683366822e+00 1.054499251103e+00 1.053303369281e+00 1.052095208619e+00 1.050876659262e+00 1.049646188980e+00 1.048400843415e+00 1.047140829967e+00 1.045870341354e+00 1.044586785344e+00 1.043291537807e+00 1.041985546606e+00 1.040665820508e+00 1.039330742168e+00 1.037983357549e+00 1.036625824463e+00 1.035254755288e+00 1.033872593222e+00 1.032477149759e+00 1.031069853257e+00 1.029649493231e+00 1.028219373577e+00 1.026776947381e+00 1.025320232758e+00 1.023851859025e+00 1.022371820555e+00 1.020878613468e+00 1.019375494915e+00 1.017859851497e+00 1.016330960161e+00 1.014789774144e+00 1.013238232089e+00 1.011673584100e+00 1.010095792042e+00 1.008508368137e+00 1.006908517612e+00 1.005296520215e+00 1.003674653173e+00 1.002038927446e+00 1.000392076272e+00 9.987340458892e-01 9.970660158493e-01 9.953846849467e-01 9.936918873648e-01 9.919887654381e-01 9.902731092678e-01 9.885471501012e-01 9.868107348088e-01 9.850628040805e-01 9.833033270209e-01 9.815342247056e-01 9.797543800645e-01 9.779614451462e-01 9.761589358760e-01 9.743457694125e-01 9.725214926799e-01 9.706879394790e-01 9.688444358073e-01 9.669891948561e-01 9.651235214322e-01 9.632472812879e-01 9.613619770164e-01 9.594663090387e-01 9.575618484977e-01 9.556444903607e-01 9.537180876642e-01 9.517831891337e-01 9.498379045399e-01 9.478839470388e-01 9.459208618150e-01 9.439487671880e-01 9.419661633839e-01 9.399749424953e-01 9.379731719368e-01 9.359620675934e-01 9.339441318289e-01 9.319189938807e-01 9.298861829146e-01 9.278434355205e-01 9.257941606715e-01 9.237339689829e-01 9.216656748779e-01 9.195910505391e-01 9.175065219470e-01 9.154159316873e-01 9.133201028720e-01 9.112165180971e-01 9.091061672966e-01 9.069886828620e-01 9.048619696456e-01 9.027270841169e-01 9.005886633867e-01 8.984413474114e-01 8.962892965695e-01 8.941357307176e-01 8.919757107151e-01 8.898090514551e-01 8.876357162419e-01 8.854556034294e-01 8.832689401936e-01 8.810810560750e-01 8.788885846935e-01 8.766930153928e-01 8.744957549507e-01 8.722925466369e-01 8.700844827206e-01 8.678724750585e-01 8.656541994611e-01 8.634335445332e-01 8.612142208817e-01 8.589933051389e-01 8.567687992145e-01 8.545436295884e-01 8.523132679741e-01 8.500806026246e-01 8.478477592580e-01 8.456124079815e-01 8.433768231037e-01 8.411448551182e-01 8.389118725098e-01 8.366750202005e-01 8.344397253504e-01 8.322018343429e-01 8.299659531102e-01 8.277325224519e-01 8.255000798151e-01 8.232708254746e-01 8.210435392510e-01 8.188168665648e-01 8.165887418158e-01 8.143641770306e-01 8.121435299790e-01 8.099271594684e-01 8.077160944910e-01 8.055074984220e-01 8.033018462352e-01 8.011005306783e-01 7.989022052524e-01 7.967110684191e-01 7.945255089372e-01 7.923474421073e-01 7.901747025683e-01 7.880090819866e-01 7.858485920105e-01 7.836977957600e-01 7.815551949825e-01 7.794198689535e-01 7.772936630987e-01 7.751766396431e-01 7.730685287561e-01 7.709700102000e-01 7.688839345672e-01 7.668083043813e-01 7.647438129273e-01 7.626915110815e-01 7.606472907406e-01 7.586157734235e-01 7.565974904886e-01 7.545926048643e-01 7.526034951342e-01 7.506270807324e-01 7.486639278144e-01 7.467151666557e-01 7.447796384073e-01 7.428608393976e-01 7.409597858363e-01 7.390751724518e-01 7.372084233454e-01 7.353595103713e-01 7.335261696534e-01 7.317120909615e-01 7.299174015134e-01 7.281425820326e-01 7.263870414841e-01 7.246522739738e-01 7.229396721702e-01 7.212476965237e-01 7.195787056772e-01 7.179290547276e-01 7.163039647712e-01 7.147010651098e-01 7.131215449733e-01 7.115679132279e-01 7.100391458057e-01 7.085350529009e-01 7.070578775368e-01 7.056043106392e-01 7.041778924035e-01 7.027791164192e-01 7.014083047964e-01 7.000659782950e-01 6.987523795163e-01 6.974691561509e-01 6.962123713778e-01 6.949869695631e-01 6.937931242832e-01 6.926293874670e-01 6.914977314607e-01 6.903968190209e-01 6.893297558128e-01 6.882952047229e-01 6.872919538923e-01 6.863237991672e-01 6.853891057546e-01 6.844887702848e-01 6.836244213817e-01 6.827938512983e-01 6.819988441922e-01 6.812399119262e-01 6.805177606408e-01 6.798322334113e-01 6.791844654280e-01 6.785728242485e-01 6.779989625511e-01 6.774635738025e-01 6.769658455282e-01 6.765075257343e-01 6.760895958933e-01 6.757110412436e-01 6.753693601447e-01 6.750694626209e-01 6.748087852000e-01 6.745909326265e-01 6.744131635927e-01 6.742766143608e-01 6.741807752607e-01 6.741256017963e-01 6.741116399525e-01 6.741401741618e-01 6.742108977911e-01 6.743242127658e-01 6.744781912672e-01 6.746722404623e-01 6.749085563892e-01 6.751891648310e-01 6.755111896596e-01 6.758760468515e-01 6.762832202763e-01 6.767305250940e-01 6.772216213076e-01 6.777557800161e-01 6.783321601905e-01 6.789526471982e-01 6.796136621477e-01 6.803174131075e-01 6.810625322087e-01 6.818505637523e-01 6.826808476993e-01 6.835540029032e-01 6.844658693169e-01 6.854193434399e-01 6.864142682708e-01 6.874492861215e-01 6.885270772622e-01 6.896445871157e-01 6.908013997541e-01 6.919997472205e-01 6.932353014239e-01 6.945126492877e-01 6.958286619488e-01 6.971840723994e-01 6.985783497495e-01 7.000093921061e-01 7.014792995343e-01 7.029873897114e-01 7.045317478688e-01 7.061130624943e-01 7.077315103666e-01 7.093826104856e-01 7.110713548571e-01 7.127951285724e-01 7.145531951733e-01 7.163451261010e-01 7.181690593516e-01 7.200278752968e-01 7.219206520507e-01 7.238443786422e-01 7.257999286755e-01 7.277871213661e-01 7.298039856142e-01 7.318512673880e-01 7.339280517266e-01 7.360348440108e-01 7.381688140361e-01 7.403307519024e-01 7.425199502151e-01 7.447371554358e-01 7.469790412696e-01 7.492471306584e-01 7.515410837695e-01 7.538577880000e-01 7.561997705859e-01 7.585636883510e-01 7.609505563533e-01 7.633597965260e-01 7.657894122489e-01 7.682410499389e-01 7.707114642260e-01 7.732008547447e-01 7.757101214650e-01 7.782374695393e-01 7.807827465270e-01 7.833439458609e-01 7.859221749064e-01 7.885157602347e-01 7.911240165545e-01 7.937455728689e-01 7.963812637705e-01 7.990315906161e-01 8.016923457908e-01 8.043647327122e-01 8.070483359973e-01 8.097419813757e-01 8.124457299898e-01 8.151589219684e-01 8.178787989605e-01 8.206068364255e-01 8.233431165087e-01 8.260855605095e-01 8.288325892916e-01 8.315852752570e-01 8.343422122796e-01 8.371024367687e-01 8.398654120741e-01 8.426294738619e-01 8.453974560639e-01 8.481652475173e-01 8.509336233386e-01 8.537020024462e-01 8.564688046861e-01 8.592342415109e-01 8.619973972924e-01 8.647570954324e-01 8.675135551736e-01 8.702666152144e-01 8.730129654964e-01 8.757537586055e-01 8.784887407993e-01 8.812176420359e-01 8.839377299326e-01 8.866498200553e-01 8.893535243419e-01 8.920472412554e-01 8.947308613237e-01 8.974046154875e-01 9.000665631471e-01 9.027170266205e-01 9.053525347639e-01 9.079773276575e-01 9.105862839188e-01 9.131823282192e-01 9.157626662158e-01 9.183270536693e-01 9.208751303224e-01 9.234050897113e-01 9.259192368793e-01 9.284138950689e-01 9.308915236028e-01 9.333480649123e-01 9.357853300633e-01 9.382024299265e-01 9.405964343727e-01 9.429699196860e-01 9.453220288998e-01 9.476499674435e-01 9.499547203865e-01 9.522354037779e-01 9.544916912019e-01 9.567221609041e-01 9.589271048615e-01 9.611065483725e-01 9.632581060870e-01 9.653818729595e-01 9.674787705549e-01 9.695471495432e-01 9.715861333619e-01 9.735962242124e-01 9.755747673953e-01 9.775228368990e-01 9.794411162037e-01 9.813278343891e-01 9.831817986967e-01 9.850030256640e-01 9.867909261088e-01 9.885456970674e-01 9.902664098771e-01 9.919530147907e-01 9.936040108264e-01 9.952194929241e-01 9.967997117360e-01 9.983423921309e-01 9.998498182701e-01 1.001318688595e+00 1.002751145273e+00 1.004144524248e+00 1.005498926742e+00 1.006815180768e+00 1.008091577672e+00 1.009329488472e+00 1.010526934218e+00 1.011683144390e+00 1.012798014162e+00 1.013873800880e+00 1.014905997377e+00 1.015896509611e+00 1.016844823818e+00 1.017752570631e+00 1.018615302774e+00 1.019435509542e+00 1.020212512447e+00 1.020945487526e+00 1.021634814440e+00 1.022279472713e+00 1.022879111575e+00 1.023435192398e+00 1.023944994125e+00 1.024410471154e+00 1.024829909437e+00 1.025203563163e+00 1.025533022303e+00 1.025814344037e+00 1.026050642794e+00 1.026240024022e+00 1.026382642996e+00 1.026479547532e+00 1.026529112547e+00 1.026531914112e+00 1.026489099456e+00 1.026397119923e+00 1.026259367738e+00 1.026074834855e+00 1.025842993803e+00 1.025564598635e+00 1.025238221377e+00 1.024865512983e+00 1.024444448255e+00 1.023978418306e+00 1.023463810895e+00 1.022903125483e+00 1.022297129011e+00 1.021643154705e+00 1.020942842710e+00 1.020197577848e+00 1.019403480800e+00 1.018566617324e+00 1.017681440319e+00 1.016753641869e+00 1.015779302016e+00 1.014759629082e+00 1.013697840667e+00 1.012588810794e+00 1.011438807413e+00 1.010243839272e+00 1.009006076378e+00 1.007726255188e+00 1.006403532058e+00 1.005039486607e+00 1.003633312392e+00 1.002188280254e+00 1.000703014859e+00 9.991772120031e-01 9.976127026977e-01 9.960100347704e-01 9.943704096526e-01 9.926937079122e-01 9.909812334437e-01 9.892340003326e-01 9.874498764942e-01 9.856336884741e-01 9.837833179698e-01 9.819014400274e-01 9.799887696226e-01 9.780451628677e-01 9.760724975455e-01 9.740711528125e-01 9.720428265448e-01 9.699892295852e-01 9.679094415327e-01 9.658062850458e-01 9.636798705468e-01 9.615310216273e-01 9.593647405326e-01 9.571765873042e-01 9.549714144692e-01 9.527508299206e-01 9.505148902938e-01 9.482650900959e-01 9.460026973505e-01 9.437298996915e-01 9.414483259996e-01 9.391601145218e-01 9.368652244630e-01 9.345649775856e-01 9.322638469735e-01 9.299600702745e-01 9.276582140592e-01 9.253595851505e-01 9.230643946140e-01 9.207761060827e-01 9.184969433620e-01 9.162280152329e-01 9.139697920627e-01 9.117266570658e-01 9.095002667940e-01 9.072911185409e-01 9.051038851217e-01 9.029374028720e-01 9.007963558888e-01 8.986822718180e-01 8.965962147009e-01 8.945425823115e-01 8.925215606808e-01 8.905365563280e-01 8.885893291570e-01 8.866822570889e-01 8.848192816517e-01 8.829994068937e-01 8.812273955352e-01 8.795049085980e-01 8.778348558317e-01 8.762187237395e-01 8.746578427832e-01 8.731590467745e-01 8.717190765474e-01 8.703433851832e-01 8.690332061030e-01 8.677899497418e-01 8.666178440381e-01 8.655183776892e-01 8.644938090500e-01 8.635457772181e-01 8.626765683107e-01 8.618897601820e-01 8.611844270312e-01 8.605660327910e-01 8.600314750132e-01 8.595896896361e-01 8.592365831032e-01 8.589759092223e-01 8.588103495562e-01 8.587396352480e-01 8.587672418666e-01 8.588917135465e-01 8.591191565156e-01 8.594458632791e-01 8.598756979021e-01 8.604097661314e-01 8.610479603403e-01 8.617928137357e-01 8.626429530829e-01 8.636023869931e-01 8.646682046321e-01 8.658421992083e-01 8.671267042339e-01 8.685189398883e-01 8.700227467745e-01 8.716338356628e-01 8.733539373556e-01 8.751841561720e-01 8.771220658692e-01 8.791708669938e-01 8.813251921296e-01 8.835886545711e-01 8.859586734237e-01 8.884351358070e-01 8.910162427492e-01 8.937016049682e-01 8.964908075766e-01 8.993801220617e-01 9.023723661254e-01 9.054614316728e-01 9.086483347398e-01 9.119322652175e-01 9.153090977289e-01 9.187792943009e-01 9.223385019807e-01 9.259871524100e-01 9.297224566207e-01 9.335394717762e-01 9.374418615027e-01 9.414205819245e-01 9.454806164525e-01 9.496127059976e-01 9.538178842675e-01 9.580947256389e-01 9.624359549930e-01 9.668464756139e-01 9.713140843611e-01 9.758446890655e-01 9.804295328855e-01 9.850683403200e-01 9.897581828081e-01 9.944959030624e-01 9.992803609209e-01 1.004102541769e+00 1.008967405688e+00 1.013866016614e+00 1.018797176351e+00 1.023760880903e+00 1.028747543436e+00 1.033761926370e+00 1.038792965517e+00 1.043844834480e+00 1.048908028431e+00 1.053984607307e+00 1.059069303400e+00 1.064156324157e+00 1.069248537998e+00 1.074337000630e+00 1.079423799062e+00 1.084499838762e+00 1.089567134386e+00 1.094620652048e+00 1.099654648137e+00 1.104673247097e+00 1.109665113898e+00 1.114635373556e+00 1.119572616252e+00 1.124479828813e+00 1.129352564586e+00 1.134186845547e+00 1.138982647104e+00 1.143731714100e+00 1.148439347145e+00 1.153091597369e+00 1.157695072106e+00 1.162245594855e+00 1.166735348982e+00 1.171169712394e+00 1.175536387788e+00 1.179841567088e+00 1.184075914256e+00 1.188241420908e+00 1.192335253146e+00 1.196351343469e+00 1.200294420303e+00 1.204152794422e+00 1.207932298366e+00 1.211625532190e+00 1.215233322445e+00 1.218754503391e+00 1.222182131282e+00 1.225520208308e+00 1.228758947789e+00 1.231906492705e+00 1.234952276466e+00 1.237899194555e+00 1.240744436276e+00 1.243484219734e+00 1.246124275873e+00 1.248652044917e+00 1.251076083604e+00 1.253387603495e+00 1.255591750092e+00 1.257685100627e+00 1.259661933083e+00 1.261530929765e+00 1.263277320526e+00 1.264916087424e+00 1.266432386932e+00 1.267835035226e+00 1.269120447213e+00 1.270284219141e+00 1.271335671249e+00 1.272259246297e+00 1.273074448563e+00 1.273758906637e+00 1.274332910073e+00 1.274783940938e+00 1.275114041539e+00 1.275331939500e+00 1.275420752580e+00 1.275405579534e+00 1.275258089495e+00 1.275005621487e+00 1.274631910182e+00 1.274142108628e+00 1.273545829202e+00 1.272824263092e+00 1.272006991624e+00 1.271063704033e+00 1.270025486312e+00 1.268872065098e+00 1.267615104365e+00 1.266261536139e+00 1.264792826057e+00 1.263244857765e+00 1.261579959298e+00 1.259839116680e+00 1.257993031639e+00 1.256066174078e+00 1.254054237603e+00 1.251949205852e+00 1.249780293720e+00 1.247518468907e+00 1.245198483083e+00 1.242796915488e+00 1.240335069863e+00 1.237813052864e+00 1.235224847790e+00 1.232594579947e+00 1.229899415198e+00 1.227172325022e+00 1.224393279657e+00 1.221583827706e+00 1.218741954356e+00 1.215867205638e+00 1.212978383868e+00 1.210062610432e+00 1.207143308830e+00 1.204211862235e+00 1.201278154380e+00 1.198350329489e+00 1.195427666855e+00 1.192522029755e+00 1.189633928375e+00 1.186770207374e+00 1.183939893159e+00 1.181141034381e+00 1.178388214299e+00 1.175680417907e+00 1.173024297856e+00 1.170431320357e+00 1.167895617595e+00 1.165437396522e+00 1.163045953453e+00 1.160740545954e+00 1.158518472890e+00 1.156384988637e+00 1.154354656008e+00 1.152413301598e+00 1.150589387623e+00 1.148864541359e+00 1.147262477179e+00 1.145773668787e+00 1.144406628441e+00 1.143173133740e+00 1.142058250936e+00 1.141088814641e+00 1.140243839406e+00 1.139546005942e+00 1.138985754654e+00 1.138568987535e+00 1.138301558598e+00 1.138172495794e+00 1.138199851865e+00 1.138367683201e+00 1.138691669188e+00 1.139158680937e+00 1.139779145810e+00 1.140544717586e+00 1.141458127847e+00 1.142518940648e+00 1.143718349895e+00 1.145066283243e+00 1.146544403248e+00 1.148168647141e+00 1.149916978864e+00 1.151801289113e+00 1.153807435164e+00 1.155932883185e+00 1.158179438834e+00 1.160530819434e+00 1.162996183811e+00 1.165551899984e+00 1.168210884482e+00 1.170950720819e+00 1.173775188491e+00 1.176675922933e+00 1.179639094602e+00 1.182669323908e+00 1.185746473110e+00 1.188874696787e+00 1.192035173310e+00 1.195229934019e+00 1.198442096616e+00 1.201671044163e+00 1.204902189085e+00 1.208130085360e+00 1.211348482273e+00 1.214540820365e+00 1.217711661911e+00 1.220834401267e+00 1.223919671548e+00 1.226943089835e+00 1.229904750892e+00 1.232794696365e+00 1.235598055273e+00 1.238319673768e+00 1.240932925438e+00 1.243449660441e+00 1.245842675113e+00 1.248117452713e+00 1.250262031534e+00 1.252264785676e+00 1.254125458648e+00 1.255827898135e+00 1.257374150915e+00 1.258748566512e+00 1.259954360358e+00 1.260975555045e+00 1.261813455539e+00 1.262456456600e+00 1.262904140148e+00 1.263149301076e+00 1.263185789206e+00 1.263016209668e+00 1.262624782694e+00 1.262024123989e+00 1.261194210495e+00 1.260147395442e+00 1.258872666387e+00 1.257371181360e+00 1.255648676388e+00 1.253689569161e+00 1.251514376793e+00 1.249104826685e+00 1.246477137061e+00 1.243626277589e+00 1.240556516932e+00 1.237274225706e+00 1.233780227297e+00 1.230085799936e+00 1.226187701567e+00 1.222102709837e+00 1.217829162712e+00 1.213386667251e+00 1.208773112728e+00 1.204009965623e+00 1.199099150960e+00 1.194053880740e+00 1.188896717698e+00 1.183625327235e+00 1.178271510234e+00 1.172833927973e+00 1.167343718769e+00 1.161806774952e+00 1.156247995824e+00 1.150685059860e+00 1.145131736056e+00 1.139617609081e+00 1.134152038910e+00 1.128768759277e+00 1.123475825244e+00 1.118308373458e+00 1.113275890644e+00 1.108410973262e+00 1.103733640864e+00 1.099258605672e+00 1.095023096893e+00 1.091030500070e+00 1.087320458230e+00 1.083897657379e+00 1.080794172099e+00 1.078022047083e+00 1.075600263539e+00 1.073549287903e+00 1.071875084168e+00 1.070604697663e+00 1.069736919233e+00 1.069294569977e+00 1.069272537290e+00 1.069689629999e+00 1.070544803079e+00 1.071836224300e+00 1.073575161361e+00 1.075745080880e+00 1.078359155053e+00 1.081395728874e+00 1.084857045439e+00 1.088727181670e+00 1.092999004237e+00 1.097656694391e+00 1.102680558832e+00 1.108064333724e+00 1.113776612444e+00 1.119814349794e+00 1.126138605216e+00 1.132742270670e+00 1.139597248970e+00 1.146679242823e+00 1.153970411459e+00 1.161436663912e+00 1.169066998475e+00 1.176823592271e+00 1.184692791742e+00 1.192641308877e+00 1.200649031869e+00 1.208691041152e+00 1.216740529558e+00 1.224778967037e+00 1.232773068498e+00 1.240712499407e+00 1.248560679695e+00 1.256308240150e+00 1.263922614695e+00 1.271387059852e+00 1.278681306249e+00 1.285779916634e+00 1.292671036636e+00 1.299324717824e+00 1.305735926479e+00 1.311872091316e+00 1.317726972136e+00 1.323276714453e+00 1.328507010641e+00 1.333408309166e+00 1.337956384177e+00 1.342150655851e+00 1.345965450819e+00 1.349403106654e+00 1.352443472184e+00 1.355086235042e+00 1.357321993600e+00 1.359144067961e+00 1.360557745767e+00 1.361551563070e+00 1.362138823605e+00 1.362315824167e+00 1.362096667907e+00 1.361486243093e+00 1.360500908998e+00 1.359159390587e+00 1.357477168528e+00 1.355486731182e+00 1.353205559026e+00 1.350679232926e+00 1.347931242539e+00 1.345014174591e+00 1.341963845201e+00 1.338832377833e+00 1.335676725700e+00 1.332542794262e+00 1.329503054574e+00 1.326605632754e+00 1.323925367075e+00 1.321523037366e+00 1.319466726279e+00 1.317821965849e+00 1.316650468151e+00 1.316020026349e+00 1.315981611177e+00 1.316596967126e+00 1.317904938778e+00 1.319955357697e+00 1.322771263837e+00 1.326380574295e+00 1.330795372304e+00 1.336012664652e+00 1.342031307287e+00 1.348815481756e+00 1.356348165678e+00 1.364567791618e+00 1.373430624160e+00 1.382860016184e+00 1.392783674655e+00 1.403115035133e+00 1.413756084993e+00 1.424615618498e+00 1.435576806379e+00 1.446541928278e+00 1.457392976798e+00 1.468022907370e+00 1.478318182504e+00 1.488172190859e+00 1.497480682509e+00 1.506137575175e+00 1.514060208162e+00 1.521148643920e+00 1.527336082116e+00 1.532544021856e+00 1.536719099076e+00 1.539810355383e+00 1.541776706229e+00 1.542602381273e+00 1.542261051674e+00 1.540765964467e+00 1.538114806354e+00 1.534344584436e+00 1.529482254130e+00 1.523575735357e+00 1.516692767806e+00 1.508886619275e+00 1.500254221246e+00 1.490859747111e+00 1.480814201802e+00 1.470202358845e+00 1.459129390082e+00 1.447697431992e+00 1.435998599149e+00 1.424147594239e+00 1.412218762834e+00 1.400319009029e+00 1.388514626182e+00 1.376884538495e+00 1.365490427362e+00 1.354376845267e+00 1.343596600170e+00 1.333161580787e+00 1.323111790996e+00 1.313436592298e+00 1.304157561545e+00 1.295258076142e+00 1.286734068773e+00 1.278587371022e+00 1.270788506128e+00 1.263356286911e+00 1.256267805266e+00 1.249546071087e+00 1.243192583759e+00 1.237231647782e+00 1.231698502018e+00 1.226620604108e+00 1.222060351293e+00 1.218050082419e+00 1.214664253801e+00 1.211940016388e+00 1.209946017361e+00 1.208718900132e+00 1.208299246872e+00 1.208722629941e+00 1.209980917982e+00 1.212090679701e+00 1.215000421662e+00 1.218690857872e+00 1.223077790122e+00 1.228093571485e+00 1.233643791376e+00 1.239601770697e+00 1.245885916204e+00 1.252338468617e+00 1.258877373460e+00 1.265364357232e+00 1.271709396585e+00 1.277826921323e+00 1.283619562084e+00 1.289072211250e+00 1.294105945188e+00 1.298747224857e+00 1.302977586468e+00 1.306828951845e+00 1.310354899970e+00 1.313580954693e+00 1.316606961815e+00 1.319460430624e+00 1.322232761551e+00 1.324964984655e+00 1.327699184980e+00 1.330474675513e+00 1.333275235866e+00 1.336109867202e+00 1.338912452944e+00 1.341641530341e+00 1.344198036168e+00 1.346484982793e+00 1.348397726964e+00 1.349798559802e+00 1.350590372269e+00 1.350634679133e+00 1.349850457157e+00 1.348142836869e+00 1.345454600938e+00 1.341756839146e+00 1.337037756338e+00 1.331337927672e+00 1.324700189920e+00 1.317227679586e+00 1.309016606360e+00 1.300213412916e+00 1.290961313398e+00 1.281416358614e+00 1.271750918013e+00 1.262113061647e+00 1.252672014976e+00 1.243555820810e+00 1.234904573341e+00 1.226821291925e+00 1.219403645702e+00 1.212729973444e+00 1.207472285887e+00 1.201773990071e+00 1.196120168466e+00 1.191167259644e+00 1.187523734277e+00 1.185549499473e+00 1.185232887583e+00 1.186199736735e+00 1.187800858248e+00 1.189327202588e+00 1.190216093142e+00 1.190204790120e+00 1.189375212060e+00 1.188115109559e+00 1.186945138967e+00 1.186315093425e+00 1.186428952472e+00 1.187129032539e+00 1.187896969080e+00 1.187997145548e+00 1.186673183764e+00 1.183347677962e+00 1.177778378442e+00 1.170141506398e+00 1.160956930690e+00 1.150954093821e+00 1.140872788307e+00 1.131255279518e+00 1.122308213633e+00 1.113906689545e+00 1.105673060428e+00 1.097155316215e+00 1.088059013957e+00 1.078394887097e+00 1.068537613916e+00 1.059197540834e+00 1.051273813141e+00 1.045634946509e+00 1.042976467351e+00 1.043697884637e+00 1.047844699533e+00 1.054463258174e+00 1.055017596542e+00 1.044429203550e+00 1.010532879092e+00 9.720167735898e-01 9.556257309768e-01 9.800714871333e-01 1.042526326497e+00 1.120805959765e+00 1.187550905224e+00 1.221799517475e+00 1.214045831369e+00 1.167985416024e+00 1.100861420313e+00 1.041184522468e+00 1.019414207699e+00 1.050063978178e+00 1.120388795205e+00 1.200190610858e+00 1.259601236845e+00 1.279145279036e+00 1.252837178527e+00 1.188735939567e+00 1.108310701985e+00 1.042674012677e+00 1.020633225423e+00 1.050148402937e+00 1.111470779850e+00 1.171538977124e+00 1.201376539594e+00 1.184241442226e+00 1.117862817476e+00 1.015238330435e+00 9.054405895710e-01 8.303944672447e-01 8.255053989104e-01 8.881258891082e-01 9.791532567190e-01 1.055392611464e+00 1.087853077756e+00 1.064469978690e+00 9.898738057268e-01 8.867959400947e-01 7.978342496562e-01 7.753443945060e-01 8.416676542302e-01 9.643917084494e-01 1.090946472064e+00 1.180319822321e+00 1.208627049678e+00 1.167720809184e+00 1.065123821656e+00 9.265701929036e-01 8.013221289858e-01 7.571171752236e-01 8.291665202923e-01 9.764703408502e-01 1.132528293746e+00 1.249408125232e+00 1.300337114429e+00 1.275260616484e+00 1.178910451682e+00 1.031418050469e+00 8.715648462145e-01 7.592836893603e-01 7.522283574895e-01 8.447990231691e-01 9.738205813735e-01 1.081284531008e+00 1.133934648947e+00 1.118880797154e+00 1.039908740722e+00 9.171283757756e-01 7.893873258333e-01 7.130705036341e-01 7.321755369239e-01 8.302157728738e-01 9.507888149821e-01 1.046719813020e+00 1.091957071582e+00 1.078357179761e+00 1.013186462450e+00 9.186364005517e-01 8.311591317639e-01 7.925325226369e-01 8.235588173561e-01 9.047070351863e-01 9.961595715314e-01 1.064749382130e+00 1.092596725273e+00 1.076727199867e+00 1.027352837301e+00 9.656090947385e-01 9.180677579028e-01 9.052383826363e-01 9.284540808806e-01 9.692685653886e-01 1.002500471838e+00 1.008692215103e+00 9.796626726589e-01 9.198174529524e-01 8.459599730613e-01 7.845322883201e-01 7.617102444870e-01 7.857057502113e-01 8.393833214280e-01 8.941964911880e-01 9.264063163415e-01 9.236136177579e-01 8.856799731268e-01 8.244349392439e-01 7.622870302625e-01 7.265557317936e-01 7.351602530316e-01 7.828608155932e-01 8.466843464310e-01 9.027892292660e-01 9.364983539047e-01 9.444106976819e-01 9.333561322387e-01 9.173127065214e-01 9.116003343353e-01 9.248695532723e-01 9.537307900885e-01 9.848942512152e-01 1.002497825957e+00 9.957932865911e-01 9.826715695169e-01
 1.009720620863e+00 1.010737211632e+00 1.011774205780e+00 1.012894421506e+00 1.014132076877e+00 1.015473727912e+00 1.016839955385e+00 1.018116170071e+00 1.019238519603e+00 1.020242517359e+00 1.021222020922e+00 1.022252165687e+00 1.023366532658e+00 1.024566708993e+00 1.025823472224e+00 1.027076565024e+00 1.028265862777e+00 1.029372235363e+00 1.030427763849e+00 1.031468240794e+00 1.032517710785e+00 1.033600013797e+00 1.034754058954e+00 1.036000645043e+00 1.037296676324e+00 1.038547946513e+00 1.039669657909e+00 1.040650337421e+00 1.041562954337e+00 1.042509369711e+00 1.043569979587e+00 1.044744495553e+00 1.045958551962e+00 1.047105900453e+00 1.048125472701e+00 1.049029681848e+00 1.049883839526e+00 1.050758203245e+00 1.051696787602e+00 1.052717744609e+00 1.053808239588e+00 1.054922686455e+00 1.055993587160e+00 1.056963951547e+00 1.057820754929e+00 1.058609450171e+00 1.059412064903e+00 1.060304476185e+00 1.061312750343e+00 1.062394118141e+00 1.063456059534e+00 1.064413267190e+00 1.065232586032e+00 1.065949510986e+00 1.066645807630e+00 1.067403167864e+00 1.068264143288e+00 1.069221387984e+00 1.070216216678e+00 1.071166498477e+00 1.072004711277e+00 1.072714838143e+00 1.073345082518e+00 1.073975937896e+00 1.074685581116e+00 1.075509432804e+00 1.076419192142e+00 1.077331545769e+00 1.078153343392e+00 1.078838304406e+00 1.079422095543e+00 1.079989536388e+00 1.080622895082e+00 1.081360567501e+00 1.082175350836e+00 1.082988505678e+00 1.083729433475e+00 1.084390370217e+00 1.085024418993e+00 1.085687023618e+00 1.086392350705e+00 1.087113192016e+00 1.087814193731e+00 1.088484625427e+00 1.089161266113e+00 1.089903776125e+00 1.090737384963e+00 1.091603173748e+00 1.092401093333e+00 1.093065569458e+00 1.093625877192e+00 1.094186119533e+00 1.094862110966e+00 1.095704173105e+00 1.096645201632e+00 1.097537382108e+00 1.098249465872e+00 1.098767382608e+00 1.099190781842e+00 1.099664332624e+00 1.100278953172e+00 1.101023143603e+00 1.101786757396e+00 1.102443618079e+00 1.102938414477e+00 1.103319309310e+00 1.103683370450e+00 1.104098923271e+00 1.104573931406e+00 1.105062901019e+00 1.105516101303e+00 1.105928358034e+00 1.106343786320e+00 1.106812999982e+00 1.107327338693e+00 1.107814918712e+00 1.108201942657e+00 1.108485862236e+00 1.108754767262e+00 1.109137236790e+00 1.109718627490e+00 1.110446831765e+00 1.111146595697e+00 1.111633530009e+00 1.111851107660e+00 1.111923781052e+00 1.112065391778e+00 1.112450346739e+00 1.113080776286e+00 1.113781359944e+00 1.114306712844e+00 1.114519625062e+00 1.114484227013e+00 1.114396819831e+00 1.114460125133e+00 1.114760825576e+00 1.115231895974e+00 1.115698898402e+00 1.116018434278e+00 1.116157696322e+00 1.116176601046e+00 1.116179102481e+00 1.116261206025e+00 1.116470838999e+00 1.116788430347e+00 1.117139481044e+00 1.117441947775e+00 1.117626029196e+00 1.117669727732e+00 1.117621892652e+00 1.117589709040e+00 1.117656526515e+00 1.117825965928e+00 1.118037190558e+00 1.118202326565e+00 1.118261575136e+00 1.118233189226e+00 1.118184805147e+00 1.118178680819e+00 1.118219356871e+00 1.118279907520e+00 1.118342323659e+00 1.118390279778e+00 1.118423401570e+00 1.118431755208e+00 1.118395543609e+00 1.118295858620e+00 1.118154683683e+00 1.118020781985e+00 1.117931674706e+00 1.117871519329e+00 1.117796785651e+00 1.117668072798e+00 1.117481383200e+00 1.117274633474e+00 1.117096098272e+00 1.116956567199e+00 1.116822808409e+00 1.116665332964e+00 1.116480278180e+00 1.116281322610e+00 1.116081025757e+00 1.115878161563e+00 1.115652972890e+00 1.115392340373e+00 1.115103413485e+00 1.114808939277e+00 1.114518740937e+00 1.114227248041e+00 1.113923077330e+00 1.113596621418e+00 1.113250959267e+00 1.112893250920e+00 1.112531213308e+00 1.112161839828e+00 1.111780465067e+00 1.111389255893e+00 1.110986180987e+00 1.110570365531e+00 1.110140769182e+00 1.109703123916e+00 1.109253899694e+00 1.108792075326e+00 1.108317768121e+00 1.107829473747e+00 1.107327564778e+00 1.106815974435e+00 1.106295742379e+00 1.105759656784e+00 1.105206234211e+00 1.104638613486e+00 1.104063057692e+00 1.103479308367e+00 1.102884970490e+00 1.102276820977e+00 1.101653405783e+00 1.101019943736e+00 1.100379025167e+00 1.099726111033e+00 1.099055983837e+00 1.098367960121e+00 1.097666907622e+00 1.096958007976e+00 1.096239250450e+00 1.095505846582e+00 1.094754895246e+00 1.093991560473e+00 1.093222114227e+00 1.092446934992e+00 1.091658665180e+00 1.090853810353e+00 1.090031784408e+00 1.089197905708e+00 1.088354833214e+00 1.087500460156e+00 1.086630339558e+00 1.085743412884e+00 1.084844638838e+00 1.083935408017e+00 1.083015629942e+00 1.082080940609e+00 1.081133361201e+00 1.080175736954e+00 1.079203546115e+00 1.078219875737e+00 1.077222267522e+00 1.076209928896e+00 1.075185625859e+00 1.074151380511e+00 1.073103017681e+00 1.072042078580e+00 1.070967554470e+00 1.069881636579e+00 1.068782628982e+00 1.067673529423e+00 1.066551595264e+00 1.065414923600e+00 1.064264237560e+00 1.063100723309e+00 1.061925926133e+00 1.060739003849e+00 1.059540473237e+00 1.058326726295e+00 1.057097898489e+00 1.055857321891e+00 1.054604971072e+00 1.053340713374e+00 1.052063292631e+00 1.050774018255e+00 1.049471876637e+00 1.048155850781e+00 1.046829635509e+00 1.045490430404e+00 1.044137051469e+00 1.042772853784e+00 1.041394964634e+00 1.040004557453e+00 1.038602889289e+00 1.037187463344e+00 1.035760756761e+00 1.034319818450e+00 1.032868075232e+00 1.031402911890e+00 1.029924903046e+00 1.028436665072e+00 1.026935406490e+00 1.025420196241e+00 1.023894890407e+00 1.022356389270e+00 1.020806372076e+00 1.019244489298e+00 1.017671439232e+00 1.016085132680e+00 1.014487338114e+00 1.012877875070e+00 1.011254702583e+00 1.009621784521e+00 1.007976322918e+00 1.006319677859e+00 1.004651016911e+00 1.002972542660e+00 1.001281153664e+00 9.995778684414e-01 9.978632580024e-01 9.961372420331e-01 9.944011767920e-01 9.926527410623e-01 9.908952462372e-01 9.891242759065e-01 9.873418858278e-01 9.855496457067e-01 9.837464461713e-01 9.819318549061e-01 9.801078874122e-01 9.782701694187e-01 9.764233926606e-01 9.745663583608e-01 9.726991731406e-01 9.708216643824e-01 9.689335622661e-01 9.670373168346e-01 9.651271914995e-01 9.632104069397e-01 9.612806148386e-01 9.593407790486e-01 9.573934479092e-01 9.554369430892e-01 9.534715401019e-01 9.514967381065e-01 9.495126893218e-01 9.475179959006e-01 9.455143646293e-01 9.435031326387e-01 9.414794989660e-01 9.394496795318e-01 9.374136517405e-01 9.353684768009e-01 9.333155217167e-01 9.312543812395e-01 9.291827479832e-01 9.271030096492e-01 9.250170132933e-01 9.229201575715e-01 9.208184665286e-01 9.187138510069e-01 9.166005156256e-01 9.144807336621e-01 9.123523333675e-01 9.102152965042e-01 9.080706151879e-01 9.059230351731e-01 9.037704706506e-01 9.016118601587e-01 8.994512406049e-01 8.972839461308e-01 8.951082174721e-01 8.929271454782e-01 8.907396382628e-01 8.885487699080e-01 8.863568678099e-01 8.841610460084e-01 8.819591726593e-01 8.797565778463e-01 8.775473854026e-01 8.753330494949e-01 8.731161443816e-01 8.708957957220e-01 8.686750054089e-01 8.664542672279e-01 8.642291455405e-01 8.620013652883e-01 8.597712966814e-01 8.575383477292e-01 8.553049798783e-01 8.530715231059e-01 8.508377312292e-01 8.486043521151e-01 8.463713478295e-01 8.441341335641e-01 8.418969527948e-01 8.396611976423e-01 8.374256535860e-01 8.351927059233e-01 8.329634443420e-01 8.307344935897e-01 8.285054321751e-01 8.262785479519e-01 8.240523806444e-01 8.218295733864e-01 8.196127283165e-01 8.174000369379e-01 8.151899770628e-01 8.129854333348e-01 8.107827184134e-01 8.085862726148e-01 8.063966745453e-01 8.042119309423e-01 8.020347207760e-01 7.998627358325e-01 7.976964720136e-01 7.955386662314e-01 7.933901147784e-01 7.912481501695e-01 7.891166514833e-01 7.869928457771e-01 7.848743694474e-01 7.827681080270e-01 7.806702541765e-01 7.785831643173e-01 7.765092898893e-01 7.744454410270e-01 7.723915599181e-01 7.703494064562e-01 7.683181582974e-01 7.662988444714e-01 7.642962441639e-01 7.623055355831e-01 7.603304627585e-01 7.583699306130e-01 7.564227121979e-01 7.544905297589e-01 7.525765600905e-01 7.506773031415e-01 7.487955005208e-01 7.469319094636e-01 7.450847693942e-01 7.432561789148e-01 7.414492413087e-01 7.396566232812e-01 7.378856383537e-01 7.361346823936e-01 7.344037350269e-01 7.326950330171e-01 7.310073787328e-01 7.293430344030e-01 7.277004089801e-01 7.260801966716e-01 7.244830310286e-01 7.229111544095e-01 7.213631131749e-01 7.198418644126e-01 7.183455713550e-01 7.168741033045e-01 7.154298272493e-01 7.140120752763e-01 7.126223209288e-01 7.112595816756e-01 7.099278751540e-01 7.086237172350e-01 7.073486802203e-01 7.061028890599e-01 7.048873932065e-01 7.037040969317e-01 7.025509951689e-01 7.014304068225e-01 7.003421869887e-01 6.992845810459e-01 6.982617803601e-01 6.972710774102e-01 6.963146514754e-01 6.953925882561e-01 6.945066024463e-01 6.936535079807e-01 6.928354266174e-01 6.920539138735e-01 6.913091987179e-01 6.906022242450e-01 6.899317169778e-01 6.893000483969e-01 6.887039211757e-01 6.881471406203e-01 6.876281668936e-01 6.871486367840e-01 6.867100384110e-01 6.863106288250e-01 6.859504901784e-01 6.856285056899e-01 6.853473439486e-01 6.851086287734e-01 6.849094350700e-01 6.847523744405e-01 6.846348644172e-01 6.845580513074e-01 6.845225944707e-01 6.845301730155e-01 6.845790670501e-01 6.846703762610e-01 6.848034359059e-01 6.849775522962e-01 6.851962490831e-01 6.854563894225e-01 6.857592199493e-01 6.861068055718e-01 6.864958381680e-01 6.869267714218e-01 6.874012940454e-01 6.879180823072e-01 6.884785394497e-01 6.890823483010e-01 6.897263357317e-01 6.904133393852e-01 6.911442000439e-01 6.919149911237e-01 6.927298312071e-01 6.935860200388e-01 6.944838439249e-01 6.954239467673e-01 6.964035414359e-01 6.974283340651e-01 6.984934880646e-01 6.995984590960e-01 7.007447476349e-01 7.019306555888e-01 7.031586942673e-01 7.044270340186e-01 7.057329527588e-01 7.070790354666e-01 7.084644099652e-01 7.098868133541e-01 7.113499786170e-01 7.128491648279e-01 7.143864055228e-01 7.159627220059e-01 7.175728646804e-01 7.192201222338e-01 7.209046910026e-01 7.226240921275e-01 7.243782009665e-01 7.261680243755e-01 7.279923022579e-01 7.298490175163e-01 7.317394272105e-01 7.336631715486e-01 7.356190075414e-01 7.376054756901e-01 7.396239873985e-01 7.416730376036e-01 7.437514593195e-01 7.458607569226e-01 7.479980532746e-01 7.501632665233e-01 7.523577034521e-01 7.545793731657e-01 7.568263017094e-01 7.591001391494e-01 7.613996277132e-01 7.637240305379e-01 7.660730169925e-01 7.684460377011e-01 7.708415770861e-01 7.732583124776e-01 7.756990026559e-01 7.781594215483e-01 7.806403501902e-01 7.831415469945e-01 7.856618799015e-01 7.882017589157e-01 7.907593032757e-01 7.933334115916e-01 7.959242099594e-01 7.985300605963e-01 8.011526763896e-01 8.037901231337e-01 8.064406049415e-01 8.091047634854e-01 8.117817637418e-01 8.144714414049e-01 8.171713610976e-01 8.198828517818e-01 8.226033057151e-01 8.253336019141e-01 8.280730616293e-01 8.308192082100e-01 8.335737573892e-01 8.363341857557e-01 8.391006549544e-01 8.418725585169e-01 8.446482486311e-01 8.474278630782e-01 8.502123299262e-01 8.529972398768e-01 8.557853126484e-01 8.585738024041e-01 8.613632067733e-01 8.641530250803e-01 8.669410489375e-01 8.697280033590e-01 8.725122828971e-01 8.752939304652e-01 8.780720591357e-01 8.808452635427e-01 8.836152828035e-01 8.863797426327e-01 8.891360218511e-01 8.918863604110e-01 8.946297314932e-01 8.973648476964e-01 9.000895288245e-01 9.028067996663e-01 9.055131748274e-01 9.082086292273e-01 9.108924984346e-01 9.135637634581e-01 9.162242134301e-01 9.188699072490e-01 9.215017358110e-01 9.241197192613e-01 9.267218137478e-01 9.293074132524e-01 9.318774008556e-01 9.344303799777e-01 9.369643023683e-01 9.394800285801e-01 9.419784924011e-01 9.444565368306e-01 9.469123814327e-01 9.493501880894e-01 9.517656664022e-01 9.541589913382e-01 9.565299599853e-01 9.588775819673e-01 9.612011841772e-01 9.635009842804e-01 9.657751871666e-01 9.680238104442e-01 9.702464221728e-01 9.724432788132e-01 9.746125757168e-01 9.767533736776e-01 9.788667432171e-01 9.809496297337e-01 9.830051931353e-01 9.850296797878e-01 9.870237091139e-01 9.889873956070e-01 9.909186717139e-01 9.928183952879e-01 9.946855865547e-01 9.965196007577e-01 9.983202220081e-01 1.000086714598e+00 1.001819742511e+00 1.003516059387e+00 1.005177354023e+00 1.006802805220e+00 1.008392279490e+00 1.009945068278e+00 1.011459840114e+00 1.012936798251e+00 1.014376198184e+00 1.015775959963e+00 1.017137742627e+00 1.018459822268e+00 1.019741327826e+00 1.020984334577e+00 1.022184795851e+00 1.023345133203e+00 1.024463935051e+00 1.025540555750e+00 1.026576225547e+00 1.027567972060e+00 1.028517698050e+00 1.029423627622e+00 1.030287379122e+00 1.031106884788e+00 1.031881666374e+00 1.032613702008e+00 1.033300325331e+00 1.033941069199e+00 1.034537975055e+00 1.035089021429e+00 1.035595285981e+00 1.036054655556e+00 1.036468447511e+00 1.036837458218e+00 1.037158027191e+00 1.037432200028e+00 1.037660808248e+00 1.037841970183e+00 1.037977367087e+00 1.038064002476e+00 1.038105053645e+00 1.038097214258e+00 1.038043005519e+00 1.037942022664e+00 1.037791459947e+00 1.037596415713e+00 1.037351639308e+00 1.037059934923e+00 1.036721002793e+00 1.036333450248e+00 1.035900695906e+00 1.035419621898e+00 1.034891014696e+00 1.034316256204e+00 1.033692983175e+00 1.033025138753e+00 1.032309507650e+00 1.031547863619e+00 1.030740109176e+00 1.029884091971e+00 1.028986344431e+00 1.028040832886e+00 1.027049194808e+00 1.026015162643e+00 1.024933637699e+00 1.023812436104e+00 1.022642894890e+00 1.021432880502e+00 1.020178819908e+00 1.018881489802e+00 1.017544265254e+00 1.016164059187e+00 1.014744142964e+00 1.013283681126e+00 1.011782056918e+00 1.010242214272e+00 1.008663879741e+00 1.007048027769e+00 1.005395021685e+00 1.003705657866e+00 1.001980966571e+00 1.000220400439e+00 9.984268662711e-01 9.965993362222e-01 9.947400792907e-01 9.928498313738e-01 9.909289901936e-01 9.889786416879e-01 9.869998280650e-01 9.849940850604e-01 9.829623268408e-01 9.809043173590e-01 9.788245194207e-01 9.767208342400e-01 9.745955187104e-01 9.724516915082e-01 9.702866276894e-01 9.681047758153e-01 9.659065148371e-01 9.636940790898e-01 9.614681288847e-01 9.592305012632e-01 9.569818224671e-01 9.547250904071e-01 9.524618593562e-01 9.501915237616e-01 9.479187564372e-01 9.456436028443e-01 9.433678802587e-01 9.410943958015e-01 9.388221414860e-01 9.365578162425e-01 9.343005231689e-01 9.320498258160e-01 9.298115485647e-01 9.275846929897e-01 9.253748671799e-01 9.231810753475e-01 9.210060035996e-01 9.188528279662e-01 9.167215178192e-01 9.146185377892e-01 9.125410948319e-01 9.104948052599e-01 9.084800730134e-01 9.065002341397e-01 9.045567191687e-01 9.026529851639e-01 9.007912974273e-01 8.989720722964e-01 8.972000274173e-01 8.954760744149e-01 8.938014014440e-01 8.921805933319e-01 8.906152366876e-01 8.891092474681e-01 8.876623001348e-01 8.862778276198e-01 8.849579276809e-01 8.837047478367e-01 8.825219220847e-01 8.814102442356e-01 8.803725992044e-01 8.794109848242e-01 8.785270832643e-01 8.777253661388e-01 8.770042586532e-01 8.763676935485e-01 8.758181946461e-01 8.753570252435e-01 8.749865322385e-01 8.747050590807e-01 8.745205420776e-01 8.744300637401e-01 8.744364337433e-01 8.745423839051e-01 8.747477198692e-01 8.750550229122e-01 8.754631237767e-01 8.759767007698e-01 8.765941363975e-01 8.773182385616e-01 8.781494660882e-01 8.790859224312e-01 8.801328496777e-01 8.812863974571e-01 8.825515408478e-01 8.839250576818e-01 8.854081561307e-01 8.870021499610e-01 8.887043346307e-01 8.905186437986e-01 8.924419010722e-01 8.944735578203e-01 8.966158009739e-01 8.988652333167e-01 9.012232855601e-01 9.036882258284e-01 9.062598456085e-01 9.089366225946e-01 9.117166345690e-01 9.146016336218e-01 9.175861749275e-01 9.206735755579e-01 9.238577275466e-01 9.271391199999e-01 9.305169352956e-01 9.339868569313e-01 9.375515513606e-01 9.412030115947e-01 9.449461138740e-01 9.487715913197e-01 9.526823678787e-01 9.566742295527e-01 9.607452245685e-01 9.648931156544e-01 9.691143117064e-01 9.734087974689e-01 9.777694598325e-01 9.821996902278e-01 9.866929976548e-01 9.912446148598e-01 9.958567596327e-01 1.000521216319e+00 1.005242500875e+00 1.010008220708e+00 1.014823610085e+00 1.019681894315e+00 1.024579348572e+00 1.029515624986e+00 1.034484318952e+00 1.039486939360e+00 1.044514936322e+00 1.049570856852e+00 1.054646037772e+00 1.059740883998e+00 1.064852929092e+00 1.069972948419e+00 1.075106789704e+00 1.080242727513e+00 1.085384166983e+00 1.090524078034e+00 1.095659924329e+00 1.100790424593e+00 1.105907765467e+00 1.111016942902e+00 1.116106609787e+00 1.121179253638e+00 1.126227918369e+00 1.131252097810e+00 1.136248975548e+00 1.141210409196e+00 1.146143062280e+00 1.151032959726e+00 1.155887628094e+00 1.160696266479e+00 1.165457370191e+00 1.170172289945e+00 1.174830406149e+00 1.179439354190e+00 1.183987932778e+00 1.188477807601e+00 1.192903429893e+00 1.197261996131e+00 1.201555984535e+00 1.205775954283e+00 1.209926130895e+00 1.213997232487e+00 1.217993403322e+00 1.221906756517e+00 1.225738381273e+00 1.229485367456e+00 1.233143105319e+00 1.236714091973e+00 1.240190153848e+00 1.243575675700e+00 1.246863633067e+00 1.250053674301e+00 1.253146867938e+00 1.256134196486e+00 1.259024372511e+00 1.261805078157e+00 1.264484186288e+00 1.267051464127e+00 1.269509982268e+00 1.271861010844e+00 1.274096190657e+00 1.276223156460e+00 1.278231362510e+00 1.280128216224e+00 1.281905812930e+00 1.283564996038e+00 1.285110961293e+00 1.286531028769e+00 1.287840804603e+00 1.289021276939e+00 1.290089144880e+00 1.291030705965e+00 1.291853592591e+00 1.292557809116e+00 1.293134317874e+00 1.293600672016e+00 1.293932521087e+00 1.294156098291e+00 1.294251893423e+00 1.294230029241e+00 1.294092271885e+00 1.293826851883e+00 1.293458187492e+00 1.292955055749e+00 1.292353022441e+00 1.291624345401e+00 1.290788827735e+00 1.289843351465e+00 1.288776867138e+00 1.287619303510e+00 1.286336337279e+00 1.284966160536e+00 1.283478979674e+00 1.281900834735e+00 1.280223518020e+00 1.278444267590e+00 1.276586124877e+00 1.274619164987e+00 1.272584358633e+00 1.270450202107e+00 1.268244693543e+00 1.265959549438e+00 1.263594607967e+00 1.261169618425e+00 1.258664653984e+00 1.256111040655e+00 1.253484521265e+00 1.250812626663e+00 1.248089370319e+00 1.245314837442e+00 1.242507917827e+00 1.239650701460e+00 1.236773586934e+00 1.233860319222e+00 1.230928739224e+00 1.227979404857e+00 1.225014714946e+00 1.222047298548e+00 1.219072549181e+00 1.216104764430e+00 1.213146183397e+00 1.210197881599e+00 1.207275104686e+00 1.204373804221e+00 1.201504624793e+00 1.198673792154e+00 1.195880497881e+00 1.193142344235e+00 1.190451230991e+00 1.187825988070e+00 1.185260713708e+00 1.182766097927e+00 1.180353573220e+00 1.178011028535e+00 1.175767823383e+00 1.173604793324e+00 1.171547789327e+00 1.169587297618e+00 1.167733108823e+00 1.165995017467e+00 1.164362757195e+00 1.162862341404e+00 1.161473296022e+00 1.160222043032e+00 1.159095361107e+00 1.158103332901e+00 1.157253009879e+00 1.156535682476e+00 1.155969059055e+00 1.155538385061e+00 1.155260435304e+00 1.155124120468e+00 1.155140185756e+00 1.155302999015e+00 1.155615789351e+00 1.156079171806e+00 1.156688534816e+00 1.157452586583e+00 1.158354882769e+00 1.159411802553e+00 1.160604840096e+00 1.161944417169e+00 1.163421047537e+00 1.165031648727e+00 1.166778547725e+00 1.168646453489e+00 1.170649414977e+00 1.172761436755e+00 1.174997691467e+00 1.177336290634e+00 1.179781646384e+00 1.182328591362e+00 1.184961140586e+00 1.187687035269e+00 1.190484563959e+00 1.193361788832e+00 1.196297842666e+00 1.199295277054e+00 1.202341324997e+00 1.205430237753e+00 1.208553850739e+00 1.211702637932e+00 1.214871394116e+00 1.218046338375e+00 1.221227794804e+00 1.224394215973e+00 1.227553226147e+00 1.230678729547e+00 1.233774336072e+00 1.236828370475e+00 1.239825084193e+00 1.242769708000e+00 1.245636154349e+00 1.248434302634e+00 1.251137428595e+00 1.253749003358e+00 1.256258126905e+00 1.258651372187e+00 1.260928891663e+00 1.263072781849e+00 1.265086365220e+00 1.266949860683e+00 1.268667786032e+00 1.270222345706e+00 1.271612409654e+00 1.272830298693e+00 1.273868953688e+00 1.274722516302e+00 1.275383471592e+00 1.275851386855e+00 1.276110792745e+00 1.276172080118e+00 1.276014497024e+00 1.275650593159e+00 1.275062697314e+00 1.274254136133e+00 1.273227140791e+00 1.271966535359e+00 1.270490821384e+00 1.268776190711e+00 1.266843465472e+00 1.264678882774e+00 1.262287274598e+00 1.259675616882e+00 1.256838099490e+00 1.253786402767e+00 1.250515591081e+00 1.247042010215e+00 1.243358050455e+00 1.239481014105e+00 1.235407086137e+00 1.231156286897e+00 1.226729314582e+00 1.222136811039e+00 1.217394973997e+00 1.212504360991e+00 1.207493352198e+00 1.202357059939e+00 1.197125757875e+00 1.191802926048e+00 1.186409254895e+00 1.180963664061e+00 1.175477637691e+00 1.169977858600e+00 1.164472268263e+00 1.158993575919e+00 1.153551261387e+00 1.148175426270e+00 1.142880929014e+00 1.137692427155e+00 1.132634040867e+00 1.127723395457e+00 1.122992547741e+00 1.118450645343e+00 1.114136498979e+00 1.110057273162e+00 1.106244561936e+00 1.102718097359e+00 1.099493573377e+00 1.096601217242e+00 1.094047908939e+00 1.091862527950e+00 1.090051475032e+00 1.088638976809e+00 1.087630059335e+00 1.087043025999e+00 1.086885737596e+00 1.087161020993e+00 1.087887888500e+00 1.089051301407e+00 1.090672751235e+00 1.092735421153e+00 1.095248396842e+00 1.098199573737e+00 1.101585181325e+00 1.105400009479e+00 1.109623453946e+00 1.114256925772e+00 1.119269673260e+00 1.124663757635e+00 1.130405514830e+00 1.136487978007e+00 1.142884615724e+00 1.149574331963e+00 1.156542631774e+00 1.163753785473e+00 1.171199442524e+00 1.178839038517e+00 1.186662047762e+00 1.194634776107e+00 1.202736447158e+00 1.210941394429e+00 1.219220204716e+00 1.227556159150e+00 1.235912133939e+00 1.244276925322e+00 1.252612977197e+00 1.260906411060e+00 1.269125337631e+00 1.277249727176e+00 1.285257027119e+00 1.293119706042e+00 1.300825481139e+00 1.308337854627e+00 1.315648794452e+00 1.322726637703e+00 1.329559844637e+00 1.336124145945e+00 1.342398366627e+00 1.348371181203e+00 1.354013307873e+00 1.359321869297e+00 1.364268230724e+00 1.368847462257e+00 1.373038304810e+00 1.376831503214e+00 1.380216766842e+00 1.383180483796e+00 1.385722131997e+00 1.387823941747e+00 1.389495092293e+00 1.390721686099e+00 1.391511648550e+00 1.391866807039e+00 1.391791047135e+00 1.391296736736e+00 1.390391984385e+00 1.389098701483e+00 1.387430377305e+00 1.385417272253e+00 1.383080118906e+00 1.380457532443e+00 1.377581742049e+00 1.374494123934e+00 1.371242560762e+00 1.367869148189e+00 1.364439093720e+00 1.360996660126e+00 1.357613222298e+00 1.354345130016e+00 1.351260484944e+00 1.348428466029e+00 1.345912269143e+00 1.343788759439e+00 1.342114358483e+00 1.340963216787e+00 1.340388486371e+00 1.340455280495e+00 1.341205786051e+00 1.342688417531e+00 1.344937899420e+00 1.347974012324e+00 1.351821746534e+00 1.356471947775e+00 1.361928839450e+00 1.368159899002e+00 1.375142339394e+00 1.382827259703e+00 1.391156483730e+00 1.400067187410e+00 1.409475726719e+00 1.419304546609e+00 1.429445729731e+00 1.439810618247e+00 1.450285440376e+00 1.460762986570e+00 1.471130028783e+00 1.481273470147e+00 1.491084995743e+00 1.500446414699e+00 1.509264008233e+00 1.517424334500e+00 1.524844502380e+00 1.531428467133e+00 1.537101002331e+00 1.541797493372e+00 1.545450042293e+00 1.548024309954e+00 1.549470682144e+00 1.549778031009e+00 1.548924074449e+00 1.546919839545e+00 1.543776497966e+00 1.539516957143e+00 1.534189842994e+00 1.527828885095e+00 1.520516472690e+00 1.512305256371e+00 1.503287101928e+00 1.493540998607e+00 1.483163298442e+00 1.472256205203e+00 1.460906054043e+00 1.449232275870e+00 1.437312574478e+00 1.425262923495e+00 1.413159447833e+00 1.401093095042e+00 1.389144265843e+00 1.377367814651e+00 1.365841214833e+00 1.354589349687e+00 1.343669318045e+00 1.333089192663e+00 1.322880747846e+00 1.313048039042e+00 1.303589297239e+00 1.294519658175e+00 1.285809393288e+00 1.277485970036e+00 1.269519353383e+00 1.261931499190e+00 1.254722641953e+00 1.247908428831e+00 1.241522604148e+00 1.235578622060e+00 1.230142091753e+00 1.225238883947e+00 1.220943466398e+00 1.217300322148e+00 1.214377007582e+00 1.212230429953e+00 1.210906231419e+00 1.210460167930e+00 1.210901015887e+00 1.212270945621e+00 1.214538981572e+00 1.217707587113e+00 1.221713783052e+00 1.226499399349e+00 1.231993451406e+00 1.238071943826e+00 1.244659435873e+00 1.251596092361e+00 1.258789536541e+00 1.266091102853e+00 1.273382712357e+00 1.280568420270e+00 1.287512766898e+00 1.294176255211e+00 1.300447896501e+00 1.306315077589e+00 1.311738079346e+00 1.316706776071e+00 1.321260936270e+00 1.325393698370e+00 1.329194189060e+00 1.332677793457e+00 1.335927861472e+00 1.338994448268e+00 1.341920411441e+00 1.344766981266e+00 1.347530744973e+00 1.350245320125e+00 1.352868291461e+00 1.355380112238e+00 1.357708512453e+00 1.359768806837e+00 1.361473546292e+00 1.362690823488e+00 1.363324220531e+00 1.363233132349e+00 1.362318934947e+00 1.360473222187e+00 1.357610317712e+00 1.353676141208e+00 1.348629069344e+00 1.342478505575e+00 1.335239510295e+00 1.326990100930e+00 1.317804580633e+00 1.307814117326e+00 1.297160478631e+00 1.285997224274e+00 1.274513466455e+00 1.262877168194e+00 1.251286291669e+00 1.239910481438e+00 1.228931336431e+00 1.218506912026e+00 1.208787387471e+00 1.199911024963e+00 1.193018538750e+00 1.185807367474e+00 1.178792885699e+00 1.172661775735e+00 1.168059663197e+00 1.165376413895e+00 1.164628951512e+00 1.165462846117e+00 1.167240879908e+00 1.169266085486e+00 1.170989202811e+00 1.172159459132e+00 1.172875509313e+00 1.173534834483e+00 1.174654770335e+00 1.176667058980e+00 1.179730747657e+00 1.183634982305e+00 1.187788162185e+00 1.191383112225e+00 1.193594041708e+00 1.193773333993e+00 1.191611122151e+00 1.187206534228e+00 1.180997868533e+00 1.173617686284e+00 1.165709654646e+00 1.157724653883e+00 1.149797439659e+00 1.141752019024e+00 1.133195698615e+00 1.123679731569e+00 1.112932699641e+00 1.101001313098e+00 1.088305220323e+00 1.075605014377e+00 1.063854290221e+00 1.053986641058e+00 1.046767283507e+00 1.042716740959e+00 1.042190797311e+00 1.044370290899e+00 1.032212144218e+00 1.010947505513e+00 9.694051033349e-01 9.299726581042e-01 9.195016581618e-01 9.523883259276e-01 1.019683307994e+00 1.096108178031e+00 1.155244662077e+00 1.179311666216e+00 1.162796236212e+00 1.113551852818e+00 1.052404107004e+00 1.008917592612e+00 1.008938706973e+00 1.057337528022e+00 1.134207545831e+00 1.209159382577e+00 1.256427708375e+00 1.261751695735e+00 1.224286612355e+00 1.156801403198e+00 1.084215925203e+00 1.037412346625e+00 1.038375143563e+00 1.084514985703e+00 1.150319030718e+00 1.204181495195e+00 1.221969408126e+00 1.192271276552e+00 1.117744487115e+00 1.015573913182e+00 9.170128422146e-01 8.603808184897e-01 8.692574321548e-01 9.307880367793e-01 1.006772894913e+00 1.060333268521e+00 1.068527098916e+00 1.024473662331e+00 9.378115501375e-01 8.365278754878e-01 7.666569556991e-01 7.734300171401e-01 8.599029331797e-01 9.836936318868e-01 1.096261230684e+00 1.163586259726e+00 1.167776325114e+00 1.105912201605e+00 9.908095698741e-01 8.546273128532e-01 7.534847742433e-01 7.504798883829e-01 8.544103919790e-01 1.009195798255e+00 1.154518032092e+00 1.251351736602e+00 1.279508195045e+00 1.234119022749e+00 1.124715827925e+00 9.767181611017e-01 8.349074315789e-01 7.603150529792e-01 7.921661781655e-01 9.015165682277e-01 1.025547378665e+00 1.115912477296e+00 1.146513322080e+00 1.109200762885e+00 1.011446768520e+00 8.770128137239e-01 7.491197678528e-01 6.869761033425e-01 7.262438300126e-01 8.358171812708e-01 9.561619220288e-01 1.044023699710e+00 1.077491513667e+00 1.051727475364e+00 9.767953258336e-01 8.774936921543e-01 7.924961675560e-01 7.631074817965e-01 8.041189500040e-01 8.894671111615e-01 9.783431089532e-01 1.040108435357e+00 1.060110509445e+00 1.038529746280e+00 9.885535366070e-01 9.336243830111e-01 9.003052399407e-01 9.049101657154e-01 9.422233401158e-01 9.899022379122e-01 1.022952643301e+00 1.024178769936e+00 9.880764839508e-01 9.215683312008e-01 8.436626297449e-01 7.821831021504e-01 7.626317223984e-01 7.901054288011e-01 8.445315516136e-01 8.967423013320e-01 9.240054459326e-01 9.154826072614e-01 8.726481903293e-01 8.087199478576e-01 7.467812196476e-01 7.131543791974e-01 7.226341158882e-01 7.668984012947e-01 8.224151440509e-01 8.669301203130e-01 8.883287295513e-01 8.863234148051e-01 8.712099395015e-01 8.598970245311e-01 8.680886049427e-01 9.006713229556e-01 9.481444030010e-01 9.925004050954e-01 1.016104452090e+00 1.008617211524e+00 9.899784216879e-01
 9.997859465592e-01 1.000882673728e+00 1.002001795984e+00 1.003200416927e+00 1.004514266389e+00 1.005932305869e+00 1.007372498793e+00 1.008721038241e+00 1.009916384320e+00 1.010999977147e+00 1.012064659463e+00 1.013179104456e+00 1.014373097111e+00 1.015649692799e+00 1.016984150536e+00 1.018315958639e+00 1.019585435707e+00 1.020773563464e+00 1.021913336724e+00 1.023037443679e+00 1.024168132912e+00 1.025330616104e+00 1.026566037989e+00 1.027895162429e+00 1.029271331120e+00 1.030599420341e+00 1.031798329971e+00 1.032862335126e+00 1.033860644443e+00 1.034892451967e+00 1.036036326781e+00 1.037292917329e+00 1.038585976466e+00 1.039812339781e+00 1.040912128683e+00 1.041901489746e+00 1.042846081031e+00 1.043811424353e+00 1.044838564455e+00 1.045944307231e+00 1.047116976748e+00 1.048313843363e+00 1.049467699551e+00 1.050524380011e+00 1.051470907855e+00 1.052351056574e+00 1.053243503925e+00 1.054223972981e+00 1.055319578980e+00 1.056485994573e+00 1.057631629981e+00 1.058671072043e+00 1.059575043636e+00 1.060382329834e+00 1.061172737540e+00 1.062024649516e+00 1.062979701563e+00 1.064025996233e+00 1.065104676608e+00 1.066136966768e+00 1.067060429593e+00 1.067863435109e+00 1.068591217916e+00 1.069320691973e+00 1.070125902804e+00 1.071039551593e+00 1.072036806433e+00 1.073035888211e+00 1.073945617245e+00 1.074724383853e+00 1.075403768390e+00 1.076067423047e+00 1.076798265608e+00 1.077634494286e+00 1.078544696116e+00 1.079449753322e+00 1.080278560365e+00 1.081029644571e+00 1.081757749807e+00 1.082519823098e+00 1.083329728555e+00 1.084153808213e+00 1.084952994368e+00 1.085714394657e+00 1.086478927512e+00 1.087316411851e+00 1.088249906167e+00 1.089220893277e+00 1.090123237645e+00 1.090887646591e+00 1.091543049194e+00 1.092195959347e+00 1.092969914965e+00 1.093913350849e+00 1.094958769198e+00 1.095950640390e+00 1.096757673785e+00 1.097367760291e+00 1.097886551579e+00 1.098460154272e+00 1.099181518619e+00 1.100029869654e+00 1.100892455954e+00 1.101640234613e+00 1.102222793214e+00 1.102697419718e+00 1.103164448572e+00 1.103690407784e+00 1.104276698299e+00 1.104871143643e+00 1.105419687089e+00 1.105922296786e+00 1.106431864515e+00 1.107005736178e+00 1.107632460645e+00 1.108234750419e+00 1.108733482959e+00 1.109120068331e+00 1.109488808311e+00 1.109971304587e+00 1.110657248380e+00 1.111493365281e+00 1.112302786655e+00 1.112895726933e+00 1.113219266847e+00 1.113396140655e+00 1.113642769872e+00 1.114133473575e+00 1.114868906271e+00 1.115672327935e+00 1.116297874670e+00 1.116612104312e+00 1.116683241981e+00 1.116706153448e+00 1.116880324207e+00 1.117290021317e+00 1.117864268656e+00 1.118432918152e+00 1.118856707946e+00 1.119104080656e+00 1.119234502950e+00 1.119349617658e+00 1.119543542351e+00 1.119863157303e+00 1.120288580504e+00 1.120747401814e+00 1.121157450383e+00 1.121449721369e+00 1.121600957993e+00 1.121662882847e+00 1.121742269501e+00 1.121921470272e+00 1.122202026215e+00 1.122522742504e+00 1.122795968494e+00 1.122963401813e+00 1.123044854839e+00 1.123110146520e+00 1.123218292455e+00 1.123370821533e+00 1.123543532858e+00 1.123715745046e+00 1.123875315959e+00 1.124020180911e+00 1.124140693650e+00 1.124214486783e+00 1.124223935386e+00 1.124190977049e+00 1.124172044581e+00 1.124197543233e+00 1.124251337239e+00 1.124288572475e+00 1.124270569145e+00 1.124194675897e+00 1.124101691985e+00 1.124041046704e+00 1.124016615379e+00 1.123996923780e+00 1.123952087533e+00 1.123881278218e+00 1.123795430517e+00 1.123710939372e+00 1.123623547577e+00 1.123511388069e+00 1.123363118806e+00 1.123186728592e+00 1.123005752304e+00 1.122831216773e+00 1.122654506608e+00 1.122463898815e+00 1.122251018435e+00 1.122019887171e+00 1.121777254190e+00 1.121531130712e+00 1.121277064075e+00 1.121011755763e+00 1.120734996001e+00 1.120448569342e+00 1.120147599472e+00 1.119834096108e+00 1.119510367130e+00 1.119177729782e+00 1.118830548608e+00 1.118471013772e+00 1.118099205601e+00 1.117712781845e+00 1.117316932345e+00 1.116911446977e+00 1.116490653953e+00 1.116053412204e+00 1.115602795791e+00 1.115143020668e+00 1.114675532040e+00 1.114197409215e+00 1.113704992125e+00 1.113196862323e+00 1.112679115454e+00 1.112153681047e+00 1.111616557724e+00 1.111061509793e+00 1.110488732721e+00 1.109904825249e+00 1.109310964227e+00 1.108707772176e+00 1.108090442250e+00 1.107455222104e+00 1.106807362774e+00 1.106154083478e+00 1.105494501586e+00 1.104821816952e+00 1.104130770509e+00 1.103425041097e+00 1.102707122828e+00 1.101978734838e+00 1.101238181353e+00 1.100482948150e+00 1.099710178571e+00 1.098926640990e+00 1.098133411922e+00 1.097326630945e+00 1.096506800969e+00 1.095674730292e+00 1.094831153049e+00 1.093973357489e+00 1.093103483471e+00 1.092220381810e+00 1.091322124227e+00 1.090411101756e+00 1.089489358928e+00 1.088554795388e+00 1.087606606599e+00 1.086645608624e+00 1.085671898253e+00 1.084685782435e+00 1.083689145130e+00 1.082679933914e+00 1.081654526090e+00 1.080615255896e+00 1.079563679445e+00 1.078499998204e+00 1.077424137369e+00 1.076336742395e+00 1.075234153301e+00 1.074115495415e+00 1.072986060914e+00 1.071843597750e+00 1.070688635263e+00 1.069521244764e+00 1.068341480964e+00 1.067146510470e+00 1.065939872747e+00 1.064722526157e+00 1.063490977814e+00 1.062244503277e+00 1.060987653938e+00 1.059717130004e+00 1.058433798585e+00 1.057137967341e+00 1.055829278754e+00 1.054507300744e+00 1.053172906024e+00 1.051825192643e+00 1.050465021645e+00 1.049090800399e+00 1.047706068657e+00 1.046307706068e+00 1.044897427500e+00 1.043474022640e+00 1.042037175595e+00 1.040588671010e+00 1.039128253374e+00 1.037655488196e+00 1.036168236950e+00 1.034670872910e+00 1.033160578287e+00 1.031635589039e+00 1.030101040923e+00 1.028553467968e+00 1.026994306677e+00 1.025422838262e+00 1.023840050911e+00 1.022243614160e+00 1.020635288405e+00 1.019016049219e+00 1.017383291222e+00 1.015739571211e+00 1.014083415706e+00 1.012417080117e+00 1.010737921483e+00 1.009046705945e+00 1.007344312537e+00 1.005629202512e+00 1.003903556847e+00 1.002166653776e+00 1.000416812489e+00 9.986562920719e-01 9.968842543443e-01 9.951025014063e-01 9.933085015483e-01 9.915041691055e-01 9.896910236774e-01 9.878625506748e-01 9.860257953526e-01 9.841759725576e-01 9.823152159273e-01 9.804465436745e-01 9.785678332398e-01 9.766784195677e-01 9.747794073908e-01 9.728702403776e-01 9.709488620581e-01 9.690186067067e-01 9.670781172613e-01 9.651257272580e-01 9.631658868659e-01 9.611988428913e-01 9.592207709859e-01 9.572340312808e-01 9.552394744414e-01 9.532322663268e-01 9.512160126556e-01 9.491913156776e-01 9.471555057563e-01 9.451149048448e-01 9.430688373889e-01 9.410132577629e-01 9.389491180826e-01 9.368765963533e-01 9.347935350742e-01 9.327015461603e-01 9.306056192468e-01 9.285034222910e-01 9.263936945199e-01 9.242799629405e-01 9.221588650396e-01 9.200274491222e-01 9.178898268123e-01 9.157445862206e-01 9.135933636297e-01 9.114401935656e-01 9.092815096580e-01 9.071173067356e-01 9.049480996937e-01 9.027704722587e-01 9.005881643017e-01 8.984012743396e-01 8.962090702887e-01 8.940148505876e-01 8.918187023613e-01 8.896163717223e-01 8.874099214711e-01 8.852001697701e-01 8.829846697755e-01 8.807658786615e-01 8.785459019310e-01 8.763250947756e-01 8.741027753593e-01 8.718779670200e-01 8.696478496619e-01 8.674148036313e-01 8.651819882170e-01 8.629480968043e-01 8.607136991931e-01 8.584804836063e-01 8.562452295628e-01 8.540094902432e-01 8.517729808392e-01 8.495355996750e-01 8.472989700283e-01 8.450670241591e-01 8.428342516814e-01 8.406044941264e-01 8.383766983070e-01 8.361486704958e-01 8.339246138807e-01 8.317063493713e-01 8.294893282217e-01 8.272770010743e-01 8.250682577859e-01 8.228633559539e-01 8.206637865323e-01 8.184698236256e-01 8.162811786716e-01 8.141007857389e-01 8.119242950877e-01 8.097515501968e-01 8.075874723978e-01 8.054288665826e-01 8.032797343196e-01 8.011403001431e-01 7.990080021918e-01 7.968828966555e-01 7.947665000664e-01 7.926596800112e-01 7.905608698322e-01 7.884749717550e-01 7.864002648745e-01 7.843366964867e-01 7.822850997902e-01 7.802431693082e-01 7.782150595594e-01 7.762006434120e-01 7.741987827111e-01 7.722104830891e-01 7.702377166475e-01 7.682789854006e-01 7.663361784812e-01 7.644095014167e-01 7.624963811773e-01 7.606011479019e-01 7.587220208441e-01 7.568597416500e-01 7.550176137216e-01 7.531935975304e-01 7.513891702565e-01 7.496027788051e-01 7.478357188841e-01 7.460887849139e-01 7.443644141265e-01 7.426605465440e-01 7.409799526905e-01 7.393214667169e-01 7.376843611841e-01 7.360714839905e-01 7.344816192320e-01 7.329176224416e-01 7.313779918853e-01 7.298638345865e-01 7.283743791328e-01 7.269123663626e-01 7.254765927338e-01 7.240675850669e-01 7.226877670376e-01 7.213357375438e-01 7.200121578551e-01 7.187176222794e-01 7.174526887513e-01 7.162174855185e-01 7.150130312185e-01 7.138399022950e-01 7.126980721321e-01 7.115896864727e-01 7.105120356209e-01 7.094664556268e-01 7.084556619580e-01 7.074770300032e-01 7.065347465707e-01 7.056283490784e-01 7.047539043808e-01 7.039158310643e-01 7.031139278857e-01 7.023484060804e-01 7.016202934929e-01 7.009308914250e-01 7.002777734827e-01 6.996627414521e-01 6.990841268219e-01 6.985448425374e-01 6.980458363148e-01 6.975849843882e-01 6.971643365947e-01 6.967833457911e-01 6.964409980863e-01 6.961375401105e-01 6.958761022130e-01 6.956553716654e-01 6.954779392446e-01 6.953400132525e-01 6.952417230626e-01 6.951879858142e-01 6.951741332106e-01 6.952040661128e-01 6.952776872798e-01 6.953931132730e-01 6.955490550352e-01 6.957486847356e-01 6.959912879255e-01 6.962778227702e-01 6.966078136445e-01 6.969783355734e-01 6.973926709267e-01 6.978493288149e-01 6.983484779969e-01 6.988930719645e-01 6.994785391701e-01 7.001066873300e-01 7.007793847644e-01 7.014923792076e-01 7.022501460942e-01 7.030509176088e-01 7.038933280596e-01 7.047785342781e-01 7.057053972638e-01 7.066747144793e-01 7.076866560276e-01 7.087399346607e-01 7.098348267618e-01 7.109700152260e-01 7.121453731549e-01 7.133630592980e-01 7.146200712957e-01 7.159175436768e-01 7.172551271138e-01 7.186305950619e-01 7.200463999760e-01 7.215027389330e-01 7.229965011549e-01 7.245281312072e-01 7.260974152820e-01 7.277042651262e-01 7.293485214307e-01 7.310292332864e-01 7.327451615513e-01 7.344978318494e-01 7.362839090521e-01 7.381068328525e-01 7.399631754561e-01 7.418527606987e-01 7.437770132437e-01 7.457330521985e-01 7.477204856092e-01 7.497405071346e-01 7.517923058668e-01 7.538737734769e-01 7.559863429846e-01 7.581273681690e-01 7.602977016888e-01 7.624960874811e-01 7.647232057397e-01 7.669774680788e-01 7.692577667092e-01 7.715644510509e-01 7.738970535943e-01 7.762539654180e-01 7.786355173918e-01 7.810395294097e-01 7.834678343323e-01 7.859180284645e-01 7.883886169778e-01 7.908809237635e-01 7.933944779790e-01 7.959270083115e-01 7.984789385448e-01 8.010495915328e-01 8.036372881591e-01 8.062421011856e-01 8.088642094619e-01 8.115006014340e-01 8.141527786996e-01 8.168199788662e-01 8.195009056968e-01 8.221941818881e-01 8.249003748564e-01 8.276175138572e-01 8.303465445497e-01 8.330850157593e-01 8.358336060238e-01 8.385913368808e-01 8.413560568729e-01 8.441312569209e-01 8.469100643514e-01 8.496968008830e-01 8.524889471788e-01 8.552856397531e-01 8.580866167106e-01 8.608907600737e-01 8.636978114846e-01 8.665060407210e-01 8.693170667583e-01 8.721288034861e-01 8.749394455777e-01 8.777498873848e-01 8.805578663244e-01 8.833650290792e-01 8.861690528917e-01 8.889699746749e-01 8.917660743250e-01 8.945589354746e-01 8.973445065433e-01 9.001243263948e-01 9.028986938595e-01 9.056640454757e-01 9.084224633208e-01 9.111717232386e-01 9.139107262969e-01 9.166388368940e-01 9.193594580771e-01 9.220657990392e-01 9.247604981136e-01 9.274425770719e-01 9.301115322897e-01 9.327660932476e-01 9.354058182078e-01 9.380301987167e-01 9.406388591042e-01 9.432310188786e-01 9.458062428268e-01 9.483620243906e-01 9.508998037436e-01 9.534189963027e-01 9.559177423452e-01 9.583963937898e-01 9.608538590085e-01 9.632900890952e-01 9.657030280257e-01 9.680949014857e-01 9.704614722434e-01 9.728044982609e-01 9.751231785630e-01 9.774164490232e-01 9.796832647892e-01 9.819246411036e-01 9.841383627388e-01 9.863252237630e-01 9.884838414823e-01 9.906136250082e-01 9.927143902197e-01 9.947845078923e-01 9.968245794966e-01 9.988343592781e-01 1.000811590042e+00 1.002758337147e+00 1.004672099796e+00 1.006552137532e+00 1.008399546854e+00 1.010212129468e+00 1.011991938224e+00 1.013734564080e+00 1.015442330186e+00 1.017114624997e+00 1.018750416294e+00 1.020349664730e+00 1.021909399485e+00 1.023433830704e+00 1.024919496266e+00 1.026365326350e+00 1.027772392021e+00 1.029140149105e+00 1.030467286320e+00 1.031755530488e+00 1.033000967878e+00 1.034207449020e+00 1.035371017736e+00 1.036492873181e+00 1.037572778364e+00 1.038607869363e+00 1.039602726233e+00 1.040553085335e+00 1.041460144755e+00 1.042322857132e+00 1.043141502257e+00 1.043915952784e+00 1.044645264137e+00 1.045327864862e+00 1.045967998550e+00 1.046559560503e+00 1.047107916676e+00 1.047608150349e+00 1.048062458471e+00 1.048471917087e+00 1.048832006383e+00 1.049146557795e+00 1.049413925530e+00 1.049635041172e+00 1.049809044858e+00 1.049933602636e+00 1.050012064068e+00 1.050041437661e+00 1.050024643992e+00 1.049960882395e+00 1.049845885983e+00 1.049686876643e+00 1.049476833425e+00 1.049220613002e+00 1.048917245908e+00 1.048564128608e+00 1.048165381125e+00 1.047716839679e+00 1.047222948470e+00 1.046680366521e+00 1.046089954783e+00 1.045453759659e+00 1.044768671868e+00 1.044038463977e+00 1.043263067879e+00 1.042437156968e+00 1.041568619064e+00 1.040651666386e+00 1.039691190108e+00 1.038685155194e+00 1.037632311453e+00 1.036538590983e+00 1.035397533585e+00 1.034214671022e+00 1.032988020951e+00 1.031717475415e+00 1.030406738129e+00 1.029053369785e+00 1.027659230654e+00 1.026223478101e+00 1.024748361840e+00 1.023233916640e+00 1.021679805099e+00 1.020089691152e+00 1.018459254404e+00 1.016794753148e+00 1.015094016236e+00 1.013357320598e+00 1.011586728021e+00 1.009782724786e+00 1.007948788416e+00 1.006081224916e+00 1.004183132853e+00 1.002257737899e+00 1.000301701276e+00 9.983187465631e-01 9.963102936660e-01 9.942764691220e-01 9.922195663775e-01 9.901388187346e-01 9.880378466452e-01 9.859154834748e-01 9.837756878928e-01 9.816177850139e-01 9.794429560986e-01 9.772563722184e-01 9.750547608828e-01 9.728420503856e-01 9.706200360182e-01 9.683879364038e-01 9.661519409696e-01 9.639089016909e-01 9.616632728845e-01 9.594146799367e-01 9.571687368442e-01 9.549232083368e-01 9.526813709697e-01 9.504460569239e-01 9.482178641736e-01 9.460002751717e-01 9.437933339145e-01 9.415992538052e-01 9.394235227878e-01 9.372637520591e-01 9.351246376725e-01 9.330075308482e-01 9.309145462718e-01 9.288483527577e-01 9.268113131917e-01 9.248045625320e-01 9.228318183164e-01 9.208946032924e-01 9.189935616777e-01 9.171349761986e-01 9.153177432662e-01 9.135456599573e-01 9.118203089817e-01 9.101458433804e-01 9.085205413111e-01 9.069528343049e-01 9.054401161989e-01 9.039878052921e-01 9.025958508221e-01 9.012686371764e-01 9.000080502180e-01 8.988137001325e-01 8.976918767285e-01 8.966419384219e-01 8.956686626172e-01 8.947720118293e-01 8.939534240054e-01 8.932181013075e-01 8.925654696777e-01 8.920007079973e-01 8.915218893327e-01 8.911321652482e-01 8.908347254137e-01 8.906295559646e-01 8.905205308862e-01 8.905080819834e-01 8.905947483695e-01 8.907800245324e-01 8.910662797847e-01 8.914554022962e-01 8.919471693803e-01 8.925457227987e-01 8.932481900966e-01 8.940593012484e-01 8.949763421201e-01 8.960023371240e-01 8.971374837845e-01 8.983811697913e-01 8.997359412758e-01 9.011999285574e-01 9.027747415371e-01 9.044617268877e-01 9.062576768433e-01 9.081647157344e-01 9.101822125041e-01 9.123098801627e-01 9.145468491552e-01 9.168918913142e-01 9.193460650650e-01 9.219060277385e-01 9.245740491942e-01 9.273455393886e-01 9.302223306073e-01 9.332018604072e-01 9.362836641151e-01 9.394651647043e-01 9.427439208693e-01 9.461217441988e-01 9.495934002959e-01 9.531602460314e-01 9.568171644498e-01 9.605631415117e-01 9.643977988058e-01 9.683166703462e-01 9.723203613949e-01 9.764020380598e-01 9.805631545291e-01 9.848004999918e-01 9.891099874492e-01 9.934916292225e-01 9.979381373373e-01 1.002455220457e+00 1.007028770717e+00 1.011665536959e+00 1.016358055137e+00 1.021103596406e+00 1.025903301919e+00 1.030746357273e+00 1.035638270060e+00 1.040568685881e+00 1.045541792085e+00 1.050548468374e+00 1.055586872532e+00 1.060656875786e+00 1.065750005534e+00 1.070870463550e+00 1.076006359405e+00 1.081161748206e+00 1.086329108284e+00 1.091506774475e+00 1.096693469135e+00 1.101880093029e+00 1.107071520729e+00 1.112255746142e+00 1.117438558096e+00 1.122609630707e+00 1.127769116356e+00 1.132915099315e+00 1.138038291646e+00 1.143145957999e+00 1.148221413244e+00 1.153274378929e+00 1.158293617600e+00 1.163278887847e+00 1.168228978390e+00 1.173135217539e+00 1.178002077929e+00 1.182818807274e+00 1.187589613059e+00 1.192306339374e+00 1.196969682750e+00 1.201575638656e+00 1.206118427158e+00 1.210603393447e+00 1.215015669472e+00 1.219365626413e+00 1.223639465751e+00 1.227842525308e+00 1.231968876755e+00 1.236014844588e+00 1.239982428591e+00 1.243862757526e+00 1.247660551357e+00 1.251367594129e+00 1.254984691022e+00 1.258510614579e+00 1.261939509276e+00 1.265274281603e+00 1.268506184938e+00 1.271642612508e+00 1.274672461459e+00 1.277600780896e+00 1.280423445566e+00 1.283135272926e+00 1.285742228078e+00 1.288233189554e+00 1.290617957258e+00 1.292885744423e+00 1.295039029228e+00 1.297078889471e+00 1.298997004099e+00 1.300803238970e+00 1.302483183754e+00 1.304050338234e+00 1.305492613612e+00 1.306815918173e+00 1.308018092229e+00 1.309093018992e+00 1.310055457646e+00 1.310881894820e+00 1.311598109185e+00 1.312181948243e+00 1.312647699007e+00 1.312991745224e+00 1.313206066622e+00 1.313310660342e+00 1.313277734509e+00 1.313140037874e+00 1.312868968943e+00 1.312485839043e+00 1.311982160469e+00 1.311356359671e+00 1.310626932277e+00 1.309765775890e+00 1.308808963105e+00 1.307724187161e+00 1.306540914033e+00 1.305244835774e+00 1.303839722287e+00 1.302343164656e+00 1.300725414251e+00 1.299028752458e+00 1.297217345335e+00 1.295324175055e+00 1.293334488428e+00 1.291254141089e+00 1.289098039608e+00 1.286844907994e+00 1.284531652965e+00 1.282125524134e+00 1.279661464408e+00 1.277121307323e+00 1.274518332679e+00 1.271863098989e+00 1.269141146272e+00 1.266381034121e+00 1.263561920489e+00 1.260709475169e+00 1.257815921028e+00 1.254887897452e+00 1.251937764402e+00 1.248957682953e+00 1.245966401621e+00 1.242958588452e+00 1.239945345557e+00 1.236930690140e+00 1.233916789710e+00 1.230914325953e+00 1.227927289847e+00 1.224959406238e+00 1.222019487704e+00 1.219107188449e+00 1.216238209627e+00 1.213407703941e+00 1.210627932240e+00 1.207905260033e+00 1.205236244102e+00 1.202642730587e+00 1.200109680320e+00 1.197662103679e+00 1.195291830456e+00 1.193011800726e+00 1.190826597195e+00 1.188732309113e+00 1.186751967054e+00 1.184865055475e+00 1.183104139817e+00 1.181451190048e+00 1.179921759888e+00 1.178520645507e+00 1.177241727037e+00 1.176103284253e+00 1.175089201117e+00 1.174224088931e+00 1.173492003036e+00 1.172908274201e+00 1.172468021067e+00 1.172172869630e+00 1.172029721586e+00 1.172030370436e+00 1.172188787777e+00 1.172487389291e+00 1.172946123081e+00 1.173545825186e+00 1.174299086974e+00 1.175198141219e+00 1.176241792357e+00 1.177433950178e+00 1.178759909509e+00 1.180233224918e+00 1.181830761954e+00 1.183570451157e+00 1.185431026978e+00 1.187417224806e+00 1.189524055199e+00 1.191740003896e+00 1.194069639082e+00 1.196494761652e+00 1.199025256708e+00 1.201639715858e+00 1.204341397644e+00 1.207119903847e+00 1.209966743755e+00 1.212877342766e+00 1.215841430930e+00 1.218855413993e+00 1.221905582805e+00 1.224991576656e+00 1.228093007332e+00 1.231217667118e+00 1.234340102319e+00 1.237462956947e+00 1.240575756319e+00 1.243663565471e+00 1.246729351025e+00 1.249746064084e+00 1.252725459958e+00 1.255640489200e+00 1.258496545648e+00 1.261276845164e+00 1.263971257866e+00 1.266578439337e+00 1.269079021313e+00 1.271478586520e+00 1.273752826387e+00 1.275907201007e+00 1.277924418320e+00 1.279800754038e+00 1.281529010253e+00 1.283097937115e+00 1.284504446872e+00 1.285738326178e+00 1.286797108083e+00 1.287667215068e+00 1.288353342695e+00 1.288836183435e+00 1.289124194242e+00 1.289202331929e+00 1.289071438947e+00 1.288729651185e+00 1.288162033159e+00 1.287383800204e+00 1.286370123240e+00 1.285142100152e+00 1.283680536963e+00 1.281992446779e+00 1.280080226538e+00 1.277936154061e+00 1.275570625993e+00 1.272974364360e+00 1.270163826989e+00 1.267128639342e+00 1.263882956016e+00 1.260426848066e+00 1.256767338422e+00 1.252909360177e+00 1.248862456699e+00 1.244636263482e+00 1.240231526079e+00 1.235673017249e+00 1.230954288701e+00 1.226103750933e+00 1.221121383934e+00 1.216026965682e+00 1.210836407616e+00 1.205557419209e+00 1.200218960682e+00 1.194823695100e+00 1.189404700226e+00 1.183967663275e+00 1.178541039011e+00 1.173141525727e+00 1.167790097936e+00 1.162510921180e+00 1.157321755903e+00 1.152252267979e+00 1.147314213343e+00 1.142544313406e+00 1.137953017521e+00 1.133571945678e+00 1.129422760049e+00 1.125521302883e+00 1.121902590769e+00 1.118572779081e+00 1.115567915158e+00 1.112894753953e+00 1.110582437830e+00 1.108642718083e+00 1.107093489895e+00 1.105952536827e+00 1.105223018708e+00 1.104932511510e+00 1.105069828440e+00 1.105664575609e+00 1.106702694353e+00 1.108200392954e+00 1.110154194345e+00 1.112558666110e+00 1.115421126359e+00 1.118723582781e+00 1.122472179495e+00 1.126643030810e+00 1.131237785368e+00 1.136233061720e+00 1.141620681581e+00 1.147381367537e+00 1.153494880319e+00 1.159949692998e+00 1.166711404020e+00 1.173775304044e+00 1.181102826689e+00 1.188683229049e+00 1.196484340568e+00 1.204483500136e+00 1.212657134453e+00 1.220975347229e+00 1.229421296821e+00 1.237956778469e+00 1.246569290808e+00 1.255219987703e+00 1.263893174130e+00 1.272557593114e+00 1.281190461785e+00 1.289768341578e+00 1.298257768578e+00 1.306646548764e+00 1.314897557378e+00 1.322998946608e+00 1.330917791189e+00 1.338637822342e+00 1.346130106069e+00 1.353376591919e+00 1.360357582766e+00 1.367044623538e+00 1.373427712213e+00 1.379476447182e+00 1.385181169057e+00 1.390518330322e+00 1.395474823785e+00 1.400033914013e+00 1.404175473797e+00 1.407897526854e+00 1.411175720233e+00 1.414012995520e+00 1.416389680641e+00 1.418307539298e+00 1.419759522387e+00 1.420745313685e+00 1.421268147309e+00 1.421326557611e+00 1.420938090616e+00 1.420103778453e+00 1.418847714569e+00 1.417181058555e+00 1.415132721582e+00 1.412724881065e+00 1.409993357786e+00 1.406974144822e+00 1.403701703128e+00 1.400233161480e+00 1.396603528822e+00 1.392880387426e+00 1.389111844437e+00 1.385364656767e+00 1.381704291904e+00 1.378191159159e+00 1.374907024960e+00 1.371908505269e+00 1.369277817821e+00 1.367074306168e+00 1.365374795867e+00 1.364235469828e+00 1.363720232313e+00 1.363882980078e+00 1.364763994783e+00 1.366410642115e+00 1.368838939336e+00 1.372077761669e+00 1.376121361765e+00 1.380972652029e+00 1.386611059816e+00 1.392999973291e+00 1.400102548057e+00 1.407853829232e+00 1.416197164639e+00 1.425043977512e+00 1.434314954626e+00 1.443911350129e+00 1.453729796538e+00 1.463666146297e+00 1.473604329698e+00 1.483437236189e+00 1.493042126177e+00 1.502317002914e+00 1.511138969788e+00 1.519412449451e+00 1.527029145254e+00 1.533894952564e+00 1.539929121360e+00 1.545043581535e+00 1.549183603561e+00 1.552276282784e+00 1.554291619312e+00 1.555184968512e+00 1.554939900974e+00 1.553548464148e+00 1.551010029568e+00 1.547352358631e+00 1.542589373410e+00 1.536782387458e+00 1.529967103041e+00 1.522218251667e+00 1.513605974040e+00 1.504209083085e+00 1.494124875471e+00 1.483430847622e+00 1.472245840181e+00 1.460647553615e+00 1.448753240530e+00 1.436648164757e+00 1.424429654953e+00 1.412190298990e+00 1.399997758141e+00 1.387943312901e+00 1.376070597747e+00 1.364449995340e+00 1.353111625127e+00 1.342097332950e+00 1.331429572643e+00 1.321117405609e+00 1.311186157921e+00 1.301616347990e+00 1.292437010767e+00 1.283624783464e+00 1.275197477521e+00 1.267156938735e+00 1.259507817702e+00 1.252285332532e+00 1.245492604186e+00 1.239192299732e+00 1.233402362516e+00 1.228195563606e+00 1.223617256921e+00 1.219731971134e+00 1.216610870992e+00 1.214301451687e+00 1.212881110959e+00 1.212372057016e+00 1.212834896492e+00 1.214263926860e+00 1.216679654890e+00 1.220052273202e+00 1.224335424461e+00 1.229486534184e+00 1.235388855291e+00 1.241982154290e+00 1.249111888097e+00 1.256680158090e+00 1.264543707681e+00 1.272559054685e+00 1.280623057657e+00 1.288570261903e+00 1.296338167187e+00 1.303786897687e+00 1.310866143431e+00 1.317513016371e+00 1.323676314376e+00 1.329373474554e+00 1.334567035221e+00 1.339320368619e+00 1.343638060813e+00 1.347580527364e+00 1.351205541803e+00 1.354546053559e+00 1.357678243655e+00 1.360605337177e+00 1.363381739435e+00 1.365987344356e+00 1.368420010494e+00 1.370636389223e+00 1.372569195712e+00 1.374152248575e+00 1.375265810658e+00 1.375821096963e+00 1.375681451679e+00 1.374736522736e+00 1.372868719897e+00 1.369974550397e+00 1.365977973460e+00 1.360803831658e+00 1.354436620688e+00 1.346854710303e+00 1.338105687778e+00 1.328242146928e+00 1.317364504232e+00 1.305602085188e+00 1.293097231297e+00 1.280037882501e+00 1.266598953437e+00 1.252994749559e+00 1.239424466514e+00 1.226102597124e+00 1.213233853652e+00 1.201010610850e+00 1.189627743703e+00 1.180791287545e+00 1.171696367486e+00 1.162888704832e+00 1.155086610724e+00 1.148972950788e+00 1.144984404016e+00 1.143167355495e+00 1.143197245106e+00 1.144465550387e+00 1.146291673374e+00 1.148146859215e+00 1.149805706200e+00 1.151389053504e+00 1.153315298940e+00 1.156113974755e+00 1.160213657116e+00 1.165744464845e+00 1.172453107863e+00 1.179693396187e+00 1.186594844584e+00 1.192271756809e+00 1.196012392256e+00 1.197450476695e+00 1.196618482852e+00 1.193875619028e+00 1.189766777919e+00 1.184837092249e+00 1.179439347631e+00 1.173619320738e+00 1.167135042916e+00 1.159545560821e+00 1.150387081113e+00 1.139386494595e+00 1.126603039536e+00 1.112478242251e+00 1.097796002535e+00 1.083537036293e+00 1.070661369313e+00 1.059938987181e+00 1.051896002651e+00 1.047015275680e+00 1.042452349573e+00 1.021548984923e+00 9.879990384435e-01 9.376520246547e-01 8.959957518723e-01 8.893336872004e-01 9.275944673061e-01 9.964220925874e-01 1.068369983456e+00 1.118346036954e+00 1.131735795192e+00 1.106942936079e+00 1.055902882420e+00 1.002684229248e+00 9.767080062752e-01 9.974651055979e-01 1.060200994396e+00 1.139800318983e+00 1.207080693182e+00 1.240689627716e+00 1.231586025176e+00 1.184154135229e+00 1.115975872473e+00 1.054994970150e+00 1.030111394540e+00 1.054368986170e+00 1.114928094225e+00 1.182519019912e+00 1.228200884468e+00 1.233022308719e+00 1.191116769294e+00 1.110416246016e+00 1.012521540321e+00 9.301896303770e-01 8.959350618829e-01 9.201509468115e-01 9.810475051407e-01 1.042125555492e+00 1.072758471461e+00 1.056246082784e+00 9.914002359535e-01 8.935536846188e-01 7.964326756106e-01 7.479481801461e-01 7.817393370694e-01 8.821516697692e-01 1.001543282546e+00 1.096635950021e+00 1.139978585944e+00 1.119475669189e+00 1.037670243689e+00 9.133785783194e-01 7.862149645335e-01 7.177007288847e-01 7.570983720672e-01 8.846881484856e-01 1.038246662149e+00 1.166412541037e+00 1.238686575658e+00 1.241284337955e+00 1.174804120699e+00 1.054294660285e+00 9.116450577774e-01 7.980523602545e-01 7.700831456814e-01 8.407079478648e-01 9.627273352276e-01 1.078585623917e+00 1.149723898355e+00 1.157016052975e+00 1.097224442978e+00 9.818573771571e-01 8.387664337460e-01 7.157410204613e-01 6.724467234599e-01 7.313142438634e-01 8.479813303473e-01 9.635822846733e-01 1.040023895932e+00 1.059756247091e+00 1.021356412831e+00 9.378009629331e-01 8.365294932404e-01 7.578516103631e-01 7.404399920191e-01 7.908425809504e-01 8.772099884331e-01 9.596125181823e-01 1.010990347372e+00 1.020398531423e+00 9.915137858813e-01 9.408000578797e-01 8.940379851224e-01 8.769657247075e-01 9.002407957433e-01 9.516118090272e-01 1.005558001917e+00 1.038010891935e+00 1.034402875078e+00 9.920904855169e-01 9.206376242247e-01 8.412190902156e-01 7.825607935936e-01 7.683855492530e-01 7.998119940178e-01 8.541409361843e-01 9.024192437265e-01 9.235879564933e-01 9.088123328820e-01 8.615134248115e-01 7.965229223899e-01 7.374976359417e-01 7.089159874955e-01 7.211609729487e-01 7.622525509757e-01 8.083573656699e-01 8.391945380837e-01 8.454941099282e-01 8.304153696780e-01 8.083117973054e-01 7.997502286950e-01 8.208609524102e-01 8.719531018240e-01 9.370062573848e-01 9.937667778947e-01 1.023387538273e+00 1.016166311906e+00 9.937794394409e-01
```
