## Supplementary Data 1 for "Heart cockle shells transmit sunlight to photosymbiotic algae using bundled fiber optic cables and condensing lenses": overallwindows-small_700nm_YZ_1A.txt (part 3 of 12)

```
 9.890005610393e-01 9.901769407467e-01 9.913771790924e-01 9.926534733046e-01 9.940423729976e-01 9.955349166141e-01 9.970479541024e-01 9.984665297187e-01 9.997332719660e-01 1.000896442213e+00 1.002045751122e+00 1.003244130485e+00 1.004516915735e+00 1.005869150302e+00 1.007278114167e+00 1.008688709057e+00 1.010036695068e+00 1.011306050868e+00 1.012527361990e+00 1.013733646320e+00 1.014945667760e+00 1.016187130760e+00 1.017502779654e+00 1.018912407859e+00 1.020366955943e+00 1.021770573396e+00 1.023046550859e+00 1.024193148583e+00 1.025275400836e+00 1.026392595809e+00 1.027618265335e+00 1.028955277357e+00 1.030326837417e+00 1.031630365334e+00 1.032810183064e+00 1.033883640675e+00 1.034917583978e+00 1.035972285364e+00 1.037086268215e+00 1.038276765766e+00 1.039531693976e+00 1.040809745587e+00 1.042045315758e+00 1.043186759748e+00 1.044221409595e+00 1.045191255854e+00 1.046172554788e+00 1.047240350978e+00 1.048421859297e+00 1.049672383758e+00 1.050900498336e+00 1.052022019104e+00 1.053010080110e+00 1.053906004694e+00 1.054789483477e+00 1.055735665329e+00 1.056783680563e+00 1.057917563716e+00 1.059079228175e+00 1.060192003873e+00 1.061200482243e+00 1.062096072023e+00 1.062920663866e+00 1.063747407284e+00 1.064646134643e+00 1.065650120125e+00 1.066734489728e+00 1.067819589781e+00 1.068816499265e+00 1.069687250740e+00 1.070460142662e+00 1.071220380488e+00 1.072048803201e+00 1.072981784942e+00 1.073985739333e+00 1.074980515439e+00 1.075897741850e+00 1.076737961481e+00 1.077560973862e+00 1.078422486353e+00 1.079335958626e+00 1.080262836484e+00 1.081157299503e+00 1.082009502334e+00 1.082862092472e+00 1.083793189337e+00 1.084825711406e+00 1.085901478823e+00 1.086906948209e+00 1.087771490532e+00 1.088520746680e+00 1.089266214371e+00 1.090136406811e+00 1.091182072587e+00 1.092331174431e+00 1.093421762817e+00 1.094322929849e+00 1.095025081892e+00 1.095638389307e+00 1.096311821149e+00 1.097137563263e+00 1.098091086474e+00 1.099051574348e+00 1.099889510225e+00 1.100560845018e+00 1.101128224091e+00 1.101697122215e+00 1.102333081927e+00 1.103030346952e+00 1.103728247109e+00 1.104373090590e+00 1.104965659018e+00 1.105570523506e+00 1.106248065228e+00 1.106985849202e+00 1.107702292258e+00 1.108311120505e+00 1.108802324851e+00 1.109268361205e+00 1.109850284167e+00 1.110640907748e+00 1.111585138274e+00 1.112504243409e+00 1.113203433268e+00 1.113632825916e+00 1.113912506355e+00 1.114264092051e+00 1.114859501598e+00 1.115700646893e+00 1.116606303199e+00 1.117330126148e+00 1.117747712585e+00 1.117925216693e+00 1.118057321767e+00 1.118341816584e+00 1.118859583932e+00 1.119537747581e+00 1.120208688155e+00 1.120737152700e+00 1.121092311590e+00 1.121334548826e+00 1.121563521960e+00 1.121868114917e+00 1.122297936317e+00 1.122830096656e+00 1.123396465944e+00 1.123914448029e+00 1.124315429934e+00 1.124574159662e+00 1.124745838570e+00 1.124938113740e+00 1.125229150434e+00 1.125621788997e+00 1.126052231949e+00 1.126432248160e+00 1.126708604080e+00 1.126901326513e+00 1.127080603482e+00 1.127303150205e+00 1.127566847497e+00 1.127851253290e+00 1.128133853613e+00 1.128406225730e+00 1.128662701242e+00 1.128894432175e+00 1.129077766558e+00 1.129197417931e+00 1.129275639713e+00 1.129370838787e+00 1.129511448073e+00 1.129679579497e+00 1.129828445877e+00 1.129921002251e+00 1.129957098109e+00 1.129980280620e+00 1.130037521772e+00 1.130129627019e+00 1.130224673499e+00 1.130292617300e+00 1.130335833958e+00 1.130365575327e+00 1.130396399727e+00 1.130423863725e+00 1.130426600044e+00 1.130390080379e+00 1.130327583754e+00 1.130262383117e+00 1.130203134428e+00 1.130141652398e+00 1.130066702575e+00 1.129969970812e+00 1.129852154125e+00 1.129725464249e+00 1.129596241467e+00 1.129459522593e+00 1.129311361945e+00 1.129150398344e+00 1.128979424129e+00 1.128794029423e+00 1.128598370341e+00 1.128392207474e+00 1.128175806773e+00 1.127945770595e+00 1.127703216651e+00 1.127446833986e+00 1.127177679914e+00 1.126899117140e+00 1.126610543872e+00 1.126306619664e+00 1.125986467813e+00 1.125654056018e+00 1.125311900665e+00 1.124962254589e+00 1.124600377255e+00 1.124225345652e+00 1.123834752417e+00 1.123434913289e+00 1.123028457233e+00 1.122608362616e+00 1.122169747670e+00 1.121714302323e+00 1.121247689669e+00 1.120772114338e+00 1.120285914294e+00 1.119785561156e+00 1.119267860871e+00 1.118738078192e+00 1.118202616381e+00 1.117661349597e+00 1.117104940208e+00 1.116530852860e+00 1.115942967196e+00 1.115342336948e+00 1.114731250014e+00 1.114108140354e+00 1.113470047364e+00 1.112815449226e+00 1.112147816623e+00 1.111472108657e+00 1.110783346122e+00 1.110080904864e+00 1.109365568135e+00 1.108637034238e+00 1.107896094520e+00 1.107143918110e+00 1.106376844981e+00 1.105594437524e+00 1.104799971263e+00 1.103994767983e+00 1.103176811664e+00 1.102343843463e+00 1.101499057054e+00 1.100641316451e+00 1.099770704105e+00 1.098889049579e+00 1.097995792913e+00 1.097084828095e+00 1.096161172736e+00 1.095224967588e+00 1.094276034236e+00 1.093314733914e+00 1.092340912087e+00 1.091352419564e+00 1.090347723640e+00 1.089331541815e+00 1.088302959809e+00 1.087261101076e+00 1.086206723594e+00 1.085139780414e+00 1.084057528363e+00 1.082963795436e+00 1.081858130129e+00 1.080738298080e+00 1.079604462424e+00 1.078458831009e+00 1.077298791834e+00 1.076126121582e+00 1.074940288881e+00 1.073743123327e+00 1.072530758107e+00 1.071305916755e+00 1.070067595037e+00 1.068816163852e+00 1.067550496731e+00 1.066274945413e+00 1.064983430683e+00 1.063680163901e+00 1.062364098777e+00 1.061034639467e+00 1.059692083302e+00 1.058337477122e+00 1.056970155487e+00 1.055589681991e+00 1.054196907822e+00 1.052790768207e+00 1.051370480684e+00 1.049938004888e+00 1.048494274958e+00 1.047037683752e+00 1.045568430069e+00 1.044086119735e+00 1.042591937620e+00 1.041083678665e+00 1.039563826866e+00 1.038030965895e+00 1.036485491574e+00 1.034929440246e+00 1.033360903851e+00 1.031778141739e+00 1.030183550915e+00 1.028577608905e+00 1.026957716856e+00 1.025327893060e+00 1.023684769113e+00 1.022028025512e+00 1.020360944824e+00 1.018680950366e+00 1.016990997931e+00 1.015287958745e+00 1.013574703478e+00 1.011849197097e+00 1.010110440617e+00 1.008360914799e+00 1.006599493372e+00 1.004825440677e+00 1.003041412864e+00 1.001248297612e+00 9.994431685364e-01 9.976275114543e-01 9.958004660649e-01 9.939612297352e-01 9.921113551859e-01 9.902505299677e-01 9.883775880032e-01 9.864961544527e-01 9.846061257911e-01 9.827046284824e-01 9.807929466592e-01 9.788724227194e-01 9.769380420861e-01 9.749942477759e-01 9.730407381999e-01 9.710760440892e-01 9.691048590120e-01 9.671267753681e-01 9.651383989827e-01 9.631405427321e-01 9.611325149129e-01 9.591133917207e-01 9.570836470247e-01 9.550494338415e-01 9.530060329437e-01 9.509572580832e-01 9.489013849930e-01 9.468360630552e-01 9.447598630875e-01 9.426764174710e-01 9.405843986870e-01 9.384838180005e-01 9.363811378606e-01 9.342704113767e-01 9.321539493829e-01 9.300311431411e-01 9.278979462481e-01 9.257584927954e-01 9.236129217499e-01 9.214615190110e-01 9.193047909448e-01 9.171460121875e-01 9.149796463113e-01 9.128058994396e-01 9.106282258402e-01 9.084436392143e-01 9.062547537481e-01 9.040629450241e-01 9.018671673117e-01 8.996675652835e-01 8.974643970589e-01 8.952562182434e-01 8.930417545832e-01 8.908243778562e-01 8.886051425271e-01 8.863845702987e-01 8.841635027424e-01 8.819365773278e-01 8.797080938372e-01 8.774771984196e-01 8.752425764017e-01 8.730084521134e-01 8.707748245785e-01 8.685394234982e-01 8.663054836509e-01 8.640700341401e-01 8.618338780565e-01 8.595986944415e-01 8.573673057866e-01 8.551342615827e-01 8.529042348721e-01 8.506749912681e-01 8.484473759370e-01 8.462231679902e-01 8.440020309579e-01 8.417843647729e-01 8.395710809879e-01 8.373600398160e-01 8.351514774603e-01 8.329472185912e-01 8.307467544652e-01 8.285527386457e-01 8.263673605175e-01 8.241847456013e-01 8.220076989361e-01 8.198367519824e-01 8.176717519495e-01 8.155130414161e-01 8.133646449044e-01 8.112237939299e-01 8.090922497741e-01 8.069685262092e-01 8.048534672649e-01 8.027486082649e-01 8.006531609564e-01 7.985684755708e-01 7.964945084241e-01 7.944331909237e-01 7.923829939861e-01 7.903463892265e-01 7.883213239078e-01 7.863074991019e-01 7.843092988941e-01 7.823230562262e-01 7.803514940512e-01 7.783966032033e-01 7.764566055255e-01 7.745320683946e-01 7.726238456352e-01 7.707320579514e-01 7.688573983011e-01 7.670009480082e-01 7.651630777446e-01 7.633427575847e-01 7.615430023995e-01 7.597638350974e-01 7.580032767583e-01 7.562619377989e-01 7.545422860595e-01 7.528463994241e-01 7.511725766765e-01 7.495199248215e-01 7.478914925390e-01 7.462856032096e-01 7.447041385087e-01 7.431470041855e-01 7.416154057475e-01 7.401091128666e-01 7.386291760695e-01 7.371769341577e-01 7.357485414925e-01 7.343492343299e-01 7.329775214150e-01 7.316356670704e-01 7.303229908677e-01 7.290378356020e-01 7.277829311084e-01 7.265596140404e-01 7.253650109258e-01 7.242031823887e-01 7.230751125820e-01 7.219781575914e-01 7.209144862338e-01 7.198826793281e-01 7.188847380292e-01 7.179236609157e-01 7.169966511599e-01 7.161053146759e-01 7.152485073260e-01 7.144264552100e-01 7.136403614541e-01 7.128926672487e-01 7.121821670581e-01 7.115091543316e-01 7.108741866395e-01 7.102736741708e-01 7.097131237990e-01 7.091921389939e-01 7.087105103932e-01 7.082690601211e-01 7.078662653156e-01 7.075022738706e-01 7.071813192645e-01 7.068991093197e-01 7.066597208589e-01 7.064631440550e-01 7.063060813672e-01 7.061909708737e-01 7.061186218291e-01 7.060867433441e-01 7.060990967703e-01 7.061532769717e-01 7.062492166232e-01 7.063884262192e-01 7.065694300100e-01 7.067937321353e-01 7.070629032879e-01 7.073732295128e-01 7.077272999102e-01 7.081250066544e-01 7.085634627603e-01 7.090481620730e-01 7.095770770751e-01 7.101481904537e-01 7.107629838362e-01 7.114198165845e-01 7.121203539207e-01 7.128649146080e-01 7.136518416148e-01 7.144820831049e-01 7.153544163362e-01 7.162686351342e-01 7.172259354078e-01 7.182259425535e-01 7.192679488779e-01 7.203522505995e-01 7.214765952102e-01 7.226429545410e-01 7.238510477728e-01 7.250993211481e-01 7.263892480768e-01 7.277196307507e-01 7.290892321113e-01 7.304992845465e-01 7.319478478409e-01 7.334367922234e-01 7.349638197900e-01 7.365284923949e-01 7.381314033521e-01 7.397717500386e-01 7.414486064833e-01 7.431627393038e-01 7.449123330160e-01 7.466989681994e-01 7.485206421103e-01 7.503763007442e-01 7.522663973399e-01 7.541909017106e-01 7.561475616719e-01 7.581389282487e-01 7.601618640287e-01 7.622159722109e-01 7.643014025996e-01 7.664174452018e-01 7.685636862353e-01 7.707397492242e-01 7.729445545932e-01 7.751782161176e-01 7.774397380692e-01 7.797271315369e-01 7.820412530164e-01 7.843825958192e-01 7.867476796366e-01 7.891395627593e-01 7.915538559355e-01 7.939909219867e-01 7.964530055968e-01 7.989363137309e-01 8.014412547167e-01 8.039656538756e-01 8.065127127090e-01 8.090781402288e-01 8.116629520752e-01 8.142652639576e-01 8.168842800118e-01 8.195222251059e-01 8.221747507145e-01 8.248428611425e-01 8.275267349864e-01 8.302242753787e-01 8.329350908210e-01 8.356587424749e-01 8.383947924223e-01 8.411416914678e-01 8.438988843155e-01 8.466670181492e-01 8.494434237419e-01 8.522296541295e-01 8.550230944091e-01 8.578239056255e-01 8.606307241724e-01 8.634432632593e-01 8.662611095278e-01 8.690828167492e-01 8.719099220002e-01 8.747372867074e-01 8.775693161626e-01 8.804022021013e-01 8.832355417595e-01 8.860683976295e-01 8.889028295367e-01 8.917342117747e-01 8.945644117361e-01 8.973919041890e-01 9.002152912341e-01 9.030365293819e-01 9.058515130845e-01 9.086612430045e-01 9.114648260378e-01 9.142629875999e-01 9.170519536406e-01 9.198331442732e-01 9.226065636957e-01 9.253698798039e-01 9.281224528098e-01 9.308651741883e-01 9.335959941739e-01 9.363137644870e-01 9.390192781308e-01 9.417115605886e-01 9.443891226618e-01 9.470521575682e-01 9.496995025851e-01 9.523311876067e-01 9.549457221158e-01 9.575425312634e-01 9.601221967907e-01 9.626815258380e-01 9.652229445847e-01 9.677435052212e-01 9.702436418418e-01 9.727225045571e-01 9.751789561722e-01 9.776135319942e-01 9.800246816156e-01 9.824120688247e-01 9.847757536361e-01 9.871132954155e-01 9.894255843975e-01 9.917121457969e-01 9.939713830731e-01 9.962036828306e-01 9.984088646832e-01 1.000583583117e+00 1.002730609159e+00 1.004847630411e+00 1.006934813744e+00 1.008990665375e+00 1.011015176839e+00 1.013008683951e+00 1.014968634111e+00 1.016896783913e+00 1.018790995717e+00 1.020651085087e+00 1.022476708154e+00 1.024266209728e+00 1.026023015811e+00 1.027741737725e+00 1.029423138891e+00 1.031070302872e+00 1.032678918503e+00 1.034248280390e+00 1.035780970980e+00 1.037273762385e+00 1.038727994052e+00 1.040141908211e+00 1.041515213973e+00 1.042849616111e+00 1.044141389647e+00 1.045393244893e+00 1.046602782748e+00 1.047769815655e+00 1.048895217100e+00 1.049975690963e+00 1.051015414887e+00 1.052010575792e+00 1.052962182504e+00 1.053869589108e+00 1.054730574257e+00 1.055549465105e+00 1.056321448216e+00 1.057049022634e+00 1.057730567668e+00 1.058365347216e+00 1.058954855596e+00 1.059498002697e+00 1.059994354357e+00 1.060442887340e+00 1.060845323487e+00 1.061201678797e+00 1.061508525501e+00 1.061768067356e+00 1.061982028277e+00 1.062144884639e+00 1.062262975145e+00 1.062330661089e+00 1.062351651429e+00 1.062324481449e+00 1.062247926535e+00 1.062124645208e+00 1.061951879339e+00 1.061731551488e+00 1.061463512551e+00 1.061145681314e+00 1.060782352627e+00 1.060366936396e+00 1.059907847752e+00 1.059399034146e+00 1.058840962916e+00 1.058237844447e+00 1.057585292578e+00 1.056886608026e+00 1.056140816012e+00 1.055347465733e+00 1.054510335181e+00 1.053623230726e+00 1.052692815826e+00 1.051715479827e+00 1.050694054932e+00 1.049628650103e+00 1.048516625238e+00 1.047361882716e+00 1.046162767735e+00 1.044921002082e+00 1.043636237622e+00 1.042309379197e+00 1.040943080240e+00 1.039532908303e+00 1.038083620817e+00 1.036594273541e+00 1.035066434717e+00 1.033501986403e+00 1.031897606352e+00 1.030258103473e+00 1.028581374424e+00 1.026870387396e+00 1.025124282505e+00 1.023344584673e+00 1.021534653810e+00 1.019691711278e+00 1.017818398545e+00 1.015915820404e+00 1.013983693114e+00 1.012026246550e+00 1.010041269982e+00 1.008031961187e+00 1.005999070551e+00 1.003942524754e+00 1.001865803254e+00 9.997680081746e-01 9.976533929268e-01 9.955203044392e-01 9.933715699233e-01 9.912103050067e-01 9.890347131376e-01 9.868493027436e-01 9.846520930490e-01 9.824487565421e-01 9.802387139711e-01 9.780240983430e-01 9.758070561620e-01 9.735873753164e-01 9.713707773396e-01 9.691546240849e-01 9.669435621895e-01 9.647395960189e-01 9.625425853343e-01 9.603577268742e-01 9.581837239571e-01 9.560265601896e-01 9.538844601129e-01 9.517603053301e-01 9.496572485940e-01 9.475787873758e-01 9.455243967655e-01 9.434969653644e-01 9.415009783591e-01 9.395362279531e-01 9.376056155156e-01 9.357101825388e-01 9.338559911552e-01 9.320415183610e-01 9.302725202830e-01 9.285485985224e-01 9.268727166229e-01 9.252479845984e-01 9.236765286890e-01 9.221608572834e-01 9.207036749531e-01 9.193069934536e-01 9.179720808832e-01 9.167027549309e-01 9.155002744479e-01 9.143684634758e-01 9.133091676867e-01 9.123227307294e-01 9.114128637355e-01 9.105813665449e-01 9.098313285884e-01 9.091653066903e-01 9.085838722313e-01 9.080893531933e-01 9.076819362658e-01 9.073676250546e-01 9.071450140519e-01 9.070178379645e-01 9.069861956349e-01 9.070532504398e-01 9.072197004591e-01 9.074857418397e-01 9.078551171938e-01 9.083265052464e-01 9.089038177132e-01 9.095877865387e-01 9.103766517327e-01 9.112743301062e-01 9.122797073701e-01 9.133953934724e-01 9.146210542339e-01 9.159561575185e-01 9.174024287444e-01 9.189589642357e-01 9.206277917095e-01 9.224076666528e-01 9.242984776934e-01 9.263002521418e-01 9.284119409257e-01 9.306353926178e-01 9.329675409071e-01 9.354097737796e-01 9.379589744912e-01 9.406153140528e-01 9.433793264142e-01 9.462471550415e-01 9.492214019337e-01 9.522968813857e-01 9.554747642871e-01 9.587520129578e-01 9.621272655132e-01 9.656018633606e-01 9.691675208753e-01 9.728291193741e-01 9.765794419899e-01 9.804214359692e-01 9.843474218576e-01 9.883592458506e-01 9.924543839620e-01 9.966254205536e-01 1.000877801285e+00 1.005201933030e+00 1.009601082591e+00 1.014067379887e+00 1.018601796640e+00 1.023200259822e+00 1.027858168946e+00 1.032578613270e+00 1.037349860347e+00 1.042176834440e+00 1.047051326235e+00 1.051973275275e+00 1.056939599753e+00 1.061943145421e+00 1.066986753692e+00 1.072060800909e+00 1.077169949195e+00 1.082303690077e+00 1.087461740302e+00 1.092642226536e+00 1.097836799815e+00 1.103051661960e+00 1.108271394732e+00 1.113505435788e+00 1.118740961537e+00 1.123978835891e+00 1.129215039779e+00 1.134443370550e+00 1.139669440731e+00 1.144877584155e+00 1.150075935092e+00 1.155251936128e+00 1.160410141402e+00 1.165542504652e+00 1.170645080774e+00 1.175721847449e+00 1.180759516760e+00 1.185765354909e+00 1.190725886117e+00 1.195647097784e+00 1.200520424437e+00 1.205344020434e+00 1.210118786945e+00 1.214834124088e+00 1.219496265862e+00 1.224093065427e+00 1.228629818622e+00 1.233099534447e+00 1.237498448290e+00 1.241827211620e+00 1.246079616949e+00 1.250258963082e+00 1.254354573625e+00 1.258370399643e+00 1.262300325954e+00 1.266144566994e+00 1.269900753807e+00 1.273562102658e+00 1.277133804581e+00 1.280606000856e+00 1.283983220197e+00 1.287259583319e+00 1.290432585889e+00 1.293506554787e+00 1.296468382752e+00 1.299328388052e+00 1.302075012163e+00 1.304714157029e+00 1.307239896986e+00 1.309649613953e+00 1.311949862129e+00 1.314126701118e+00 1.316192546077e+00 1.318134529069e+00 1.319959176576e+00 1.321663899076e+00 1.323242948809e+00 1.324708728896e+00 1.326039713096e+00 1.327258892293e+00 1.328344720480e+00 1.329311394846e+00 1.330153141980e+00 1.330865720615e+00 1.331461902356e+00 1.331919975025e+00 1.332268512850e+00 1.332478573097e+00 1.332575500282e+00 1.332543164147e+00 1.332386669995e+00 1.332115464254e+00 1.331710043910e+00 1.331201066443e+00 1.330556018774e+00 1.329806370553e+00 1.328933329144e+00 1.327944527773e+00 1.326849518193e+00 1.325628752250e+00 1.324317594764e+00 1.322878660409e+00 1.321351013870e+00 1.319709605436e+00 1.317968839490e+00 1.316137742859e+00 1.314195869326e+00 1.312179948723e+00 1.310055446706e+00 1.307861422145e+00 1.305573035696e+00 1.303210154002e+00 1.300773406440e+00 1.298254571422e+00 1.295681356807e+00 1.293028295683e+00 1.290328836311e+00 1.287564239375e+00 1.284751120368e+00 1.281893136332e+00 1.278986160115e+00 1.276049603950e+00 1.273071361948e+00 1.270072560880e+00 1.267046911181e+00 1.264004377918e+00 1.260951053805e+00 1.257888484193e+00 1.254825379697e+00 1.251766867881e+00 1.248716754742e+00 1.245684384621e+00 1.242670223450e+00 1.239683920466e+00 1.236730380337e+00 1.233812678520e+00 1.230945568087e+00 1.228118640706e+00 1.225356585063e+00 1.222649205679e+00 1.220010599078e+00 1.217446055424e+00 1.214954916207e+00 1.212556465924e+00 1.210234817981e+00 1.208019911147e+00 1.205894926713e+00 1.203877653482e+00 1.201970581477e+00 1.200172667166e+00 1.198502068138e+00 1.196941034547e+00 1.195519192226e+00 1.194216878406e+00 1.193054282604e+00 1.192026801253e+00 1.191135417480e+00 1.190392050447e+00 1.189786376063e+00 1.189334473580e+00 1.189021252472e+00 1.188865995606e+00 1.188854727135e+00 1.188998253725e+00 1.189292096399e+00 1.189733310119e+00 1.190329878867e+00 1.191068000077e+00 1.191963794661e+00 1.192994467290e+00 1.194179810523e+00 1.195497370994e+00 1.196956980737e+00 1.198552236269e+00 1.200274553443e+00 1.202131517682e+00 1.204100682653e+00 1.206197863715e+00 1.208398801773e+00 1.210711623230e+00 1.213125511632e+00 1.215632242194e+00 1.218231287591e+00 1.220907881361e+00 1.223663852367e+00 1.226482814688e+00 1.229366554680e+00 1.232296837434e+00 1.235277537009e+00 1.238289844895e+00 1.241333298627e+00 1.244395149576e+00 1.247464434847e+00 1.250542034835e+00 1.253604226672e+00 1.256661389882e+00 1.259683269932e+00 1.262677618892e+00 1.265627778361e+00 1.268522512964e+00 1.271363745316e+00 1.274125451073e+00 1.276817535895e+00 1.279412354589e+00 1.281917009368e+00 1.284312937551e+00 1.286593276475e+00 1.288754783732e+00 1.290780599918e+00 1.292669605356e+00 1.294410310196e+00 1.295998043347e+00 1.297419760224e+00 1.298677792428e+00 1.299753790875e+00 1.300651304235e+00 1.301357038347e+00 1.301868307499e+00 1.302182009686e+00 1.302284655592e+00 1.302185662484e+00 1.301862274170e+00 1.301332188663e+00 1.300573986294e+00 1.299594642379e+00 1.298391775799e+00 1.296954773314e+00 1.295299386805e+00 1.293408121804e+00 1.291297022933e+00 1.288953318403e+00 1.286388152351e+00 1.283602087383e+00 1.280596246027e+00 1.277377955614e+00 1.273948398457e+00 1.270320318664e+00 1.266490098376e+00 1.262476718273e+00 1.258277586710e+00 1.253913312992e+00 1.249384411596e+00 1.244707119243e+00 1.239898231944e+00 1.234956372935e+00 1.229914569967e+00 1.224770106300e+00 1.219553575306e+00 1.214270222918e+00 1.208946882230e+00 1.203597878840e+00 1.198240833933e+00 1.192901644688e+00 1.187592222727e+00 1.182347575080e+00 1.177174170289e+00 1.172109691849e+00 1.167163846373e+00 1.162369543081e+00 1.157746912121e+00 1.153313580520e+00 1.149108198218e+00 1.145134779771e+00 1.141434756862e+00 1.138014264580e+00 1.134907682396e+00 1.132127414577e+00 1.129696136587e+00 1.127636423981e+00 1.125957416322e+00 1.124687252587e+00 1.123823949750e+00 1.123399062073e+00 1.123406429908e+00 1.123865570480e+00 1.124779279692e+00 1.126150898294e+00 1.127989571732e+00 1.130285678946e+00 1.133048345208e+00 1.136261490634e+00 1.139932977924e+00 1.144042350283e+00 1.148586718713e+00 1.153551974081e+00 1.158920056405e+00 1.164686112233e+00 1.170816826914e+00 1.177312719440e+00 1.184135181022e+00 1.191276134763e+00 1.198704930002e+00 1.206402771116e+00 1.214347111379e+00 1.222505495307e+00 1.230862670333e+00 1.239381547057e+00 1.248049232283e+00 1.256826985580e+00 1.265696830696e+00 1.274628246480e+00 1.283593968473e+00 1.292571505179e+00 1.301527521949e+00 1.310445453711e+00 1.319288434512e+00 1.328039719016e+00 1.336667230728e+00 1.345150297346e+00 1.353462089718e+00 1.361575151762e+00 1.369472846616e+00 1.377118403538e+00 1.384504642043e+00 1.391594327971e+00 1.398376059126e+00 1.404821600422e+00 1.410912699572e+00 1.416631751705e+00 1.421952468749e+00 1.426869778459e+00 1.431352510942e+00 1.435398747770e+00 1.438984286616e+00 1.442105265658e+00 1.444746913868e+00 1.446902143684e+00 1.448568888922e+00 1.449736605526e+00 1.450417276915e+00 1.450601070531e+00 1.450303607754e+00 1.449529903492e+00 1.448296892353e+00 1.446621119758e+00 1.444521504915e+00 1.442032910264e+00 1.439174779105e+00 1.435997251135e+00 1.432525959903e+00 1.428818631000e+00 1.424916293710e+00 1.420879289817e+00 1.416767040531e+00 1.412633747749e+00 1.408559324155e+00 1.404598351387e+00 1.400833222129e+00 1.397329336344e+00 1.394163127515e+00 1.391406369118e+00 1.389125623248e+00 1.387394143972e+00 1.386264389953e+00 1.385803876915e+00 1.386051823532e+00 1.387058168807e+00 1.388844343854e+00 1.391433032710e+00 1.394835303334e+00 1.399039008618e+00 1.404038618000e+00 1.409789924329e+00 1.416264645595e+00 1.423391898982e+00 1.431118019771e+00 1.439356829033e+00 1.448021313134e+00 1.457020485822e+00 1.466241824948e+00 1.475588666076e+00 1.484936970664e+00 1.494182234978e+00 1.503199898129e+00 1.511883687760e+00 1.520118003567e+00 1.527795303018e+00 1.534820807707e+00 1.541087281631e+00 1.546524422715e+00 1.551037896604e+00 1.554576846707e+00 1.557076526488e+00 1.558493624351e+00 1.558803083728e+00 1.557977783526e+00 1.556022935636e+00 1.552932069059e+00 1.548742763022e+00 1.543472283459e+00 1.537174109223e+00 1.529904603765e+00 1.521724178793e+00 1.512719962086e+00 1.502958511106e+00 1.492551015159e+00 1.481570827384e+00 1.470131281052e+00 1.458320937264e+00 1.446240367606e+00 1.433990210529e+00 1.421645823438e+00 1.409312906684e+00 1.397046106760e+00 1.384932923913e+00 1.373019183026e+00 1.361360188410e+00 1.349996852240e+00 1.338947072091e+00 1.328254612767e+00 1.317909218217e+00 1.307944936170e+00 1.298345387508e+00 1.289133596594e+00 1.280308995395e+00 1.271872081905e+00 1.263857600802e+00 1.256260467083e+00 1.249136001433e+00 1.242497908885e+00 1.236412620249e+00 1.230922071922e+00 1.226088243712e+00 1.221989189270e+00 1.218668534883e+00 1.216222392274e+00 1.214680237246e+00 1.214123462582e+00 1.214569975094e+00 1.216054245310e+00 1.218582258582e+00 1.222120401744e+00 1.226660454335e+00 1.232099824481e+00 1.238399650380e+00 1.245419833119e+00 1.253063580697e+00 1.261199802843e+00 1.269668276432e+00 1.278367139714e+00 1.287106524396e+00 1.295803258151e+00 1.304298597272e+00 1.312502925327e+00 1.320334560705e+00 1.327697837620e+00 1.334584675964e+00 1.340926916192e+00 1.346755922183e+00 1.352062419935e+00 1.356877289575e+00 1.361252712882e+00 1.365210293364e+00 1.368825246359e+00 1.372112964326e+00 1.375132112372e+00 1.377886351130e+00 1.380387346610e+00 1.382619134430e+00 1.384531389546e+00 1.386085241591e+00 1.387172891552e+00 1.387721973661e+00 1.387604191844e+00 1.386709648045e+00 1.384921074320e+00 1.382113567009e+00 1.378197992611e+00 1.373072922307e+00 1.366694583220e+00 1.359012642383e+00 1.350038200704e+00 1.339797384432e+00 1.328351666485e+00 1.315812202675e+00 1.302296469416e+00 1.287978121084e+00 1.273031700077e+00 1.257670190008e+00 1.242107448934e+00 1.226575278590e+00 1.211311656265e+00 1.196547502969e+00 1.182526709064e+00 1.171566472142e+00 1.160339481345e+00 1.149419122590e+00 1.139554116861e+00 1.131467137031e+00 1.125640922241e+00 1.122167697937e+00 1.120759949334e+00 1.120843318708e+00 1.121764602121e+00 1.123022020620e+00 1.124421861935e+00 1.126119121180e+00 1.128564755005e+00 1.132315741018e+00 1.137812063952e+00 1.145176875132e+00 1.154128548139e+00 1.163978232359e+00 1.173807497778e+00 1.182677874673e+00 1.189829662379e+00 1.194843940279e+00 1.197697029833e+00 1.198682100050e+00 1.198259901282e+00 1.196880458632e+00 1.194795149389e+00 1.191952522304e+00 1.188029126088e+00 1.182522341800e+00 1.174931816312e+00 1.164966129198e+00 1.152680286476e+00 1.138522658816e+00 1.123284154537e+00 1.107953723021e+00 1.093488773221e+00 1.080613488675e+00 1.069681187141e+00 1.060626203492e+00 1.048026479029e+00 1.023382065926e+00 9.761586264459e-01 9.167264210283e-01 8.720897446541e-01 8.674919311349e-01 9.084322299085e-01 9.759498130171e-01 1.041207915715e+00 1.080686711735e+00 1.082871117215e+00 1.049987664741e+00 9.979701989545e-01 9.537347918215e-01 9.453112576649e-01 9.845682912271e-01 1.057891818214e+00 1.136824436189e+00 1.194279690517e+00 1.213365376877e+00 1.190174746952e+00 1.134395951247e+00 1.068452507620e+00 1.022567715053e+00 1.021528880563e+00 1.067822852319e+00 1.139602598597e+00 1.205920151176e+00 1.241367659770e+00 1.232364753445e+00 1.178769987001e+00 1.094096804737e+00 1.004472826387e+00 9.430403328867e-01 9.340914337149e-01 9.744145382780e-01 1.035174062284e+00 1.082188548304e+00 1.090737229905e+00 1.050274212840e+00 9.656138351736e-01 8.583691253931e-01 7.682126712476e-01 7.424952893851e-01 7.996249465775e-01 9.080224251873e-01 1.018585801295e+00 1.093614367231e+00 1.111706938273e+00 1.066418696547e+00 9.660947948451e-01 8.365073563357e-01 7.257865377984e-01 6.969435927252e-01 7.755886920338e-01 9.176698687732e-01 1.062533196664e+00 1.168383752224e+00 1.212543764832e+00 1.187495740990e+00 1.099702917713e+00 9.707453535550e-01 8.405176982191e-01 7.657462419696e-01 7.894251631363e-01 8.943800892460e-01 1.023694329052e+00 1.128172238477e+00 1.178403104201e+00 1.161856407946e+00 1.080305078718e+00 9.496718093588e-01 8.024650384477e-01 6.909181369878e-01 6.711048510813e-01 7.477157576672e-01 8.666435360784e-01 9.730962737806e-01 1.034890440088e+00 1.039003713871e+00 9.876021652211e-01 8.968091181638e-01 7.968278225034e-01 7.287936507611e-01 7.260538121846e-01 7.850024668016e-01 8.693790788005e-01 9.418355268767e-01 9.796468522500e-01 9.759451168926e-01 9.382236974538e-01 8.865579696190e-01 8.490387082131e-01 8.495091847410e-01 8.915015183191e-01 9.557522714402e-01 1.014611734824e+00 1.045656248980e+00 1.037235603730e+00 9.897032871956e-01 9.153490021699e-01 8.373992700916e-01 7.848112719040e-01 7.782219883064e-01 8.140088838605e-01 8.673356274449e-01 9.103085196190e-01 9.241609401180e-01 9.025091970720e-01 8.511080640777e-01 7.866924350602e-01 7.333917317938e-01 7.129825681073e-01 7.303199447670e-01 7.693813398028e-01 8.061769319614e-01 8.224943932826e-01 8.118869473543e-01 7.810332303923e-01 7.488141299582e-01 7.403317322150e-01 7.724281676650e-01 8.401531079707e-01 9.207902807924e-01 9.884552094323e-01 1.023619639006e+00 1.017423420611e+00 9.929845925047e-01
 9.773688711586e-01 9.786251117652e-01 9.799046139714e-01 9.812573214102e-01 9.827197103433e-01 9.842846839258e-01 9.858689575566e-01 9.873564977491e-01 9.886946106666e-01 9.899370234714e-01 9.911704304895e-01 9.924510331612e-01 9.938002678530e-01 9.952264662375e-01 9.967104784504e-01 9.981975236679e-01 9.996230821487e-01 1.000971694795e+00 1.002274700860e+00 1.003561655257e+00 1.004852239200e+00 1.006171583901e+00 1.007566876821e+00 1.009056656116e+00 1.010587145009e+00 1.012063968206e+00 1.013415933029e+00 1.014643304356e+00 1.015808426319e+00 1.017010222219e+00 1.018317160426e+00 1.019733673315e+00 1.021181721817e+00 1.022561550790e+00 1.023819401351e+00 1.024977808986e+00 1.026099955105e+00 1.027242796027e+00 1.028442349143e+00 1.029715805583e+00 1.031052143141e+00 1.032409046636e+00 1.033725706657e+00 1.034950585879e+00 1.036072883450e+00 1.037131468713e+00 1.038201334001e+00 1.039354481396e+00 1.040621231923e+00 1.041955017850e+00 1.043264684394e+00 1.044466076592e+00 1.045537609485e+00 1.046520670826e+00 1.047496023833e+00 1.048535985590e+00 1.049675997748e+00 1.050896711702e+00 1.052139682093e+00 1.053332783926e+00 1.054425627058e+00 1.055411404720e+00 1.056331943628e+00 1.057255678050e+00 1.058247220058e+00 1.059340811242e+00 1.060509466820e+00 1.061678685964e+00 1.062763168610e+00 1.063724363896e+00 1.064592162011e+00 1.065447432700e+00 1.066373133624e+00 1.067400826745e+00 1.068498449882e+00 1.069582531380e+00 1.070587699610e+00 1.071516204856e+00 1.072431986462e+00 1.073391906517e+00 1.074406377997e+00 1.075435003775e+00 1.076425718858e+00 1.077367350935e+00 1.078308762628e+00 1.079331244654e+00 1.080463280671e+00 1.081641502329e+00 1.082750130724e+00 1.083713587588e+00 1.084556903704e+00 1.085393839143e+00 1.086358978137e+00 1.087506591738e+00 1.088756868818e+00 1.089945389687e+00 1.090940144689e+00 1.091733296271e+00 1.092440231721e+00 1.093214226138e+00 1.094144323177e+00 1.095202502435e+00 1.096260123358e+00 1.097186921483e+00 1.097945396659e+00 1.098605305484e+00 1.099275622461e+00 1.100021101519e+00 1.100828675112e+00 1.101630303718e+00 1.102369405602e+00 1.103053054676e+00 1.103751946624e+00 1.104531205986e+00 1.105379770696e+00 1.106210412896e+00 1.106928673398e+00 1.107524527978e+00 1.108088888654e+00 1.108770616164e+00 1.109664132269e+00 1.110716036116e+00 1.111741472928e+00 1.112548125639e+00 1.113081819653e+00 1.113465102364e+00 1.113921220475e+00 1.114622036500e+00 1.115567508200e+00 1.116573857258e+00 1.117396715656e+00 1.117916492323e+00 1.118199938082e+00 1.118442441079e+00 1.118838359523e+00 1.119464007308e+00 1.120245789785e+00 1.121017464371e+00 1.121649073904e+00 1.122112666135e+00 1.122468202768e+00 1.122808678814e+00 1.123224218249e+00 1.123763233021e+00 1.124403500841e+00 1.125077281666e+00 1.125702866404e+00 1.126211894903e+00 1.126579748350e+00 1.126860755795e+00 1.127164957629e+00 1.127568814166e+00 1.128072560668e+00 1.128612178343e+00 1.129099406741e+00 1.129485135126e+00 1.129787863219e+00 1.130081941993e+00 1.130418339145e+00 1.130795459266e+00 1.131190324267e+00 1.131584282507e+00 1.131968055431e+00 1.132336914608e+00 1.132681643050e+00 1.132975106025e+00 1.133203827663e+00 1.133393860593e+00 1.133603225010e+00 1.133859929651e+00 1.134142106241e+00 1.134403187945e+00 1.134606885604e+00 1.134756405415e+00 1.134896223757e+00 1.135070093987e+00 1.135279800078e+00 1.135489019409e+00 1.135671861315e+00 1.135827785954e+00 1.135973727893e+00 1.136121602676e+00 1.136265030242e+00 1.136382230484e+00 1.136457513057e+00 1.136509300985e+00 1.136561203942e+00 1.136619132105e+00 1.136673680015e+00 1.136713975618e+00 1.136732909249e+00 1.136730117706e+00 1.136720368083e+00 1.136709196151e+00 1.136690569272e+00 1.136658929650e+00 1.136616422281e+00 1.136561780660e+00 1.136494314630e+00 1.136417100121e+00 1.136329693459e+00 1.136229337150e+00 1.136115934988e+00 1.135991912768e+00 1.135853459095e+00 1.135702135977e+00 1.135541921472e+00 1.135371608705e+00 1.135185752497e+00 1.134984179924e+00 1.134770073487e+00 1.134547689049e+00 1.134316750736e+00 1.134073934472e+00 1.133817083030e+00 1.133546101023e+00 1.133265044654e+00 1.132977927742e+00 1.132675292837e+00 1.132355302003e+00 1.132018857188e+00 1.131670952109e+00 1.131314619003e+00 1.130948793843e+00 1.130567342895e+00 1.130168446300e+00 1.129758116348e+00 1.129343054336e+00 1.128921188033e+00 1.128483741159e+00 1.128029259253e+00 1.127560446364e+00 1.127078328455e+00 1.126586991943e+00 1.126084000326e+00 1.125564558080e+00 1.125028603382e+00 1.124480630154e+00 1.123923492881e+00 1.123354043961e+00 1.122770211385e+00 1.122173905068e+00 1.121564462727e+00 1.120943762998e+00 1.120311885321e+00 1.119663290740e+00 1.118999512763e+00 1.118324147779e+00 1.117637753316e+00 1.116937837421e+00 1.116223262443e+00 1.115497151784e+00 1.114757663341e+00 1.114005193603e+00 1.113242578616e+00 1.112466010898e+00 1.111673342189e+00 1.110868275146e+00 1.110050101303e+00 1.109217372829e+00 1.108374659675e+00 1.107518104359e+00 1.106645699542e+00 1.105759383828e+00 1.104860080835e+00 1.103948549309e+00 1.103023041172e+00 1.102085336099e+00 1.101133508943e+00 1.100168130779e+00 1.099191214125e+00 1.098200833943e+00 1.097195263677e+00 1.096176892303e+00 1.095145871283e+00 1.094101198855e+00 1.093043602273e+00 1.091972128393e+00 1.090887828251e+00 1.089790041045e+00 1.088678409346e+00 1.087554012358e+00 1.086414231345e+00 1.085261770815e+00 1.084098639835e+00 1.082920513747e+00 1.081728885270e+00 1.080524244919e+00 1.079305619936e+00 1.078074429984e+00 1.076830501352e+00 1.075573649003e+00 1.074303198333e+00 1.073018694781e+00 1.071721385318e+00 1.070410867648e+00 1.069087298119e+00 1.067751303422e+00 1.066401635254e+00 1.065039121745e+00 1.063664029257e+00 1.062275644879e+00 1.060873768209e+00 1.059458756575e+00 1.058031079303e+00 1.056590313852e+00 1.055138681412e+00 1.053672785138e+00 1.052192922814e+00 1.050700880920e+00 1.049197046299e+00 1.047679990276e+00 1.046150032285e+00 1.044606174877e+00 1.043050304044e+00 1.041481530397e+00 1.039901108633e+00 1.038308504036e+00 1.036702203932e+00 1.035086580933e+00 1.033455630689e+00 1.031814005477e+00 1.030160108721e+00 1.028490965951e+00 1.026811046804e+00 1.025120342254e+00 1.023418464359e+00 1.021705362621e+00 1.019979837896e+00 1.018242781328e+00 1.016492455205e+00 1.014731385404e+00 1.012958146245e+00 1.011171082234e+00 1.009376191286e+00 1.007570021181e+00 1.005753583133e+00 1.003925360629e+00 1.002087068237e+00 1.000235074297e+00 9.983715533272e-01 9.964986937360e-01 9.946125456787e-01 9.927189142310e-01 9.908176311828e-01 9.889053162709e-01 9.869819014975e-01 9.850486487923e-01 9.831014604073e-01 9.811445747883e-01 9.791814180684e-01 9.772069930262e-01 9.752261086818e-01 9.732382823179e-01 9.712392151134e-01 9.692298423517e-01 9.672094021699e-01 9.651790438668e-01 9.631412368519e-01 9.610994161876e-01 9.590483066568e-01 9.569891425013e-01 9.549222262191e-01 9.528456485344e-01 9.507598970019e-01 9.486662645453e-01 9.465655552667e-01 9.444595375485e-01 9.423491248398e-01 9.402298386954e-01 9.381020184541e-01 9.359689915802e-01 9.338262745742e-01 9.316785318936e-01 9.295263096427e-01 9.273684122122e-01 9.252063942204e-01 9.230382574693e-01 9.208627246173e-01 9.186798515472e-01 9.164929719888e-01 9.143016286340e-01 9.121074509065e-01 9.099108079371e-01 9.077068973788e-01 9.054993560817e-01 9.032881504418e-01 9.010714590350e-01 8.988538129202e-01 8.966326030357e-01 8.944112855623e-01 8.921868296746e-01 8.899585221792e-01 8.877281697217e-01 8.854986963644e-01 8.832674586462e-01 8.810343900178e-01 8.788026098718e-01 8.765696323594e-01 8.743350653942e-01 8.721027437086e-01 8.698706817687e-01 8.676401479844e-01 8.654115435159e-01 8.631837461850e-01 8.609548043704e-01 8.587276236027e-01 8.565040293284e-01 8.542824576250e-01 8.520672405536e-01 8.498521767755e-01 8.476413313947e-01 8.454348432749e-01 8.432289673551e-01 8.410283221895e-01 8.388355052540e-01 8.366474840429e-01 8.344660595146e-01 8.322907117807e-01 8.301201739859e-01 8.279577198912e-01 8.258017741610e-01 8.236531927992e-01 8.215142934518e-01 8.193848764730e-01 8.172624857603e-01 8.151499765039e-01 8.130475708566e-01 8.109539214951e-01 8.088723637153e-01 8.067998965421e-01 8.047398068356e-01 8.026921885485e-01 8.006569631846e-01 7.986345694745e-01 7.966256043437e-01 7.946290689002e-01 7.926469305252e-01 7.906795889327e-01 7.887279591858e-01 7.867922729692e-01 7.848722876240e-01 7.829684991515e-01 7.810818895571e-01 7.792126594715e-01 7.773606918297e-01 7.755272942293e-01 7.737145616126e-01 7.719203953615e-01 7.701458057107e-01 7.683910221871e-01 7.666573500964e-01 7.649454880545e-01 7.632551403438e-01 7.615877962826e-01 7.599442473401e-01 7.583220651795e-01 7.567231954837e-01 7.551499211805e-01 7.536003418768e-01 7.520775033824e-01 7.505810483545e-01 7.491089743134e-01 7.476647544549e-01 7.462462777122e-01 7.448569200796e-01 7.434954107669e-01 7.421643086051e-01 7.408628714669e-01 7.395896677131e-01 7.383473871036e-01 7.371350565154e-01 7.359561585901e-01 7.348089466147e-01 7.336949067698e-01 7.326128046849e-01 7.315629850384e-01 7.305468994878e-01 7.295655959165e-01 7.286190790505e-01 7.277069541503e-01 7.268304102894e-01 7.259871970284e-01 7.251815678984e-01 7.244129802392e-01 7.236820655462e-01 7.229887091988e-01 7.223319221256e-01 7.217127789888e-01 7.211334519182e-01 7.205927889857e-01 7.200922668536e-01 7.196324751175e-01 7.192110109451e-01 7.188301014150e-01 7.184897655965e-01 7.181893903722e-01 7.179325672727e-01 7.177167571302e-01 7.175408867544e-01 7.174065391602e-01 7.173151357070e-01 7.172651380807e-01 7.172586385784e-01 7.172933861005e-01 7.173725402696e-01 7.174943313013e-01 7.176560905595e-01 7.178655971801e-01 7.181177546944e-01 7.184124340799e-01 7.187513980591e-01 7.191320977695e-01 7.195585265815e-01 7.200290033244e-01 7.205418365337e-01 7.210984950624e-01 7.216987735141e-01 7.223417641608e-01 7.230292412308e-01 7.237599496121e-01 7.245333535177e-01 7.253511851211e-01 7.262107679214e-01 7.271141578728e-01 7.280616426863e-01 7.290500497335e-01 7.300825151112e-01 7.311557865854e-01 7.322723703925e-01 7.334312954222e-01 7.346301438917e-01 7.358721434830e-01 7.371549619700e-01 7.384776873941e-01 7.398413048438e-01 7.412445762410e-01 7.426892416068e-01 7.441726525225e-01 7.456948763233e-01 7.472559531478e-01 7.488560783345e-01 7.504938718662e-01 7.521693500302e-01 7.538829000550e-01 7.556314188970e-01 7.574167500018e-01 7.592381664311e-01 7.610943885327e-01 7.629869710950e-01 7.649126339550e-01 7.668730561867e-01 7.688660445272e-01 7.708923986190e-01 7.729502573894e-01 7.750407747166e-01 7.771623395987e-01 7.793141552623e-01 7.814970439238e-01 7.837076522815e-01 7.859470405556e-01 7.882161840235e-01 7.905130402304e-01 7.928375306953e-01 7.951865821334e-01 7.975635384475e-01 7.999640343141e-01 8.023905823615e-01 8.048403490702e-01 8.073136593014e-01 8.098088290026e-01 8.123265601597e-01 8.148656147657e-01 8.174260282551e-01 8.200053738660e-01 8.226051029403e-01 8.252230116868e-01 8.278579611717e-01 8.305119710234e-01 8.331812242401e-01 8.358662640937e-01 8.385682093669e-01 8.412835929858e-01 8.440126565250e-01 8.467553419710e-01 8.495092515965e-01 8.522759627184e-01 8.550532131470e-01 8.578412878440e-01 8.606383066603e-01 8.634444748979e-01 8.662589023646e-01 8.690810989006e-01 8.719101194859e-01 8.747436533495e-01 8.775834675853e-01 8.804287322660e-01 8.832764455102e-01 8.861286735635e-01 8.889826401327e-01 8.918386594769e-01 8.946944585392e-01 8.975517313031e-01 9.004089217800e-01 9.032641436552e-01 9.061197943750e-01 9.089699836629e-01 9.118183425264e-01 9.146628988702e-01 9.175021728677e-01 9.203370822812e-01 9.231646068498e-01 9.259858953463e-01 9.288006099200e-01 9.316062476509e-01 9.344035560895e-01 9.371914276137e-01 9.399691112677e-01 9.427360685150e-01 9.454901470306e-01 9.482335943850e-01 9.509620162553e-01 9.536785102571e-01 9.563806971447e-01 9.590673967417e-01 9.617373489679e-01 9.643929123383e-01 9.670303920520e-01 9.696512405733e-01 9.722530896329e-01 9.748356966264e-01 9.773986190187e-01 9.799419896793e-01 9.824636704701e-01 9.849639129875e-01 9.874424190763e-01 9.898984110500e-01 9.923299103849e-01 9.947383807898e-01 9.971216726065e-01 9.994787558270e-01 1.001812302169e+00 1.004117284458e+00 1.006396018919e+00 1.008646100558e+00 1.010868534558e+00 1.013062830122e+00 1.015227094498e+00 1.017361123547e+00 1.019463902594e+00 1.021536518878e+00 1.023576735113e+00 1.025584845602e+00 1.027560043654e+00 1.029502633990e+00 1.031409478501e+00 1.033284210362e+00 1.035121421112e+00 1.036923975113e+00 1.038691337463e+00 1.040421691683e+00 1.042114754525e+00 1.043770827388e+00 1.045389444524e+00 1.046969756224e+00 1.048509354197e+00 1.050011459459e+00 1.051472329737e+00 1.052893804661e+00 1.054274559986e+00 1.055613090388e+00 1.056912284315e+00 1.058166947605e+00 1.059380661683e+00 1.060551502066e+00 1.061679347941e+00 1.062763999024e+00 1.063803486884e+00 1.064801570115e+00 1.065752687816e+00 1.066659760795e+00 1.067522812743e+00 1.068339522321e+00 1.069110249845e+00 1.069835150133e+00 1.070513429054e+00 1.071146942046e+00 1.071731313705e+00 1.072270821918e+00 1.072762101365e+00 1.073205442590e+00 1.073601968699e+00 1.073950093924e+00 1.074250905874e+00 1.074504675492e+00 1.074708038920e+00 1.074865408906e+00 1.074972399190e+00 1.075031709716e+00 1.075043352350e+00 1.075004137946e+00 1.074919676925e+00 1.074783015478e+00 1.074600671992e+00 1.074366840026e+00 1.074085962538e+00 1.073757313484e+00 1.073379081181e+00 1.072953123491e+00 1.072477328942e+00 1.071955030539e+00 1.071384716511e+00 1.070765156204e+00 1.070100740925e+00 1.069386797631e+00 1.068626044135e+00 1.067819243626e+00 1.066963808561e+00 1.066064898835e+00 1.065118554401e+00 1.064127340507e+00 1.063090018729e+00 1.062008014057e+00 1.060882364992e+00 1.059711749292e+00 1.058499052525e+00 1.057242314901e+00 1.055943801142e+00 1.054603763922e+00 1.053220872998e+00 1.051798721913e+00 1.050336651353e+00 1.048835951426e+00 1.047297199122e+00 1.045718478951e+00 1.044105962570e+00 1.042453386533e+00 1.040768355429e+00 1.039048916130e+00 1.037294931454e+00 1.035509380677e+00 1.033690810950e+00 1.031841600474e+00 1.029963930634e+00 1.028058082210e+00 1.026125211529e+00 1.024164110839e+00 1.022181692467e+00 1.020172320808e+00 1.018142473616e+00 1.016091796697e+00 1.014019278663e+00 1.011930308320e+00 1.009823654391e+00 1.007702386706e+00 1.005566767108e+00 1.003418284679e+00 1.001258734155e+00 9.990899153079e-01 9.969152155627e-01 9.947324713118e-01 9.925476245653e-01 9.903589255220e-01 9.881700166859e-01 9.859831983521e-01 9.837977613767e-01 9.816197912518e-01 9.794476831714e-01 9.772846035205e-01 9.751338853448e-01 9.729955772713e-01 9.708716975726e-01 9.687666054099e-01 9.666798706410e-01 9.646156450061e-01 9.625738351780e-01 9.605600015262e-01 9.585744233564e-01 9.566190917293e-01 9.546967502260e-01 9.528100019373e-01 9.509604222903e-01 9.491521956668e-01 9.473851958397e-01 9.456638166683e-01 9.439895889914e-01 9.423656043222e-01 9.407937567983e-01 9.392759985584e-01 9.378139838456e-01 9.364121036680e-01 9.350729306225e-01 9.337953922371e-01 9.325866824210e-01 9.314459197009e-01 9.303756535081e-01 9.293785418522e-01 9.284566078151e-01 9.276138829051e-01 9.268500128573e-01 9.261705908520e-01 9.255739245136e-01 9.250637132932e-01 9.246421368653e-01 9.243110493573e-01 9.240712719091e-01 9.239261515824e-01 9.238765970945e-01 9.239242626413e-01 9.240707889039e-01 9.243189503006e-01 9.246669451875e-01 9.251195735614e-01 9.256769542666e-01 9.263394710075e-01 9.271083828926e-01 9.279858184210e-01 9.289731582411e-01 9.300675467456e-01 9.312738785948e-01 9.325899797032e-01 9.340189417961e-01 9.355577889036e-01 9.372077437707e-01 9.389710545358e-01 9.408438189062e-01 9.428305477688e-01 9.449271519611e-01 9.471351828715e-01 9.494548573119e-01 9.518823639835e-01 9.544211081250e-01 9.570665267939e-01 9.598209386597e-01 9.626814079494e-01 9.656456429760e-01 9.687185297206e-01 9.718900267216e-01 9.751663260354e-01 9.785384045578e-01 9.820116686766e-01 9.855795121970e-01 9.892418811825e-01 9.929972651023e-01 9.968420708856e-01 1.000776313701e+00 1.004795030916e+00 1.008898836410e+00 1.013082740284e+00 1.017347222410e+00 1.021687413518e+00 1.026100150014e+00 1.030587484025e+00 1.035138895845e+00 1.039760232366e+00 1.044439793207e+00 1.049182534990e+00 1.053982064156e+00 1.058833417196e+00 1.063738707248e+00 1.068688102872e+00 1.073686575138e+00 1.078721252301e+00 1.083798694950e+00 1.088910862722e+00 1.094052681249e+00 1.099227719144e+00 1.104423176843e+00 1.109645621115e+00 1.114881565726e+00 1.120137861707e+00 1.125405167171e+00 1.130680458550e+00 1.135965384923e+00 1.141246298915e+00 1.146532676139e+00 1.151808397492e+00 1.157081617749e+00 1.162342771954e+00 1.167587189625e+00 1.172818874209e+00 1.178023292350e+00 1.183209546649e+00 1.188364457434e+00 1.193492671060e+00 1.198584491186e+00 1.203640087344e+00 1.208656960358e+00 1.213629157130e+00 1.218557977643e+00 1.223434015525e+00 1.228261143440e+00 1.233030732170e+00 1.237743829540e+00 1.242395323523e+00 1.246980787375e+00 1.251503387723e+00 1.255951725180e+00 1.260332464887e+00 1.264634167634e+00 1.268860547749e+00 1.273006186385e+00 1.277067324068e+00 1.281046354208e+00 1.284934579305e+00 1.288734581770e+00 1.292441802027e+00 1.296053347122e+00 1.299569733241e+00 1.302984249385e+00 1.306301785420e+00 1.309511533178e+00 1.312620044802e+00 1.315618866834e+00 1.318508501927e+00 1.321290861774e+00 1.323955767138e+00 1.326513158473e+00 1.328948538958e+00 1.331272708851e+00 1.333476103726e+00 1.335560009027e+00 1.337527347357e+00 1.339365414251e+00 1.341091065458e+00 1.342684438482e+00 1.344159095694e+00 1.345506479372e+00 1.346727737595e+00 1.347828030515e+00 1.348792844567e+00 1.349642684847e+00 1.350352554697e+00 1.350946689788e+00 1.351408689813e+00 1.351742988063e+00 1.351956417536e+00 1.352032357181e+00 1.352001020107e+00 1.351824488232e+00 1.351541282430e+00 1.351123678970e+00 1.350587488809e+00 1.349934223032e+00 1.349149804724e+00 1.348264295916e+00 1.347241526047e+00 1.346123590974e+00 1.344877376793e+00 1.343524881046e+00 1.342066171824e+00 1.340490310713e+00 1.338826792181e+00 1.337040481112e+00 1.335173450322e+00 1.333194355866e+00 1.331129710958e+00 1.328974728513e+00 1.326723679309e+00 1.324403390997e+00 1.321985236145e+00 1.319507383532e+00 1.316941738607e+00 1.314314816257e+00 1.311621633576e+00 1.308861669861e+00 1.306055582345e+00 1.303185264965e+00 1.300278369576e+00 1.297319575203e+00 1.294327886104e+00 1.291302485653e+00 1.288245899038e+00 1.285170922772e+00 1.282074351739e+00 1.278968640725e+00 1.275854993474e+00 1.272739979929e+00 1.269630071685e+00 1.266529196298e+00 1.263444212363e+00 1.260383622875e+00 1.257343680810e+00 1.254345220583e+00 1.251379185686e+00 1.248460637569e+00 1.245594357870e+00 1.242779853653e+00 1.240034562836e+00 1.237347725120e+00 1.234746490964e+00 1.232214837627e+00 1.229772583739e+00 1.227421482932e+00 1.225160345180e+00 1.223009410098e+00 1.220951904845e+00 1.219017599957e+00 1.217187332008e+00 1.215482520772e+00 1.213901590476e+00 1.212444261591e+00 1.211124741902e+00 1.209931195946e+00 1.208885910931e+00 1.207971170728e+00 1.207209248554e+00 1.206585763828e+00 1.206112734950e+00 1.205788603498e+00 1.205613147635e+00 1.205594190763e+00 1.205719012003e+00 1.206003893608e+00 1.206429704078e+00 1.207017784033e+00 1.207746371691e+00 1.208627636572e+00 1.209655817286e+00 1.210821648457e+00 1.212137618968e+00 1.213580528563e+00 1.215170777960e+00 1.216880769891e+00 1.218723721363e+00 1.220685995853e+00 1.222764584877e+00 1.224958340369e+00 1.227251961551e+00 1.229652125176e+00 1.232139420425e+00 1.234719007847e+00 1.237374723146e+00 1.240106463381e+00 1.242898689834e+00 1.245751991696e+00 1.248654663464e+00 1.251596476199e+00 1.254575716257e+00 1.257571902962e+00 1.260595161189e+00 1.263615307478e+00 1.266639345950e+00 1.269651399285e+00 1.272640418424e+00 1.275607240077e+00 1.278526713938e+00 1.281408509725e+00 1.284224311607e+00 1.286981691763e+00 1.289659883169e+00 1.292253674520e+00 1.294757604072e+00 1.297153125156e+00 1.299443410247e+00 1.301609746318e+00 1.303652158336e+00 1.305554389063e+00 1.307314257170e+00 1.308918742696e+00 1.310365476713e+00 1.311642863590e+00 1.312746415693e+00 1.313669945269e+00 1.314402300708e+00 1.314947571092e+00 1.315283912736e+00 1.315425345420e+00 1.315350046974e+00 1.315064183576e+00 1.314564706936e+00 1.313837177188e+00 1.312895608824e+00 1.311718249629e+00 1.310322209960e+00 1.308694101661e+00 1.306841127385e+00 1.304759332676e+00 1.302450029645e+00 1.299920297311e+00 1.297165113773e+00 1.294195924465e+00 1.291009021013e+00 1.287618965594e+00 1.284021190425e+00 1.280234111805e+00 1.276255133389e+00 1.272098113194e+00 1.267775639826e+00 1.263288894443e+00 1.258664179021e+00 1.253897559964e+00 1.249016734397e+00 1.244026211542e+00 1.238947225688e+00 1.233795813262e+00 1.228584690011e+00 1.223341430912e+00 1.218072430512e+00 1.212811875732e+00 1.207565166430e+00 1.202369395904e+00 1.197232451421e+00 1.192187599842e+00 1.187253770897e+00 1.182448866131e+00 1.177811618411e+00 1.173345828020e+00 1.169095311528e+00 1.165065662506e+00 1.161295970466e+00 1.157799118470e+00 1.154600057816e+00 1.151724460081e+00 1.149185685070e+00 1.147014970162e+00 1.145214253622e+00 1.143819261591e+00 1.142829517990e+00 1.142271430026e+00 1.142150915084e+00 1.142474793855e+00 1.143263663270e+00 1.144507591352e+00 1.146227142755e+00 1.148409250634e+00 1.151065436429e+00 1.154184203170e+00 1.157767989775e+00 1.161807486312e+00 1.166289163521e+00 1.171211692856e+00 1.176548559416e+00 1.182302292698e+00 1.188439248963e+00 1.194954532278e+00 1.201821749246e+00 1.209020894415e+00 1.216535111652e+00 1.224330998509e+00 1.232397818835e+00 1.240698596017e+00 1.249218137700e+00 1.257920982288e+00 1.266788715405e+00 1.275789556088e+00 1.284898289584e+00 1.294089632726e+00 1.303329105746e+00 1.312601028500e+00 1.321865906308e+00 1.331105980453e+00 1.340285189392e+00 1.349383557836e+00 1.358372247489e+00 1.367219168594e+00 1.375908399811e+00 1.384400704512e+00 1.392685223326e+00 1.400720995060e+00 1.408495682139e+00 1.415974888610e+00 1.423140392237e+00 1.429969693494e+00 1.436433977204e+00 1.442521439090e+00 1.448198992230e+00 1.453458289788e+00 1.458271289913e+00 1.462628580501e+00 1.466510258913e+00 1.469901990478e+00 1.472797342195e+00 1.475176793053e+00 1.477044988869e+00 1.478385945243e+00 1.479207381779e+00 1.479503935583e+00 1.479284622172e+00 1.478557664201e+00 1.477332204535e+00 1.475632192748e+00 1.473468294615e+00 1.470878778235e+00 1.467882433806e+00 1.464524571338e+00 1.460839768655e+00 1.456873581785e+00 1.452683373994e+00 1.448310681018e+00 1.443831441421e+00 1.439294562127e+00 1.434778568798e+00 1.430348360630e+00 1.426077243146e+00 1.422042066686e+00 1.418313779690e+00 1.414974326748e+00 1.412086430470e+00 1.409729338509e+00 1.407956763696e+00 1.406839827303e+00 1.406420700409e+00 1.406747726604e+00 1.407853248930e+00 1.409756405102e+00 1.412473763107e+00 1.415990183342e+00 1.420307533022e+00 1.425379613726e+00 1.431176188585e+00 1.437638146567e+00 1.444696001330e+00 1.452278732288e+00 1.460287628418e+00 1.468638689486e+00 1.477215167130e+00 1.485918408835e+00 1.494627325892e+00 1.503231903537e+00 1.511613383762e+00 1.519654478760e+00 1.527252324817e+00 1.534285059894e+00 1.540668375184e+00 1.546292846547e+00 1.551085503203e+00 1.554962399332e+00 1.557857723731e+00 1.559727270955e+00 1.560518178918e+00 1.560214393834e+00 1.558785431263e+00 1.556244798032e+00 1.552591109577e+00 1.547855941920e+00 1.542075205081e+00 1.535289057979e+00 1.527571265250e+00 1.518972698765e+00 1.509590617258e+00 1.499493899093e+00 1.488785931403e+00 1.477554275084e+00 1.465895474292e+00 1.453917692216e+00 1.441695220406e+00 1.429348213437e+00 1.416937945708e+00 1.404563096435e+00 1.392286314581e+00 1.380172400049e+00 1.368284344939e+00 1.356650689432e+00 1.345329083642e+00 1.334323319441e+00 1.323674267688e+00 1.313379601926e+00 1.303460693521e+00 1.293923854200e+00 1.284769629897e+00 1.276031117811e+00 1.267695398297e+00 1.259815005594e+00 1.252397669732e+00 1.245497859224e+00 1.239155516573e+00 1.233425937330e+00 1.228386539699e+00 1.224080331374e+00 1.220611374166e+00 1.218016051069e+00 1.216385536195e+00 1.215762471956e+00 1.216193316045e+00 1.217717153995e+00 1.220319025328e+00 1.224021202735e+00 1.228744221490e+00 1.234469864295e+00 1.241085972854e+00 1.248498885104e+00 1.256601799227e+00 1.265224551042e+00 1.274272251398e+00 1.283546676075e+00 1.292940673477e+00 1.302291010194e+00 1.311465029731e+00 1.320369155202e+00 1.328865868828e+00 1.336920665654e+00 1.344434302713e+00 1.351399454848e+00 1.357791103453e+00 1.363604867652e+00 1.368879829714e+00 1.373621030336e+00 1.377897206535e+00 1.381724160111e+00 1.385160944183e+00 1.388225830196e+00 1.390941110587e+00 1.393317223663e+00 1.395319317071e+00 1.396933455245e+00 1.398073955963e+00 1.398682663253e+00 1.398649249263e+00 1.397867584706e+00 1.396226428576e+00 1.393593095177e+00 1.389868529427e+00 1.384933026317e+00 1.378719104625e+00 1.371146648303e+00 1.362192714932e+00 1.351854254732e+00 1.340153951871e+00 1.327175865264e+00 1.313006100744e+00 1.297794077189e+00 1.281697633467e+00 1.264918900385e+00 1.247671592414e+00 1.230194162170e+00 1.212740508674e+00 1.195563919737e+00 1.178943510582e+00 1.165822053060e+00 1.152359796389e+00 1.139150440975e+00 1.126969201686e+00 1.116577757670e+00 1.108503906140e+00 1.102888502520e+00 1.099488348324e+00 1.097770539151e+00 1.097118610536e+00 1.097065149418e+00 1.097453133520e+00 1.098483118904e+00 1.100645617055e+00 1.104542017644e+00 1.110644523319e+00 1.119086884746e+00 1.129577013320e+00 1.141404667973e+00 1.153612089654e+00 1.165223387807e+00 1.175437378542e+00 1.183800948659e+00 1.190238612525e+00 1.194988445941e+00 1.198435771321e+00 1.200941299200e+00 1.202654494541e+00 1.203422273100e+00 1.202830508915e+00 1.200303794493e+00 1.195292351370e+00 1.187470990742e+00 1.176879604425e+00 1.163961149236e+00 1.149502643838e+00 1.134494485248e+00 1.119884528259e+00 1.106361265044e+00 1.094148434566e+00 1.082836711086e+00 1.065053224774e+00 1.032098718954e+00 9.738815387083e-01 9.065907225046e-01 8.592187998933e-01 8.557490483040e-01 8.974118165924e-01 9.614623512548e-01 1.018343982337e+00 1.046257459822e+00 1.036687175743e+00 9.955675952257e-01 9.427334172743e-01 9.075314059073e-01 9.154698555460e-01 9.701517665784e-01 1.050351731143e+00 1.125804003320e+00 1.171969137122e+00 1.176275537850e+00 1.139811779613e+00 1.077593308009e+00 1.016816301317e+00 9.888749079054e-01 1.012126836787e+00 1.077785833368e+00 1.156971370449e+00 1.218872178976e+00 1.242165115230e+00 1.218680718689e+00 1.154134488564e+00 1.067935960551e+00 9.906406600088e-01 9.541129086679e-01 9.720582794512e-01 1.028242943030e+00 1.088998481540e+00 1.122997401525e+00 1.111016944679e+00 1.048402338682e+00 9.460981961263e-01 8.323927633773e-01 7.525625297915e-01 7.501299883691e-01 8.262181563312e-01 9.373962346153e-01 1.035726231092e+00 1.088910063680e+00 1.081097630333e+00 1.011381796157e+00 8.943628336085e-01 7.640010358433e-01 6.775389595925e-01 6.923467250788e-01 8.035224544246e-01 9.514471371598e-01 1.081753357977e+00 1.161520980279e+00 1.175101569504e+00 1.121116906103e+00 1.012413190670e+00 8.785003553975e-01 7.690689326572e-01 7.426818468625e-01 8.174835112800e-01 9.490389014353e-01 1.079630078420e+00 1.169538495041e+00 1.197537073545e+00 1.157253423536e+00 1.055574983321e+00 9.133072038692e-01 7.682876959794e-01 6.762641017735e-01 6.837331665339e-01 7.750547253325e-01 8.914309181114e-01 9.846307250007e-01 1.028757400302e+00 1.015480649158e+00 9.508220512600e-01 8.544295577513e-01 7.594582190101e-01 7.066732180153e-01 7.209241973227e-01 7.873574741464e-01 8.671625910152e-01 9.268801598269e-01 9.485591274324e-01 9.296418088307e-01 8.817210111423e-01 8.288432124739e-01 8.012937087335e-01 8.196866558259e-01 8.791809313905e-01 9.541090880270e-01 1.015910168809e+00 1.044431757622e+00 1.031148468568e+00 9.795189836816e-01 9.045999861561e-01 8.314547527321e-01 7.883367477014e-01 7.913757018034e-01 8.317237737642e-01 8.830733325439e-01 9.193716473654e-01 9.246952640092e-01 8.955413979734e-01 8.403925579077e-01 7.781908589577e-01 7.333739605499e-01 7.240846991333e-01 7.488084286661e-01 7.874755101880e-01 8.160820367083e-01 8.183798271376e-01 7.904565334631e-01 7.421637600360e-01 6.969785097343e-01 6.853685588935e-01 7.255181425072e-01 8.069037663931e-01 9.002546501704e-01 9.767129801735e-01 1.016534489971e+00 1.011850831899e+00 9.869361846929e-01
 9.648962153541e-01 9.662308095297e-01 9.675888598633e-01 9.690162800503e-01 9.705510820124e-01 9.721873469809e-01 9.738420318318e-01 9.753966400059e-01 9.768047611511e-01 9.781253476087e-01 9.794406358353e-01 9.808018293647e-01 9.822261901451e-01 9.837252329538e-01 9.852846760391e-01 9.868464894746e-01 9.883473378772e-01 9.897741488387e-01 9.911576361827e-01 9.925251974979e-01 9.938922069848e-01 9.952880515942e-01 9.967623315262e-01 9.983299367290e-01 9.999347206800e-01 1.001483824288e+00 1.002910694949e+00 1.004217156294e+00 1.005466060453e+00 1.006749378959e+00 1.008136515743e+00 1.009630491163e+00 1.011154283210e+00 1.012608849604e+00 1.013943960997e+00 1.015186030276e+00 1.016394581510e+00 1.017624247747e+00 1.018909173129e+00 1.020264507998e+00 1.021680968114e+00 1.023116420633e+00 1.024512207230e+00 1.025819308517e+00 1.027027520623e+00 1.028174228594e+00 1.029330052566e+00 1.030569416155e+00 1.031919080479e+00 1.033334968116e+00 1.034723702808e+00 1.036004464237e+00 1.037158853784e+00 1.038230362045e+00 1.039295580079e+00 1.040427448901e+00 1.041657282521e+00 1.042964157308e+00 1.044287431717e+00 1.045559641162e+00 1.046734563419e+00 1.047809932119e+00 1.048825574842e+00 1.049844350110e+00 1.050929012858e+00 1.052110455135e+00 1.053362707240e+00 1.054614413246e+00 1.055785893686e+00 1.056836450022e+00 1.057798585672e+00 1.058748341746e+00 1.059767500747e+00 1.060890280871e+00 1.062080367497e+00 1.063252383219e+00 1.064344321403e+00 1.065361918714e+00 1.066368842105e+00 1.067426157114e+00 1.068541378429e+00 1.069670260218e+00 1.070756994514e+00 1.071786758197e+00 1.072816427575e+00 1.073929146245e+00 1.075158662263e+00 1.076438715061e+00 1.077649083967e+00 1.078709946524e+00 1.079645492824e+00 1.080575478221e+00 1.081635969083e+00 1.082883114107e+00 1.084233519870e+00 1.085519303778e+00 1.086607012302e+00 1.087491635186e+00 1.088291271637e+00 1.089163989476e+00 1.090198171830e+00 1.091358350741e+00 1.092511939149e+00 1.093527826755e+00 1.094373790418e+00 1.095125107935e+00 1.095897046237e+00 1.096750721551e+00 1.097667965925e+00 1.098572979464e+00 1.099406482148e+00 1.100179393213e+00 1.100970509594e+00 1.101851499422e+00 1.102811067530e+00 1.103754875253e+00 1.104583334181e+00 1.105281315819e+00 1.105943654733e+00 1.106723890728e+00 1.107719777055e+00 1.108878623370e+00 1.110010597388e+00 1.110923825252e+00 1.111561445980e+00 1.112049258534e+00 1.112608957486e+00 1.113415307340e+00 1.114463109840e+00 1.115568798573e+00 1.116491118144e+00 1.117112275196e+00 1.117501721079e+00 1.117854029922e+00 1.118360344367e+00 1.119092817611e+00 1.119978076153e+00 1.120850207828e+00 1.121584881496e+00 1.122156802726e+00 1.122624303861e+00 1.123077733785e+00 1.123604166800e+00 1.124252440976e+00 1.125000379613e+00 1.125780601609e+00 1.126514351624e+00 1.127130049392e+00 1.127605883270e+00 1.127997084190e+00 1.128412977090e+00 1.128930060726e+00 1.129544778526e+00 1.130192466623e+00 1.130789046851e+00 1.131282808244e+00 1.131697014163e+00 1.132104982525e+00 1.132554395472e+00 1.133044190925e+00 1.133549510538e+00 1.134055284305e+00 1.134551104646e+00 1.135032140254e+00 1.135488318530e+00 1.135893117511e+00 1.136230061057e+00 1.136532353279e+00 1.136855978312e+00 1.137229092724e+00 1.137625655241e+00 1.137999457057e+00 1.138314256992e+00 1.138576961057e+00 1.138833053435e+00 1.139125078732e+00 1.139452600411e+00 1.139776213335e+00 1.140073824175e+00 1.140344881536e+00 1.140606531671e+00 1.140871123005e+00 1.141131030204e+00 1.141362044911e+00 1.141551892312e+00 1.141718461887e+00 1.141886335881e+00 1.142061086885e+00 1.142232815064e+00 1.142389654043e+00 1.142523955621e+00 1.142637796347e+00 1.142746379717e+00 1.142853159138e+00 1.142952805974e+00 1.143038433779e+00 1.143115115199e+00 1.143177392631e+00 1.143229428332e+00 1.143270027037e+00 1.143301399833e+00 1.143319809530e+00 1.143324892450e+00 1.143318833173e+00 1.143298837403e+00 1.143267242377e+00 1.143226272474e+00 1.143174879071e+00 1.143107918413e+00 1.143025880783e+00 1.142931689440e+00 1.142830267747e+00 1.142718335836e+00 1.142595470874e+00 1.142458435392e+00 1.142307087496e+00 1.142146446624e+00 1.141979174800e+00 1.141797009479e+00 1.141597223055e+00 1.141380945252e+00 1.141154882263e+00 1.140919334186e+00 1.140673237626e+00 1.140412182389e+00 1.140134321781e+00 1.139844934066e+00 1.139550859880e+00 1.139249813168e+00 1.138932670948e+00 1.138599828464e+00 1.138251065161e+00 1.137890391372e+00 1.137520298413e+00 1.137138288161e+00 1.136739636857e+00 1.136322916161e+00 1.135897449243e+00 1.135462275764e+00 1.135014026621e+00 1.134551633174e+00 1.134076999709e+00 1.133589231406e+00 1.133089411778e+00 1.132577030411e+00 1.132049883836e+00 1.131506416566e+00 1.130952560022e+00 1.130386856521e+00 1.129807595285e+00 1.129215922278e+00 1.128610651420e+00 1.127990614662e+00 1.127358949749e+00 1.126718302256e+00 1.126061776630e+00 1.125389448210e+00 1.124704617603e+00 1.124006854966e+00 1.123295128287e+00 1.122572428277e+00 1.121836392151e+00 1.121084026448e+00 1.120316943609e+00 1.119538341035e+00 1.118745917804e+00 1.117940611303e+00 1.117122954621e+00 1.116289978514e+00 1.115443699856e+00 1.114584846730e+00 1.113713847449e+00 1.112826967910e+00 1.111927601669e+00 1.111015028362e+00 1.110088623897e+00 1.109148447004e+00 1.108195665109e+00 1.107227986526e+00 1.106247723526e+00 1.105253976889e+00 1.104246134763e+00 1.103222809757e+00 1.102188096989e+00 1.101139999148e+00 1.100077428127e+00 1.099002172787e+00 1.097913555549e+00 1.096809101843e+00 1.095693292597e+00 1.094564632512e+00 1.093422037661e+00 1.092264491274e+00 1.091094855913e+00 1.089911336797e+00 1.088714072661e+00 1.087503720353e+00 1.086280090812e+00 1.085042062316e+00 1.083792639310e+00 1.082530450455e+00 1.081251422400e+00 1.079960903152e+00 1.078656003346e+00 1.077337344497e+00 1.076007220321e+00 1.074664064453e+00 1.073306136054e+00 1.071935303018e+00 1.070551409993e+00 1.069154255901e+00 1.067743930340e+00 1.066320186681e+00 1.064882598197e+00 1.063432582144e+00 1.061968405642e+00 1.060492429322e+00 1.059003805477e+00 1.057501371608e+00 1.055987616613e+00 1.054459764201e+00 1.052919154094e+00 1.051366509590e+00 1.049796655337e+00 1.048216133235e+00 1.046625799776e+00 1.045022732727e+00 1.043407299082e+00 1.041779675233e+00 1.040139112337e+00 1.038484233082e+00 1.036818037412e+00 1.035139400303e+00 1.033446484078e+00 1.031744209507e+00 1.030031657539e+00 1.028306560218e+00 1.026569534497e+00 1.024821167627e+00 1.023058224081e+00 1.021282817639e+00 1.019497093737e+00 1.017697926761e+00 1.015890234776e+00 1.014074085328e+00 1.012246138925e+00 1.010406556742e+00 1.008555103323e+00 1.006689547299e+00 1.004813419863e+00 1.002929151088e+00 1.001034618392e+00 9.991317198310e-01 9.972192993521e-01 9.952955211484e-01 9.933606814381e-01 9.914143275119e-01 9.894561025150e-01 9.874910431863e-01 9.855181219704e-01 9.835352486860e-01 9.815445083100e-01 9.795443923655e-01 9.775328995263e-01 9.755117978352e-01 9.734818047444e-01 9.714430481383e-01 9.693981144997e-01 9.673464207421e-01 9.652851484765e-01 9.632141423542e-01 9.611356678326e-01 9.590475707377e-01 9.569530352218e-01 9.548511966715e-01 9.527426438425e-01 9.506284929256e-01 9.485081609975e-01 9.463771168697e-01 9.442377125583e-01 9.420938010503e-01 9.399430195452e-01 9.377887779358e-01 9.356290404212e-01 9.334617500689e-01 9.312885434766e-01 9.291090682522e-01 9.269235047141e-01 9.247344864237e-01 9.225413238060e-01 9.203460263798e-01 9.181439877230e-01 9.159393963821e-01 9.137289630078e-01 9.115178463009e-01 9.093030791623e-01 9.070854600400e-01 9.048662542717e-01 9.026428121064e-01 9.004177171655e-01 8.981925004043e-01 8.959644556755e-01 8.937356616590e-01 8.915088608448e-01 8.892785361785e-01 8.870449147309e-01 8.848132782681e-01 8.825810668003e-01 8.803499344090e-01 8.781215310205e-01 8.758919881379e-01 8.736631073984e-01 8.714364115069e-01 8.692093617230e-01 8.669845424821e-01 8.647650944852e-01 8.625476744222e-01 8.603349754916e-01 8.581251340849e-01 8.559174221906e-01 8.537155787623e-01 8.515187718507e-01 8.493253762700e-01 8.471381371396e-01 8.449576910446e-01 8.427839948445e-01 8.406168698518e-01 8.384563775831e-01 8.363022892619e-01 8.341567889097e-01 8.320170904764e-01 8.298883011726e-01 8.277685268572e-01 8.256585302905e-01 8.235591165537e-01 8.214685708439e-01 8.193884383049e-01 8.173189127001e-01 8.152628078259e-01 8.132170728284e-01 8.111861332964e-01 8.091676874515e-01 8.071614089378e-01 8.051696775502e-01 8.031916429360e-01 8.012287811097e-01 7.992816169853e-01 7.973512578525e-01 7.954355006029e-01 7.935365953845e-01 7.916556068513e-01 7.897909082646e-01 7.879456072300e-01 7.861182264322e-01 7.843103644643e-01 7.825232546533e-01 7.807535455878e-01 7.790060722945e-01 7.772792509764e-01 7.755734985527e-01 7.738906310191e-01 7.722302373772e-01 7.705921644533e-01 7.689784652463e-01 7.673875304492e-01 7.658223003228e-01 7.642827685532e-01 7.627692021834e-01 7.612829961362e-01 7.598201979260e-01 7.583854032972e-01 7.569796255297e-01 7.556023031692e-01 7.542553733998e-01 7.529364144150e-01 7.516475511913e-01 7.503874069480e-01 7.491575925031e-01 7.479603828454e-01 7.467949108226e-01 7.456620635070e-01 7.445618600070e-01 7.434920194078e-01 7.424563855963e-01 7.414545345861e-01 7.404880763375e-01 7.395569806641e-01 7.386605284326e-01 7.377990448606e-01 7.369745788364e-01 7.361871475332e-01 7.354371096496e-01 7.347256932249e-01 7.340507972628e-01 7.334152974187e-01 7.328171254522e-01 7.322590400231e-01 7.317409698477e-01 7.312621859918e-01 7.308213521963e-01 7.304220655375e-01 7.300625458818e-01 7.297438344224e-01 7.294683032215e-01 7.292324694216e-01 7.290396197981e-01 7.288878613859e-01 7.287762686616e-01 7.287114520754e-01 7.286869182368e-01 7.287060644483e-01 7.287695524978e-01 7.288742657628e-01 7.290237174881e-01 7.292156356869e-01 7.294516266433e-01 7.297319017372e-01 7.300557390749e-01 7.304208012022e-01 7.308325245018e-01 7.312873750759e-01 7.317863895209e-01 7.323299346663e-01 7.329150029435e-01 7.335452601321e-01 7.342197816264e-01 7.349399976563e-01 7.357031008947e-01 7.365087664808e-01 7.373581606783e-01 7.382517274934e-01 7.391874896007e-01 7.401678614964e-01 7.411911490099e-01 7.422555322933e-01 7.433642315184e-01 7.445151227582e-01 7.457064162216e-01 7.469406400525e-01 7.482177223167e-01 7.495346914583e-01 7.508934234005e-01 7.522918867178e-01 7.537314352315e-01 7.552108273410e-01 7.567297569219e-01 7.582884744747e-01 7.598859205576e-01 7.615216402325e-01 7.631973285807e-01 7.649077417098e-01 7.666578864418e-01 7.684436953813e-01 7.702667955880e-01 7.721254874930e-01 7.740189215705e-01 7.759479318337e-01 7.779121451003e-01 7.799081557769e-01 7.819382468204e-01 7.840011914564e-01 7.860970517163e-01 7.882247307689e-01 7.903842339131e-01 7.925723471961e-01 7.947919601600e-01 7.970408164028e-01 7.993176361727e-01 8.016247701599e-01 8.039583280051e-01 8.063193943143e-01 8.087072340757e-01 8.111197592806e-01 8.135574399094e-01 8.160191088730e-01 8.185048217809e-01 8.210144455128e-01 8.235459462652e-01 8.260997939016e-01 8.286748998079e-01 8.312694563971e-01 8.338847095687e-01 8.365190636488e-01 8.391715565320e-01 8.418416447528e-01 8.445289227777e-01 8.472333594869e-01 8.499517565002e-01 8.526856540651e-01 8.554341389631e-01 8.581965611278e-01 8.609700865517e-01 8.637573834003e-01 8.665559054352e-01 8.693636263210e-01 8.721824189753e-01 8.750109669182e-01 8.778464153057e-01 8.806912227555e-01 8.835415278599e-01 8.863988674587e-01 8.892626380007e-01 8.921294883131e-01 8.950021843905e-01 8.978768951477e-01 9.007544686182e-01 9.036335901867e-01 9.065164186936e-01 9.093973655400e-01 9.122782270140e-01 9.151593464059e-01 9.180376201068e-01 9.209136663442e-01 9.237867407939e-01 9.266557663977e-01 9.295204543283e-01 9.323803102553e-01 9.352332539482e-01 9.380804286977e-01 9.409197995221e-01 9.437510581649e-01 9.465727728082e-01 9.493855655299e-01 9.521882264472e-01 9.549791107322e-01 9.577598532642e-01 9.605282147244e-01 9.632807774261e-01 9.660212443289e-01 9.687481278376e-01 9.714583465183e-01 9.741543385338e-01 9.768331363198e-01 9.794945830082e-01 9.821383200162e-01 9.847641818193e-01 9.873693462099e-01 9.899551848767e-01 9.925223269431e-01 9.950667116239e-01 9.975886208775e-01 1.000090419166e+00 1.002566377851e+00 1.005020336028e+00 1.007449659186e+00 1.009853819455e+00 1.012231374339e+00 1.014584357243e+00 1.016908886177e+00 1.019206263573e+00 1.021476477936e+00 1.023717804528e+00 1.025929797795e+00 1.028110333671e+00 1.030261650842e+00 1.032381836251e+00 1.034470951401e+00 1.036525947197e+00 1.038550805004e+00 1.040540684214e+00 1.042497010315e+00 1.044419633840e+00 1.046306079390e+00 1.048157230397e+00 1.049973520501e+00 1.051751583944e+00 1.053493294295e+00 1.055197324772e+00 1.056864077476e+00 1.058492162228e+00 1.060080144180e+00 1.061630537756e+00 1.063139351766e+00 1.064608556580e+00 1.066036413231e+00 1.067424308269e+00 1.068769654618e+00 1.070072813663e+00 1.071333321545e+00 1.072551270714e+00 1.073725241752e+00 1.074857291191e+00 1.075943700393e+00 1.076985573856e+00 1.077984594854e+00 1.078937096467e+00 1.079844943532e+00 1.080705169319e+00 1.081521698803e+00 1.082291078246e+00 1.083013679353e+00 1.083690373037e+00 1.084319242422e+00 1.084900165785e+00 1.085434659711e+00 1.085920360254e+00 1.086360478299e+00 1.086749501575e+00 1.087092134427e+00 1.087386556026e+00 1.087631001320e+00 1.087829322122e+00 1.087975147059e+00 1.088074997410e+00 1.088124929999e+00 1.088125808737e+00 1.088078463509e+00 1.087979257125e+00 1.087835638319e+00 1.087639016976e+00 1.087394955357e+00 1.087102303318e+00 1.086759922561e+00 1.086369993277e+00 1.085929206400e+00 1.085442126842e+00 1.084906372941e+00 1.084321238100e+00 1.083689439440e+00 1.083009186946e+00 1.082280938499e+00 1.081506089956e+00 1.080684136321e+00 1.079815764335e+00 1.078899719645e+00 1.077939202498e+00 1.076932221101e+00 1.075881699787e+00 1.074785338932e+00 1.073643465601e+00 1.072460541470e+00 1.071233265216e+00 1.069962623714e+00 1.068651519350e+00 1.067297485453e+00 1.065904078576e+00 1.064468802494e+00 1.062995205909e+00 1.061483020373e+00 1.059931180287e+00 1.058344347549e+00 1.056719695037e+00 1.055061935589e+00 1.053367192861e+00 1.051639280178e+00 1.049879349132e+00 1.048086600483e+00 1.046265783553e+00 1.044412122688e+00 1.042532959575e+00 1.040625310723e+00 1.038691487349e+00 1.036734870519e+00 1.034751946843e+00 1.032747926898e+00 1.030723246238e+00 1.028678655566e+00 1.026616044195e+00 1.024536024924e+00 1.022442344398e+00 1.020333189081e+00 1.018213060690e+00 1.016081935589e+00 1.013941874063e+00 1.011796071745e+00 1.009642926348e+00 1.007488608434e+00 1.005330145076e+00 1.003172062552e+00 1.001017483258e+00 9.988653445438e-01 9.967195543490e-01 9.945813530577e-01 9.924529687742e-01 9.903372600652e-01 9.882325806317e-01 9.861476037542e-01 9.840786465664e-01 9.820303148591e-01 9.800038285861e-01 9.780042837363e-01 9.760315664408e-01 9.740869860609e-01 9.721749353124e-01 9.702977390097e-01 9.684567638651e-01 9.666532782052e-01 9.648912990952e-01 9.631745315511e-01 9.615022949093e-01 9.598797850646e-01 9.583076875766e-01 9.567876395500e-01 9.553250743736e-01 9.539190115756e-01 9.525744033376e-01 9.512927019745e-01 9.500772342181e-01 9.489281886796e-01 9.478492012903e-01 9.468443123858e-01 9.459113756481e-01 9.450566600090e-01 9.442816953290e-01 9.435879148543e-01 9.429773657507e-01 9.424519774750e-01 9.420151365180e-01 9.416670803342e-01 9.414111260005e-01 9.412485149762e-01 9.411803655018e-01 9.412101452147e-01 9.413380935702e-01 9.415656124687e-01 9.418959652397e-01 9.423287770557e-01 9.428662575133e-01 9.435097952338e-01 9.442587934173e-01 9.451162265161e-01 9.460833753032e-01 9.471593215881e-01 9.483457372158e-01 9.496431876342e-01 9.510519577934e-01 9.525717095381e-01 9.542044219361e-01 9.559492250929e-01 9.578069873366e-01 9.597740648255e-01 9.618562173106e-01 9.640487152932e-01 9.663541169146e-01 9.687704141730e-01 9.712963219041e-01 9.739309892301e-01 9.766737141004e-01 9.795274087036e-01 9.824840234380e-01 9.855475136890e-01 9.887147891732e-01 9.919856589730e-01 9.953559468644e-01 9.988253774105e-01 1.002394660596e+00 1.006057016498e+00 1.009815911695e+00 1.013663235533e+00 1.017604069682e+00 1.021629671003e+00 1.025741473262e+00 1.029937773799e+00 1.034210258855e+00 1.038566899268e+00 1.042994379122e+00 1.047496381660e+00 1.052068205871e+00 1.056705196186e+00 1.061410326487e+00 1.066172348855e+00 1.070997422806e+00 1.075872713940e+00 1.080805046830e+00 1.085784639908e+00 1.090808998496e+00 1.095879611962e+00 1.100985522111e+00 1.106134229140e+00 1.111309965937e+00 1.116521813725e+00 1.121756619865e+00 1.127013872002e+00 1.132295359202e+00 1.137588800473e+00 1.142901830514e+00 1.148217830315e+00 1.153545795735e+00 1.158873862363e+00 1.164202523877e+00 1.169530359745e+00 1.174845268317e+00 1.180156331713e+00 1.185448974226e+00 1.190729431707e+00 1.195984261564e+00 1.201218908465e+00 1.206426957197e+00 1.211602795405e+00 1.216748873438e+00 1.221853551725e+00 1.226924015943e+00 1.231945370184e+00 1.236924754048e+00 1.241854199659e+00 1.246729499818e+00 1.251552553133e+00 1.256312444758e+00 1.261015276814e+00 1.265649815591e+00 1.270220739495e+00 1.274719800698e+00 1.279145060909e+00 1.283497837836e+00 1.287768327127e+00 1.291961280107e+00 1.296067023900e+00 1.300090301239e+00 1.304022451294e+00 1.307863093512e+00 1.311613340665e+00 1.315262893699e+00 1.318818400840e+00 1.322270324746e+00 1.325621877995e+00 1.328868262237e+00 1.332006365670e+00 1.335039945095e+00 1.337957972001e+00 1.340769516960e+00 1.343462053159e+00 1.346041512803e+00 1.348505665452e+00 1.350846444357e+00 1.353075087126e+00 1.355174010795e+00 1.357158041279e+00 1.359014181405e+00 1.360747162523e+00 1.362357084412e+00 1.363835061175e+00 1.365195560282e+00 1.366416803024e+00 1.367521052927e+00 1.368489476047e+00 1.369331781664e+00 1.370048412672e+00 1.370627173432e+00 1.371090894102e+00 1.371409115443e+00 1.371615865713e+00 1.371681274107e+00 1.371625845879e+00 1.371445331009e+00 1.371129491136e+00 1.370704015179e+00 1.370134276132e+00 1.369461794294e+00 1.368651421038e+00 1.367730869733e+00 1.366689643208e+00 1.365523099601e+00 1.364257683809e+00 1.362858327328e+00 1.361369432300e+00 1.359754298001e+00 1.358044372200e+00 1.356226578760e+00 1.354303814714e+00 1.352295209458e+00 1.350173024703e+00 1.347978112497e+00 1.345676986682e+00 1.343304223065e+00 1.340843349994e+00 1.338302820675e+00 1.335696314575e+00 1.333006835879e+00 1.330264241303e+00 1.327449199222e+00 1.324584741552e+00 1.321663223193e+00 1.318693403718e+00 1.315685528325e+00 1.312632756187e+00 1.309551788708e+00 1.306438867960e+00 1.303306722608e+00 1.300154305157e+00 1.296990291908e+00 1.293820065149e+00 1.290650228090e+00 1.287482048699e+00 1.284327859926e+00 1.281186833912e+00 1.278069714709e+00 1.274980703209e+00 1.271923747856e+00 1.268911175301e+00 1.265937375824e+00 1.263024343778e+00 1.260160621654e+00 1.257365439259e+00 1.254638104907e+00 1.251982814022e+00 1.249415845285e+00 1.246924784413e+00 1.244537275923e+00 1.242235034196e+00 1.240041878901e+00 1.237954243814e+00 1.235976593979e+00 1.234121127815e+00 1.232376826774e+00 1.230769097831e+00 1.229279546796e+00 1.227932971443e+00 1.226715952681e+00 1.225641526726e+00 1.224708978787e+00 1.223918455147e+00 1.223280425234e+00 1.222784420446e+00 1.222447857848e+00 1.222252660835e+00 1.222219091121e+00 1.222330515782e+00 1.222597811413e+00 1.223018546476e+00 1.223585769133e+00 1.224311710795e+00 1.225175553847e+00 1.226197451343e+00 1.227352363936e+00 1.228654953154e+00 1.230094703519e+00 1.231665709097e+00 1.233374314608e+00 1.235198777777e+00 1.237154815430e+00 1.239219145872e+00 1.241398352301e+00 1.243679248605e+00 1.246061508505e+00 1.248534862883e+00 1.251091865582e+00 1.253728539093e+00 1.256433528975e+00 1.259205819759e+00 1.262026287028e+00 1.264902052812e+00 1.267807516984e+00 1.270750045265e+00 1.273710683371e+00 1.276683710550e+00 1.279664582503e+00 1.282630896253e+00 1.285594250834e+00 1.288522335208e+00 1.291425584961e+00 1.294279695884e+00 1.297084497741e+00 1.299831220818e+00 1.302499282615e+00 1.305096146502e+00 1.307594256506e+00 1.310000398614e+00 1.312294888463e+00 1.314475530758e+00 1.316531033524e+00 1.318452814206e+00 1.320231798556e+00 1.321860746081e+00 1.323333004696e+00 1.324636287922e+00 1.325772868242e+00 1.326722080907e+00 1.327494255763e+00 1.328066509943e+00 1.328442788941e+00 1.328616772114e+00 1.328577288896e+00 1.328334317111e+00 1.327863489692e+00 1.327182544677e+00 1.326270278446e+00 1.325139141534e+00 1.323779249133e+00 1.322189404378e+00 1.320377556915e+00 1.318331724186e+00 1.316067176940e+00 1.313573687662e+00 1.310863073096e+00 1.307930865310e+00 1.304788893659e+00 1.301438902066e+00 1.297887583869e+00 1.294143946400e+00 1.290209997335e+00 1.286106227105e+00 1.281827756527e+00 1.277401490661e+00 1.272826936171e+00 1.268122910496e+00 1.263304221429e+00 1.258380494018e+00 1.253376757450e+00 1.248298017213e+00 1.243175773060e+00 1.238014127248e+00 1.232848087933e+00 1.227684086052e+00 1.222553086673e+00 1.217473541313e+00 1.212463546483e+00 1.207557643000e+00 1.202763532536e+00 1.198123266633e+00 1.193644112827e+00 1.189361458109e+00 1.185294099845e+00 1.181466840603e+00 1.177907136401e+00 1.174629519999e+00 1.171669463228e+00 1.169032561298e+00 1.166755437586e+00 1.164845443938e+00 1.163330032564e+00 1.162221411361e+00 1.161530890682e+00 1.161285241063e+00 1.161477825669e+00 1.162136948416e+00 1.163254902567e+00 1.164849190155e+00 1.166913845067e+00 1.169455473852e+00 1.172473283595e+00 1.175958622170e+00 1.179915965230e+00 1.184322691293e+00 1.189188490514e+00 1.194482611853e+00 1.200205669708e+00 1.206334794670e+00 1.212852007004e+00 1.219746556298e+00 1.226985503834e+00 1.234562714388e+00 1.242440174082e+00 1.250606730462e+00 1.259029637620e+00 1.267689746361e+00 1.276555584010e+00 1.285602553829e+00 1.294806901980e+00 1.304131990471e+00 1.313562664506e+00 1.323056591183e+00 1.332600149816e+00 1.342153189472e+00 1.351692629280e+00 1.361191734826e+00 1.370614192328e+00 1.379944712662e+00 1.389139380372e+00 1.398186308832e+00 1.407043245081e+00 1.415691880305e+00 1.424102860159e+00 1.432247341338e+00 1.440104717181e+00 1.447638057266e+00 1.454834663655e+00 1.461657964925e+00 1.468096426263e+00 1.474118133967e+00 1.479704358819e+00 1.484835192040e+00 1.489487261159e+00 1.493651537523e+00 1.497300033026e+00 1.500432914130e+00 1.503024176939e+00 1.505077003154e+00 1.506578340947e+00 1.507524780230e+00 1.507920367113e+00 1.507762884040e+00 1.507066246709e+00 1.505833560712e+00 1.504091584938e+00 1.501847873944e+00 1.499138651658e+00 1.495987658070e+00 1.492429821811e+00 1.488512586872e+00 1.484268701333e+00 1.479763833373e+00 1.475039604742e+00 1.470168568911e+00 1.465206902437e+00 1.460226317272e+00 1.455301659893e+00 1.450499101343e+00 1.445907054347e+00 1.441590971281e+00 1.437637902706e+00 1.434113421217e+00 1.431099849575e+00 1.428654810154e+00 1.426845365863e+00 1.425727382910e+00 1.425339659305e+00 1.425728488656e+00 1.426904753592e+00 1.428896623688e+00 1.431688552063e+00 1.435276402430e+00 1.439627645530e+00 1.444701500361e+00 1.450449469703e+00 1.456793939385e+00 1.463670601558e+00 1.470977513236e+00 1.478628730142e+00 1.486512704910e+00 1.494521122211e+00 1.502542869131e+00 1.510453579643e+00 1.518149515640e+00 1.525500738802e+00 1.532410071953e+00 1.538756155027e+00 1.544449094655e+00 1.549390981332e+00 1.553494807380e+00 1.556696427490e+00 1.558916757084e+00 1.560122665666e+00 1.560261450358e+00 1.559318656354e+00 1.557272731591e+00 1.554129898911e+00 1.549907467410e+00 1.544623638013e+00 1.538334087046e+00 1.531071546075e+00 1.522915903782e+00 1.513925241818e+00 1.504188257155e+00 1.493791259948e+00 1.482818677109e+00 1.471381481274e+00 1.459553242677e+00 1.447455469759e+00 1.435157651893e+00 1.422766161664e+00 1.410359140454e+00 1.398006753623e+00 1.385792262829e+00 1.373753226650e+00 1.361963741873e+00 1.350439577203e+00 1.339234099860e+00 1.328359150255e+00 1.317837183333e+00 1.307686364795e+00 1.297905613719e+00 1.288530885758e+00 1.279545341210e+00 1.270996838410e+00 1.262888216314e+00 1.255262803743e+00 1.248161109583e+00 1.241622274525e+00 1.235724954243e+00 1.230503499165e+00 1.226064429185e+00 1.222448727929e+00 1.219754879233e+00 1.218040544679e+00 1.217362585443e+00 1.217789899890e+00 1.219320864900e+00 1.222012636035e+00 1.225812961257e+00 1.230722054640e+00 1.236665987573e+00 1.243559409076e+00 1.251324316301e+00 1.259795619450e+00 1.268887110862e+00 1.278403721475e+00 1.288220743979e+00 1.298176236864e+00 1.308106664287e+00 1.317905572538e+00 1.327401829148e+00 1.336531192223e+00 1.345169343607e+00 1.353265732146e+00 1.360775961954e+00 1.367657999710e+00 1.373933216009e+00 1.379584045599e+00 1.384662141112e+00 1.389177808068e+00 1.393185330023e+00 1.396711572078e+00 1.399782582536e+00 1.402429423271e+00 1.404630906127e+00 1.406395809142e+00 1.407661628195e+00 1.408388013679e+00 1.408488680498e+00 1.407865881558e+00 1.406418686202e+00 1.404017269654e+00 1.400559023137e+00 1.395912108138e+00 1.389988217688e+00 1.382688069489e+00 1.373957430588e+00 1.363764100416e+00 1.352092506725e+00 1.338992327364e+00 1.324516936304e+00 1.308785619323e+00 1.291929829248e+00 1.274128077536e+00 1.255581893050e+00 1.236521254857e+00 1.217200896508e+00 1.197886611865e+00 1.178870036572e+00 1.163695372516e+00 1.148047955695e+00 1.132531473115e+00 1.117943447675e+00 1.105075464343e+00 1.094497020127e+00 1.086400284681e+00 1.080587644731e+00 1.076571358545e+00 1.073776319438e+00 1.071772750713e+00 1.070446576793e+00 1.070044839022e+00 1.071117151349e+00 1.074320366840e+00 1.080175804005e+00 1.088851928187e+00 1.100069025588e+00 1.113110592816e+00 1.127001127800e+00 1.140735276219e+00 1.153489494867e+00 1.164777828701e+00 1.174495910588e+00 1.182831854428e+00 1.190106664355e+00 1.196597322568e+00 1.202355501468e+00 1.207127502298e+00 1.210397653074e+00 1.211512574403e+00 1.209858490277e+00 1.205069614395e+00 1.197159965367e+00 1.186558740826e+00 1.174039992706e+00 1.160589355890e+00 1.147157274926e+00 1.134444675988e+00 1.122687004542e+00 1.110651343149e+00 1.087822751121e+00 1.046691950114e+00 9.793275052577e-01 9.060610210966e-01 8.571825094502e-01 8.549174530102e-01 8.963157591926e-01 9.555996836914e-01 1.003059204568e+00 1.018716847894e+00 9.969267960779e-01 9.471766974566e-01 8.930741964507e-01 8.659938694216e-01 8.880697129395e-01 9.546386131654e-01 1.038312543213e+00 1.108110374410e+00 1.142169419732e+00 1.131964840064e+00 1.083382973072e+00 1.016745508625e+00 9.637848864063e-01 9.555930174656e-01 1.001983472823e+00 1.083256483902e+00 1.165814268895e+00 1.220360957819e+00 1.229891265327e+00 1.191582729009e+00 1.117111798064e+00 1.032055588090e+00 9.710305282082e-01 9.624105413931e-01 1.007321693932e+00 1.078079479644e+00 1.138430702209e+00 1.160357620321e+00 1.129766796073e+00 1.047600736675e+00 9.309485179850e-01 8.149135904735e-01 7.492252030750e-01 7.697973705824e-01 8.603710070542e-01 9.700497258502e-01 1.053670475494e+00 1.083968452829e+00 1.050196543601e+00 9.569138544372e-01 8.255198468913e-01 6.996347791304e-01 6.448563119801e-01 7.030507739088e-01 8.381497890363e-01 9.846569289862e-01 1.096222865655e+00 1.147565657668e+00 1.129278614814e+00 1.045959172332e+00 9.174420695887e-01 7.830687169425e-01 7.039061190044e-01 7.321071876840e-01 8.516567777003e-01 1.000331841365e+00 1.126111073307e+00 1.198398958037e+00 1.203164371998e+00 1.139835130110e+00 1.020571701380e+00 8.717059787346e-01 7.370554951943e-01 6.733324208887e-01 7.100933941723e-01 8.121926330841e-01 9.215364896634e-01 9.978376189232e-01 1.021602624173e+00 9.893703766657e-01 9.113927040787e-01 8.113751305503e-01 7.256049943660e-01 6.926151707204e-01 7.253948324954e-01 7.980343592530e-01 8.712571979742e-01 9.162990829824e-01 9.201022502289e-01 8.844793860485e-01 8.253403265584e-01 7.710177136924e-01 7.537473460210e-01 7.893939517137e-01 8.639520860520e-01 9.465234244905e-01 1.008844971916e+00 1.033525673977e+00 1.015313322262e+00 9.608482160898e-01 8.879627267689e-01 8.231702829677e-01 7.928020937786e-01 8.070844751471e-01 8.518593371331e-01 9.001900314156e-01 9.285354371065e-01 9.242444919942e-01 8.870698488253e-01 8.286201087365e-01 7.703082789023e-01 7.365253288278e-01 7.407739464943e-01 7.747106971638e-01 8.146135513955e-01 8.367266611802e-01 8.266163431945e-01 7.824830387871e-01 7.166968886516e-01 6.567209433862e-01 6.386857364633e-01 6.830466899240e-01 7.740815094664e-01 8.764984161828e-01 9.591271575866e-01 1.002339169821e+00 9.993819535321e-01 9.754104801406e-01
 9.515896395151e-01 9.530006592711e-01 9.544360496122e-01 9.559372541601e-01 9.575424938511e-01 9.592490763053e-01 9.609715815266e-01 9.625911653575e-01 9.640692772015e-01 9.654669657025e-01 9.668642149600e-01 9.683041880503e-01 9.698029012611e-01 9.713731060842e-01 9.730051579601e-01 9.746402564372e-01 9.762157341114e-01 9.777198513235e-01 9.791815342629e-01 9.806270659657e-01 9.820697783081e-01 9.835422093681e-01 9.850943366504e-01 9.867369660889e-01 9.884148883263e-01 9.900352323926e-01 9.915350995644e-01 9.929185761345e-01 9.942506181032e-01 9.956144882753e-01 9.970807935376e-01 9.986502453641e-01 1.000247805964e+00 1.001775746011e+00 1.003188022436e+00 1.004512937978e+00 1.005806990739e+00 1.007122167148e+00 1.008490681550e+00 1.009926147031e+00 1.011421198874e+00 1.012934056706e+00 1.014406780559e+00 1.015793967131e+00 1.017087688160e+00 1.018320658833e+00 1.019561634501e+00 1.020886003526e+00 1.022318312403e+00 1.023813319829e+00 1.025280531395e+00 1.026640099359e+00 1.027876755795e+00 1.029033769261e+00 1.030187976783e+00 1.031411471219e+00 1.032730154715e+00 1.034122483551e+00 1.035524440024e+00 1.036874071557e+00 1.038129738616e+00 1.039294110344e+00 1.040403559565e+00 1.041516051901e+00 1.042692526339e+00 1.043960079035e+00 1.045295092860e+00 1.046629237685e+00 1.047884684373e+00 1.049025323882e+00 1.050079467915e+00 1.051122894742e+00 1.052235521441e+00 1.053452634038e+00 1.054733253875e+00 1.055992694886e+00 1.057170731899e+00 1.058276217374e+00 1.059373018031e+00 1.060525631232e+00 1.061741450732e+00 1.062969185176e+00 1.064149755064e+00 1.065267556773e+00 1.066384264980e+00 1.067586887210e+00 1.068911977675e+00 1.070291906935e+00 1.071603651503e+00 1.072762213956e+00 1.073790318817e+00 1.074810607872e+00 1.075965547665e+00 1.077309935441e+00 1.078759840728e+00 1.080142735003e+00 1.081322283329e+00 1.082296420239e+00 1.083188439692e+00 1.084158222861e+00 1.085296180684e+00 1.086557930961e+00 1.087806277749e+00 1.088910645718e+00 1.089842719026e+00 1.090685423550e+00 1.091556847039e+00 1.092519152495e+00 1.093544046749e+00 1.094551444957e+00 1.095478278823e+00 1.096340190507e+00 1.097224491039e+00 1.098207170203e+00 1.099276421784e+00 1.100330633230e+00 1.101268259780e+00 1.102067927142e+00 1.102828807469e+00 1.103707664733e+00 1.104805040826e+00 1.106068828233e+00 1.107307737819e+00 1.108325356364e+00 1.109065452981e+00 1.109657282149e+00 1.110320712960e+00 1.111231572870e+00 1.112381935710e+00 1.113586274174e+00 1.114607208579e+00 1.115327711142e+00 1.115823668670e+00 1.116286024845e+00 1.116902112570e+00 1.117741997934e+00 1.118728540324e+00 1.119700900443e+00 1.120538539712e+00 1.121218946138e+00 1.121797024761e+00 1.122362933673e+00 1.123000527536e+00 1.123757310285e+00 1.124611149802e+00 1.125497948675e+00 1.126339150956e+00 1.127062984505e+00 1.127645550716e+00 1.128147199122e+00 1.128674957796e+00 1.129303992544e+00 1.130029719936e+00 1.130786238178e+00 1.131489778422e+00 1.132090817230e+00 1.132616408513e+00 1.133138732334e+00 1.133701678760e+00 1.134303536112e+00 1.134919483990e+00 1.135535729308e+00 1.136143861585e+00 1.136738445245e+00 1.137304309321e+00 1.137818879902e+00 1.138266430339e+00 1.138681064457e+00 1.139120532634e+00 1.139609093361e+00 1.140119195227e+00 1.140605764823e+00 1.141032212213e+00 1.141408290517e+00 1.141780287980e+00 1.142191531261e+00 1.142636149781e+00 1.143074690862e+00 1.143485156763e+00 1.143872580944e+00 1.144250805292e+00 1.144631949291e+00 1.145007995996e+00 1.145353127381e+00 1.145656937427e+00 1.145939141891e+00 1.146224031312e+00 1.146515811761e+00 1.146804729016e+00 1.147079319683e+00 1.147328698319e+00 1.147560659846e+00 1.147787039421e+00 1.148012846009e+00 1.148231080834e+00 1.148435811525e+00 1.148630216371e+00 1.148811516203e+00 1.148981611287e+00 1.149141782400e+00 1.149291989188e+00 1.149430003587e+00 1.149553779526e+00 1.149666688872e+00 1.149766965170e+00 1.149854756272e+00 1.149934078818e+00 1.150002446409e+00 1.150054568981e+00 1.150092503055e+00 1.150121141766e+00 1.150140553241e+00 1.150148988464e+00 1.150146600710e+00 1.150131189566e+00 1.150100223989e+00 1.150061007378e+00 1.150015021203e+00 1.149955496077e+00 1.149875280316e+00 1.149779286392e+00 1.149675216454e+00 1.149561729525e+00 1.149437598996e+00 1.149298771439e+00 1.149142983651e+00 1.148975609464e+00 1.148804245997e+00 1.148625537437e+00 1.148430903192e+00 1.148220259610e+00 1.147993403447e+00 1.147755595041e+00 1.147508154325e+00 1.147248135049e+00 1.146972285242e+00 1.146678582564e+00 1.146376742212e+00 1.146063902535e+00 1.145737401552e+00 1.145398329510e+00 1.145046364059e+00 1.144680945797e+00 1.144304009882e+00 1.143915621480e+00 1.143510913370e+00 1.143090924941e+00 1.142660347567e+00 1.142217886192e+00 1.141762245912e+00 1.141292996076e+00 1.140809623491e+00 1.140312465512e+00 1.139805140967e+00 1.139287178274e+00 1.138752944496e+00 1.138203946340e+00 1.137642218507e+00 1.137065864376e+00 1.136478819498e+00 1.135878280258e+00 1.135263990785e+00 1.134634936260e+00 1.133990394596e+00 1.133334537834e+00 1.132663680229e+00 1.131980138541e+00 1.131284304656e+00 1.130574399428e+00 1.129850501734e+00 1.129114209357e+00 1.128364185433e+00 1.127598802149e+00 1.126820977182e+00 1.126029979689e+00 1.125224772048e+00 1.124405780978e+00 1.123573568471e+00 1.122727583254e+00 1.121867616339e+00 1.120994793427e+00 1.120106858410e+00 1.119203663055e+00 1.118290270210e+00 1.117361540894e+00 1.116418444438e+00 1.115462995416e+00 1.114492651289e+00 1.113507532660e+00 1.112511296210e+00 1.111501580068e+00 1.110476969894e+00 1.109437296679e+00 1.108385747578e+00 1.107319959910e+00 1.106239117107e+00 1.105145934948e+00 1.104038703354e+00 1.102918448373e+00 1.101784330319e+00 1.100637209430e+00 1.099473775184e+00 1.098298967073e+00 1.097109710113e+00 1.095905305395e+00 1.094689230061e+00 1.093459844741e+00 1.092215937996e+00 1.090958044967e+00 1.089686422658e+00 1.088401385168e+00 1.087102110995e+00 1.085790669077e+00 1.084465307644e+00 1.083124605443e+00 1.081770936411e+00 1.080404521720e+00 1.079024712248e+00 1.077631819811e+00 1.076226280445e+00 1.074807401688e+00 1.073373414740e+00 1.071926872366e+00 1.070465020125e+00 1.068991022183e+00 1.067505278132e+00 1.066006575397e+00 1.064494571785e+00 1.062970368155e+00 1.061433238860e+00 1.059880417707e+00 1.058316806854e+00 1.056738885687e+00 1.055146608324e+00 1.053544652363e+00 1.051930644497e+00 1.050303914593e+00 1.048664386280e+00 1.047013116344e+00 1.045346762730e+00 1.043667062511e+00 1.041976295689e+00 1.040272059032e+00 1.038558592490e+00 1.036834935323e+00 1.035098708697e+00 1.033350209556e+00 1.031588285050e+00 1.029812331748e+00 1.028025890800e+00 1.026228300820e+00 1.024420580733e+00 1.022603630715e+00 1.020776460884e+00 1.018937295084e+00 1.017084747579e+00 1.015219756601e+00 1.013343598556e+00 1.011459229002e+00 1.009565382327e+00 1.007660519521e+00 1.005747349353e+00 1.003823870445e+00 1.001887083808e+00 9.999395524293e-01 9.979826170636e-01 9.960157778298e-01 9.940398808543e-01 9.920578501239e-01 9.900645412731e-01 9.880616955265e-01 9.860476420994e-01 9.840243385041e-01 9.819934565239e-01 9.799539471166e-01 9.779071054704e-01 9.758510351577e-01 9.737877293681e-01 9.717136569575e-01 9.696310100251e-01 9.675401289683e-01 9.654414708543e-01 9.633387306026e-01 9.612280667459e-01 9.591090284466e-01 9.569831339483e-01 9.548477002655e-01 9.527056238425e-01 9.505579685221e-01 9.484061655075e-01 9.462481225822e-01 9.440834029863e-01 9.419146130398e-01 9.397379575934e-01 9.375577464371e-01 9.353735664442e-01 9.331847316730e-01 9.309926024325e-01 9.287939258810e-01 9.265911666466e-01 9.243872155227e-01 9.221779262429e-01 9.199677788351e-01 9.177563205684e-01 9.155385688831e-01 9.133162301000e-01 9.110950652232e-01 9.088684471205e-01 9.066423905912e-01 9.044167635422e-01 9.021889780477e-01 8.999600888833e-01 8.977286373326e-01 8.954965607590e-01 8.932645388658e-01 8.910340990954e-01 8.888043816605e-01 8.865769004580e-01 8.843495052926e-01 8.821227124238e-01 8.798992800384e-01 8.776778648203e-01 8.754582008686e-01 8.732427288363e-01 8.710305792541e-01 8.688217887018e-01 8.666186105401e-01 8.644179113167e-01 8.622218341548e-01 8.600314878642e-01 8.578447432133e-01 8.556654330209e-01 8.534935801847e-01 8.513276469121e-01 8.491693681608e-01 8.470176002677e-01 8.448740024566e-01 8.427370721236e-01 8.406123204790e-01 8.384949607807e-01 8.363877186291e-01 8.342903096956e-01 8.322026665208e-01 8.301282310901e-01 8.280621536951e-01 8.260074152828e-01 8.239674437198e-01 8.219398152432e-01 8.199240000690e-01 8.179222821906e-01 8.159362123231e-01 8.139621625031e-01 8.120039028325e-01 8.100611992005e-01 8.081347640204e-01 8.062250005175e-01 8.043316522618e-01 8.024551669710e-01 8.005965824940e-01 7.987564720773e-01 7.969344026207e-01 7.951338081635e-01 7.933512864792e-01 7.915882784020e-01 7.898471827664e-01 7.881273628676e-01 7.864297540649e-01 7.847544555528e-01 7.831027684768e-01 7.814745523789e-01 7.798692471432e-01 7.782887597493e-01 7.767339156862e-01 7.752061402681e-01 7.737024511001e-01 7.722271458746e-01 7.707771267802e-01 7.693540644612e-01 7.679608426909e-01 7.665954438651e-01 7.652605243981e-01 7.639536634087e-01 7.626744091493e-01 7.614269107472e-01 7.602113474657e-01 7.590272904981e-01 7.578760418578e-01 7.567567726613e-01 7.556684811536e-01 7.546164058374e-01 7.535967136477e-01 7.526137291222e-01 7.516653161823e-01 7.507518131477e-01 7.498740394216e-01 7.490312273082e-01 7.482262837132e-01 7.474604336718e-01 7.467296651032e-01 7.460361521618e-01 7.453824558832e-01 7.447662347913e-01 7.441882664773e-01 7.436518920634e-01 7.431539862370e-01 7.426961929549e-01 7.422781804180e-01 7.419004890458e-01 7.415670444981e-01 7.412727976369e-01 7.410213448823e-01 7.408115782371e-01 7.406421522924e-01 7.405176776831e-01 7.404350838913e-01 7.403955150045e-01 7.403993393065e-01 7.404454159333e-01 7.405329793247e-01 7.406669790059e-01 7.408441958547e-01 7.410649591232e-01 7.413295046873e-01 7.416377980361e-01 7.419922029627e-01 7.423888467934e-01 7.428302960839e-01 7.433165450761e-01 7.438468924154e-01 7.444220909399e-01 7.450407210940e-01 7.457044812514e-01 7.464119924529e-01 7.471648794981e-01 7.479590254966e-01 7.487992617696e-01 7.496833260273e-01 7.506104041034e-01 7.515811266363e-01 7.525957313872e-01 7.536530748083e-01 7.547539784881e-01 7.558974895778e-01 7.570830864917e-01 7.583122381231e-01 7.595822817116e-01 7.608957574593e-01 7.622498220295e-01 7.636447986697e-01 7.650816943509e-01 7.665573124209e-01 7.680746726489e-01 7.696320546564e-01 7.712276540584e-01 7.728635756813e-01 7.745370657318e-01 7.762497428455e-01 7.780007108080e-01 7.797873171865e-01 7.816122251160e-01 7.834740164336e-01 7.853703108221e-01 7.873026227717e-01 7.892701884055e-01 7.912720603944e-01 7.933081433347e-01 7.953784896244e-01 7.974804316095e-01 7.996150147183e-01 8.017815600312e-01 8.039780478643e-01 8.062063935013e-01 8.084645866003e-01 8.107518694565e-01 8.130681762172e-01 8.154128669125e-01 8.177853421204e-01 8.201851604747e-01 8.226095752944e-01 8.250605372174e-01 8.275354761938e-01 8.300362984534e-01 8.325591691961e-01 8.351072060140e-01 8.376760538039e-01 8.402663604957e-01 8.428787560617e-01 8.455100233049e-01 8.481615980528e-01 8.508318533363e-01 8.535204560205e-01 8.562261934658e-01 8.589484692644e-01 8.616870330434e-01 8.644413029057e-01 8.672101465708e-01 8.699908223806e-01 8.727863105771e-01 8.755948758223e-01 8.784143154194e-01 8.812453834568e-01 8.840857579423e-01 8.869355560794e-01 8.897945239166e-01 8.926624637301e-01 8.955362762027e-01 8.984181952977e-01 9.013050524294e-01 9.041958879526e-01 9.070923330155e-01 9.099919349700e-01 9.128942249613e-01 9.157988218712e-01 9.187057116754e-01 9.216126493708e-01 9.245182509312e-01 9.274248692543e-01 9.303286641268e-01 9.332305371374e-01 9.361297401930e-01 9.390242981999e-01 9.419145763084e-01 9.448003665156e-01 9.476800363325e-01 9.505513309667e-01 9.534172794963e-01 9.562743890410e-01 9.591221878175e-01 9.619609955305e-01 9.647894724036e-01 9.676061972888e-01 9.704117540930e-01 9.732046253638e-01 9.759841536219e-01 9.787500078422e-01 9.815020563696e-01 9.842375880163e-01 9.869570125419e-01 9.896616122927e-01 9.923470192461e-01 9.950150237420e-01 9.976647522524e-01 1.000293711115e+00 1.002903726263e+00 1.005493635966e+00 1.008060761718e+00 1.010605735963e+00 1.013129141067e+00 1.015628532427e+00 1.018103804277e+00 1.020554035187e+00 1.022979339865e+00 1.025377987052e+00 1.027750780020e+00 1.030096591909e+00 1.032413877890e+00 1.034702905668e+00 1.036962093243e+00 1.039192969753e+00 1.041391843698e+00 1.043559817478e+00 1.045698217700e+00 1.047802674457e+00 1.049874492840e+00 1.051914531791e+00 1.053920119476e+00 1.055891565569e+00 1.057826791074e+00 1.059728664037e+00 1.061593460727e+00 1.063420951660e+00 1.065211955718e+00 1.066965467804e+00 1.068681419660e+00 1.070358140077e+00 1.071995417640e+00 1.073593871824e+00 1.075152019438e+00 1.076668971919e+00 1.078147017082e+00 1.079582088005e+00 1.080976032775e+00 1.082327028642e+00 1.083636022490e+00 1.084901695459e+00 1.086123084352e+00 1.087302240620e+00 1.088435747862e+00 1.089525733310e+00 1.090569348543e+00 1.091567971723e+00 1.092522600395e+00 1.093429195888e+00 1.094290988512e+00 1.095105314262e+00 1.095872981048e+00 1.096595453987e+00 1.097267389352e+00 1.097894624630e+00 1.098470777155e+00 1.099000577033e+00 1.099483925527e+00 1.099915601318e+00 1.100300537564e+00 1.100636953525e+00 1.100922722760e+00 1.101161275652e+00 1.101348420290e+00 1.101489278352e+00 1.101578076687e+00 1.101619172702e+00 1.101610139924e+00 1.101551532823e+00 1.101444534915e+00 1.101286774074e+00 1.101081315813e+00 1.100825260916e+00 1.100519158924e+00 1.100165345456e+00 1.099762247625e+00 1.099310819865e+00 1.098809269124e+00 1.098259082951e+00 1.097661916891e+00 1.097015535127e+00 1.096321472719e+00 1.095579772593e+00 1.094790066352e+00 1.093954625033e+00 1.093070990703e+00 1.092142884940e+00 1.091167603019e+00 1.090146361697e+00 1.089081463144e+00 1.087970265438e+00 1.086817089797e+00 1.085619384703e+00 1.084379334747e+00 1.083096237763e+00 1.081770309526e+00 1.080406511032e+00 1.078998134972e+00 1.077553562576e+00 1.076068841739e+00 1.074545079175e+00 1.072985890058e+00 1.071388516148e+00 1.069757476690e+00 1.068089737837e+00 1.066390691719e+00 1.064656349092e+00 1.062890762129e+00 1.061097742487e+00 1.059270968016e+00 1.057418997964e+00 1.055537420984e+00 1.053630935651e+00 1.051700464066e+00 1.049743966630e+00 1.047768287833e+00 1.045769960158e+00 1.043753143737e+00 1.041718306176e+00 1.039666857622e+00 1.037600928233e+00 1.035519775972e+00 1.033429478062e+00 1.031327784220e+00 1.029219066151e+00 1.027101884179e+00 1.024979573584e+00 1.022857053608e+00 1.020728632365e+00 1.018604542904e+00 1.016481794376e+00 1.014362440246e+00 1.012251221566e+00 1.010147064161e+00 1.008054376121e+00 1.005973430429e+00 1.003907901557e+00 1.001859827046e+00 9.998294087019e-01 9.978205200372e-01 9.958362510515e-01 9.938766382377e-01 9.919464630580e-01 9.900471629460e-01 9.881788836405e-01 9.863457678026e-01 9.845512393552e-01 9.827963062762e-01 9.810836548773e-01 9.794160201779e-01 9.777944645926e-01 9.762237284047e-01 9.747041895849e-01 9.732402221775e-01 9.718323729206e-01 9.704837418520e-01 9.691976971033e-01 9.679757549845e-01 9.668209249656e-01 9.657350456787e-01 9.647194796866e-01 9.637789685962e-01 9.629135482402e-01 9.621271777235e-01 9.614204124929e-01 9.607965883562e-01 9.602563532135e-01 9.598051548617e-01 9.594415233055e-01 9.591693093007e-01 9.589890759235e-01 9.589045289416e-01 9.589155088824e-01 9.590250111223e-01 9.592357348527e-01 9.595456087088e-01 9.599598812452e-01 9.604777852433e-01 9.611005162747e-01 9.618311981469e-01 9.626686497996e-01 9.636147024762e-01 9.646719450549e-01 9.658368380799e-01 9.671154521844e-01 9.685039657773e-01 9.700053475037e-01 9.716210958423e-01 9.733462574629e-01 9.751870703753e-01 9.771376454386e-01 9.792035767924e-01 9.813809696730e-01 9.836711168345e-01 9.860736000780e-01 9.885858126602e-01 9.912105615913e-01 9.939418934516e-01 9.967839343117e-01 9.997337636393e-01 1.002787644619e+00 1.005950234653e+00 1.009212708952e+00 1.012581291540e+00 1.016047029446e+00 1.019614534176e+00 1.023277436827e+00 1.027035287905e+00 1.030890175269e+00 1.034831384386e+00 1.038866091946e+00 1.042983589889e+00 1.047188345098e+00 1.051473822321e+00 1.055838734564e+00 1.060283094550e+00 1.064796003538e+00 1.069387226778e+00 1.074040343213e+00 1.078764581379e+00 1.083548323592e+00 1.088393169862e+00 1.093297096499e+00 1.098250524547e+00 1.103259358108e+00 1.108310426349e+00 1.113412122230e+00 1.118551457872e+00 1.123728267700e+00 1.128941567308e+00 1.134184249808e+00 1.139458653716e+00 1.144751126715e+00 1.150072082901e+00 1.155404388914e+00 1.160754860947e+00 1.166116151437e+00 1.171481357062e+00 1.176856694523e+00 1.182226031997e+00 1.187598932685e+00 1.192961340962e+00 1.198316626550e+00 1.203658917204e+00 1.208981218763e+00 1.214289557526e+00 1.219567954761e+00 1.224827253388e+00 1.230051067621e+00 1.235246392617e+00 1.240401163886e+00 1.245516213528e+00 1.250590871228e+00 1.255616248886e+00 1.260595805950e+00 1.265517849371e+00 1.270389293780e+00 1.275198639261e+00 1.279947293074e+00 1.284632467416e+00 1.289245963843e+00 1.293794361090e+00 1.298263188738e+00 1.302661640989e+00 1.306975848386e+00 1.311211857380e+00 1.315361772880e+00 1.319422034016e+00 1.323397420448e+00 1.327276119119e+00 1.331063847732e+00 1.334750894652e+00 1.338340133126e+00 1.341827550065e+00 1.345208985808e+00 1.348490061972e+00 1.351656137691e+00 1.354717377773e+00 1.357664381470e+00 1.360497921880e+00 1.363218496133e+00 1.365815954638e+00 1.368302493638e+00 1.370661971591e+00 1.372903737048e+00 1.375022946701e+00 1.377013584346e+00 1.378885975473e+00 1.380622016968e+00 1.382242412826e+00 1.383724229310e+00 1.385083796552e+00 1.386312897056e+00 1.387407334743e+00 1.388381126699e+00 1.389210343846e+00 1.389924683817e+00 1.390493671133e+00 1.390942039474e+00 1.391256621945e+00 1.391434715681e+00 1.391495719517e+00 1.391410118808e+00 1.391214555360e+00 1.390872836813e+00 1.390417182948e+00 1.389829890949e+00 1.389114835409e+00 1.388286601595e+00 1.387319128462e+00 1.386252015103e+00 1.385046057503e+00 1.383739050882e+00 1.382308661166e+00 1.380764116349e+00 1.379120480258e+00 1.377351253107e+00 1.375498052254e+00 1.373521332790e+00 1.371461215851e+00 1.369295551317e+00 1.367037627151e+00 1.364697149695e+00 1.362256550417e+00 1.359748756971e+00 1.357147404215e+00 1.354483177242e+00 1.351740530430e+00 1.348931880146e+00 1.346065121721e+00 1.343133471187e+00 1.340156285729e+00 1.337124160101e+00 1.334053946471e+00 1.330942248387e+00 1.327797322792e+00 1.324625700233e+00 1.321428222409e+00 1.318215547090e+00 1.314991310153e+00 1.311759089679e+00 1.308528979125e+00 1.305301374302e+00 1.302083932795e+00 1.298888099392e+00 1.295707601009e+00 1.292564142505e+00 1.289448846228e+00 1.286379206103e+00 1.283354636413e+00 1.280381576604e+00 1.277472755113e+00 1.274618890519e+00 1.271847219486e+00 1.269141158950e+00 1.266524915375e+00 1.263993540172e+00 1.261552231090e+00 1.259215658872e+00 1.256974306175e+00 1.254853229581e+00 1.252833291549e+00 1.250941743788e+00 1.249164576344e+00 1.247518806059e+00 1.246005810377e+00 1.244622051627e+00 1.243382466200e+00 1.242275890725e+00 1.241323200222e+00 1.240507276972e+00 1.239846679291e+00 1.239332635844e+00 1.238972908465e+00 1.238764968565e+00 1.238707150804e+00 1.238810723162e+00 1.239057421075e+00 1.239469512842e+00 1.240022382816e+00 1.240734873586e+00 1.241593249731e+00 1.242595998572e+00 1.243749775642e+00 1.245036067557e+00 1.246471134057e+00 1.248030947613e+00 1.249729305308e+00 1.251547724816e+00 1.253487500015e+00 1.255544770823e+00 1.257708162472e+00 1.259979542706e+00 1.262343034736e+00 1.264801675061e+00 1.267339117408e+00 1.269958602045e+00 1.272640308611e+00 1.275387994395e+00 1.278186221297e+00 1.281027188810e+00 1.283908874930e+00 1.286808409808e+00 1.289738201898e+00 1.292665315366e+00 1.295601456420e+00 1.298521813164e+00 1.301426546803e+00 1.304304582574e+00 1.307138238594e+00 1.309934521531e+00 1.312663363502e+00 1.315334609478e+00 1.317924221673e+00 1.320431447557e+00 1.322843372065e+00 1.325150962365e+00 1.327346506895e+00 1.329418383069e+00 1.331363009817e+00 1.333164586212e+00 1.334823965647e+00 1.336320912039e+00 1.337662156287e+00 1.338825122638e+00 1.339816258813e+00 1.340620977739e+00 1.341231450028e+00 1.341652024633e+00 1.341859866205e+00 1.341872493551e+00 1.341662251592e+00 1.341241097062e+00 1.340601141543e+00 1.339735370060e+00 1.338650184619e+00 1.337331739169e+00 1.335792658198e+00 1.334021453575e+00 1.332027630787e+00 1.329805288556e+00 1.327361416303e+00 1.324696813278e+00 1.321813452152e+00 1.318722045947e+00 1.315419240332e+00 1.311923114910e+00 1.308227977440e+00 1.304355135754e+00 1.300302905781e+00 1.296086753576e+00 1.291721412738e+00 1.287211128415e+00 1.282580563725e+00 1.277829986893e+00 1.272988717353e+00 1.268062066889e+00 1.263076841550e+00 1.258043487229e+00 1.252986280265e+00 1.247925485563e+00 1.242875723600e+00 1.237869349323e+00 1.232914917115e+00 1.228051544615e+00 1.223287541822e+00 1.218657818029e+00 1.214184082445e+00 1.209883669970e+00 1.205792428141e+00 1.201921983697e+00 1.198311928780e+00 1.194969690931e+00 1.191933279767e+00 1.189213097121e+00 1.186838393274e+00 1.184828862500e+00 1.183195893378e+00 1.181973731652e+00 1.181159147520e+00 1.180785830668e+00 1.180851181957e+00 1.181378294229e+00 1.182368779614e+00 1.183832107955e+00 1.185776332278e+00 1.188196373143e+00 1.191104773087e+00 1.194483081277e+00 1.198345619400e+00 1.202670360088e+00 1.207459394546e+00 1.212698249712e+00 1.218372270824e+00 1.224473749090e+00 1.230975779983e+00 1.237876316545e+00 1.245137189944e+00 1.252752441867e+00 1.260692325632e+00 1.268936991169e+00 1.277461179840e+00 1.286236161116e+00 1.295243465067e+00 1.304444704664e+00 1.313828353088e+00 1.323348755212e+00 1.332993477490e+00 1.342721793655e+00 1.352510251064e+00 1.362331128735e+00 1.372147815937e+00 1.381942829110e+00 1.391670768664e+00 1.401317929499e+00 1.410842533685e+00 1.420222209629e+00 1.429426250304e+00 1.438421688137e+00 1.447187004944e+00 1.455682436954e+00 1.463894273450e+00 1.471780649743e+00 1.479324426241e+00 1.486493117284e+00 1.493263064408e+00 1.499610268723e+00 1.505506327566e+00 1.510937646850e+00 1.515869973388e+00 1.520297479267e+00 1.524189503118e+00 1.527539405003e+00 1.530329664165e+00 1.532548231413e+00 1.534191773890e+00 1.535248447337e+00 1.535723588732e+00 1.535611318865e+00 1.534926452456e+00 1.533670831370e+00 1.531865978973e+00 1.529525864180e+00 1.526675802242e+00 1.523351733881e+00 1.519575007262e+00 1.515403647216e+00 1.510862908475e+00 1.506021075085e+00 1.500923406720e+00 1.495635755244e+00 1.490225676907e+00 1.484754610672e+00 1.479310268734e+00 1.473953436585e+00 1.468775837024e+00 1.463845076329e+00 1.459249237909e+00 1.455061893616e+00 1.451355555883e+00 1.448208910556e+00 1.445673726824e+00 1.443819701367e+00 1.442685251286e+00 1.442317132273e+00 1.442734496461e+00 1.443955081784e+00 1.445982888428e+00 1.448799774234e+00 1.452388603271e+00 1.456694670383e+00 1.461682634466e+00 1.467269917936e+00 1.473391687854e+00 1.479951033018e+00 1.486852472208e+00 1.493995894264e+00 1.501259750554e+00 1.508544952847e+00 1.515718021882e+00 1.522676199902e+00 1.529294748323e+00 1.535465059232e+00 1.541084111955e+00 1.546042714714e+00 1.550263087842e+00 1.553642595456e+00 1.556131775414e+00 1.557651721039e+00 1.558165156066e+00 1.557633595289e+00 1.556031447263e+00 1.553359100734e+00 1.549608246657e+00 1.544814981477e+00 1.538992778246e+00 1.532201260654e+00 1.524485623111e+00 1.515913762285e+00 1.506565401725e+00 1.496510203584e+00 1.485855439308e+00 1.474672424425e+00 1.463078321458e+00 1.451148289330e+00 1.438990324841e+00 1.426692701704e+00 1.414330924772e+00 1.402003703693e+00 1.389757150520e+00 1.377681998092e+00 1.365809014728e+00 1.354199297275e+00 1.342882193563e+00 1.331881280207e+00 1.321234432618e+00 1.310937871756e+00 1.301030332688e+00 1.291500153648e+00 1.282388932831e+00 1.273697509546e+00 1.265457642562e+00 1.257708217764e+00 1.250472721406e+00 1.243827803938e+00 1.237801250675e+00 1.232491663686e+00 1.227943213037e+00 1.224248507326e+00 1.221483392019e+00 1.219704959439e+00 1.219010897592e+00 1.219409401294e+00 1.220985641577e+00 1.223717972930e+00 1.227624320156e+00 1.232675792268e+00 1.238793840356e+00 1.245942075417e+00 1.253964627726e+00 1.262790172920e+00 1.272241273686e+00 1.282181636833e+00 1.292460025524e+00 1.302887872466e+00 1.313349411426e+00 1.323650724402e+00 1.333697961852e+00 1.343342865075e+00 1.352498806816e+00 1.361094762936e+00 1.369054530165e+00 1.376372108054e+00 1.383004329914e+00 1.388982892123e+00 1.394302437655e+00 1.399005911585e+00 1.403122234087e+00 1.406673727066e+00 1.409704869799e+00 1.412209573675e+00 1.414211090635e+00 1.415673121735e+00 1.416569292785e+00 1.416840484987e+00 1.416403638609e+00 1.415173297500e+00 1.413030430180e+00 1.409875461300e+00 1.405570702088e+00 1.400018606407e+00 1.393104982485e+00 1.384745714356e+00 1.374884924851e+00 1.363475051771e+00 1.350529598739e+00 1.336068149546e+00 1.320170550398e+00 1.302940416955e+00 1.284523337145e+00 1.265099510532e+00 1.244877472176e+00 1.224101251084e+00 1.203033559984e+00 1.181966621584e+00 1.164971531073e+00 1.147328432631e+00 1.129643822814e+00 1.112723946636e+00 1.097386533869e+00 1.084231337359e+00 1.073492687657e+00 1.065020729536e+00 1.058371853099e+00 1.053011036391e+00 1.048548670540e+00 1.044913607661e+00 1.042405009387e+00 1.041631973436e+00 1.043324981963e+00 1.048071016274e+00 1.056097022812e+00 1.067158569377e+00 1.080558267200e+00 1.095316151944e+00 1.110419849485e+00 1.125032254377e+00 1.138653982896e+00 1.151154751272e+00 1.162694829455e+00 1.173539507595e+00 1.183888095136e+00 1.193704353526e+00 1.202627805418e+00 1.210048334759e+00 1.215220653585e+00 1.217464025760e+00 1.216358794814e+00 1.211885354405e+00 1.204448691040e+00 1.194801835583e+00 1.183916651875e+00 1.172746466105e+00 1.162047625750e+00 1.152354040035e+00 1.142565539522e+00 1.112070043862e+00 1.064334720607e+00 9.899355273330e-01 9.130180848949e-01 8.646648815471e-01 8.646460402097e-01 9.057849318372e-01 9.598992164877e-01 9.976037140524e-01 1.000821773926e+00 9.666184592298e-01 9.078183025735e-01 8.515925203586e-01 8.309707301506e-01 8.642504030482e-01 9.390619536645e-01 1.023258641961e+00 1.085852829274e+00 1.107546921432e+00 1.083517055491e+00 1.024173705691e+00 9.550382693650e-01 9.119454849550e-01 9.239645377562e-01 9.908491055509e-01 1.083362878732e+00 1.165410434872e+00 1.210105599962e+00 1.204736397511e+00 1.151660484518e+00 1.068596065687e+00 9.875143980006e-01 9.463501758287e-01 9.672986542242e-01 1.037710441591e+00 1.120818594501e+00 1.179837344803e+00 1.190413617113e+00 1.143286256751e+00 1.044741733274e+00 9.179722349479e-01 8.047354212957e-01 7.570977508694e-01 7.996297536806e-01 9.004899688569e-01 1.005284823239e+00 1.072509976127e+00 1.079559896898e+00 1.020418563992e+00 9.050547035628e-01 7.623220551442e-01 6.469665513405e-01 6.296433528582e-01 7.266813118111e-01 8.769090627887e-01 1.016390369136e+00 1.106573716883e+00 1.128515600576e+00 1.078288872743e+00 9.662385666007e-01 8.198461076874e-01 6.907460728717e-01 6.515439480174e-01 7.347251431511e-01 8.882397381690e-01 1.044254312028e+00 1.159470695854e+00 1.211373345830e+00 1.192265482491e+00 1.107149614638e+00 9.737855009561e-01 8.249167962656e-01 7.106177139092e-01 6.833525975381e-01 7.488625583505e-01 8.572517178153e-01 9.555911196297e-01 1.011945394872e+00 1.013136994334e+00 9.607538622723e-01 8.697528895420e-01 7.685870949972e-01 6.966615779777e-01 6.874523823996e-01 7.391486203929e-01 8.164680296373e-01 8.816625113821e-01 9.109834342552e-01 8.961204262272e-01 8.431494176106e-01 7.723564320227e-01 7.165529475247e-01 7.094365287309e-01 7.605674089572e-01 8.466983897543e-01 9.332802466658e-01 9.934284692474e-01 1.012845316618e+00 9.896530114021e-01 9.337475769663e-01 8.656955779582e-01 8.128393078868e-01 7.980759833219e-01 8.245470795595e-01 8.732276052964e-01 9.174696320053e-01 9.367531011059e-01 9.220080262716e-01 8.765454320417e-01 8.154442230116e-01 7.627420286716e-01 7.421874433734e-01 7.615915487672e-01 8.057696489741e-01 8.481133342554e-01 8.654869373671e-01 8.452078367790e-01 7.872366580802e-01 7.057342204125e-01 6.309567200937e-01 6.039226050077e-01 6.481015643959e-01 7.438983830291e-01 8.510704690139e-01 9.367797392031e-01 9.817515984272e-01 9.804375639638e-01 9.586223436176e-01
 9.374552802286e-01 9.389422999231e-01 9.404542418407e-01 9.420263933236e-01 9.437011520432e-01 9.454765296899e-01 9.472651758694e-01 9.489488954621e-01 9.504960029856e-01 9.519694897898e-01 9.534468918593e-01 9.549640863865e-01 9.565347430394e-01 9.581760901302e-01 9.598790401030e-01 9.615857264120e-01 9.632340917558e-01 9.648134617300e-01 9.663527987664e-01 9.678752479556e-01 9.693928656580e-01 9.709396051727e-01 9.725671771967e-01 9.742851123437e-01 9.760331158124e-01 9.777214761891e-01 9.792926156467e-01 9.807545822525e-01 9.821665973146e-01 9.836105208202e-01 9.851543649419e-01 9.867984457770e-01 9.884688754048e-01 9.900684698667e-01 9.915569623053e-01 9.929622194056e-01 9.943409131274e-01 9.957402491538e-01 9.971904663921e-01 9.987055301502e-01 1.000278556171e+00 1.001866623911e+00 1.003414190250e+00 1.004881266416e+00 1.006258607087e+00 1.007577019154e+00 1.008903106418e+00 1.010309939282e+00 1.011823109210e+00 1.013396106619e+00 1.014938925602e+00 1.016376498429e+00 1.017693782787e+00 1.018935975078e+00 1.020178623312e+00 1.021491627932e+00 1.022898128743e+00 1.024373466487e+00 1.025853670095e+00 1.027279010959e+00 1.028614585633e+00 1.029866107460e+00 1.031066892798e+00 1.032272956402e+00 1.033540964622e+00 1.034893861453e+00 1.036309418817e+00 1.037723077829e+00 1.039062305685e+00 1.040292563648e+00 1.041437305537e+00 1.042573635532e+00 1.043779282181e+00 1.045088287812e+00 1.046457289054e+00 1.047804458496e+00 1.049067656466e+00 1.050258683533e+00 1.051444307933e+00 1.052691284658e+00 1.054005900337e+00 1.055331936761e+00 1.056605123916e+00 1.057811211776e+00 1.059012775896e+00 1.060304426477e+00 1.061723107882e+00 1.063202383494e+00 1.064613667549e+00 1.065869081934e+00 1.066989166304e+00 1.068098786722e+00 1.069346256918e+00 1.070787991405e+00 1.072336154221e+00 1.073813924025e+00 1.075084281531e+00 1.076147051723e+00 1.077130937893e+00 1.078198643311e+00 1.079437889073e+00 1.080799999338e+00 1.082142664996e+00 1.083333958488e+00 1.084350661314e+00 1.085283752344e+00 1.086254086550e+00 1.087323317916e+00 1.088456331976e+00 1.089565129490e+00 1.090584224441e+00 1.091534879658e+00 1.092511379460e+00 1.093593642847e+00 1.094770652764e+00 1.095935917400e+00 1.096981282349e+00 1.097882654853e+00 1.098741369622e+00 1.099717877580e+00 1.100916823420e+00 1.102283339165e+00 1.103627591343e+00 1.104747627429e+00 1.105591543696e+00 1.106286381551e+00 1.107054604600e+00 1.108068167309e+00 1.109319130073e+00 1.110620785211e+00 1.111738362924e+00 1.112560220552e+00 1.113161006241e+00 1.113732734351e+00 1.114458904314e+00 1.115405223299e+00 1.116493011975e+00 1.117564424304e+00 1.118503567639e+00 1.119290899224e+00 1.119980095691e+00 1.120657930978e+00 1.121406459479e+00 1.122271115945e+00 1.123231099078e+00 1.124225228914e+00 1.125172429792e+00 1.126002022677e+00 1.126692273744e+00 1.127302825870e+00 1.127942524481e+00 1.128681904290e+00 1.129518273329e+00 1.130384234756e+00 1.131194295244e+00 1.131903637918e+00 1.132540477309e+00 1.133174798913e+00 1.133851249708e+00 1.134564049557e+00 1.135291784797e+00 1.136019202684e+00 1.136738950749e+00 1.137444854638e+00 1.138122660701e+00 1.138745688013e+00 1.139303634712e+00 1.139829618276e+00 1.140384658467e+00 1.140987736440e+00 1.141612375070e+00 1.142210704969e+00 1.142749662866e+00 1.143239308591e+00 1.143727759508e+00 1.144257619518e+00 1.144817341936e+00 1.145372466823e+00 1.145896701099e+00 1.146399227674e+00 1.146893969890e+00 1.147391362877e+00 1.147883471334e+00 1.148344633177e+00 1.148762025910e+00 1.149159465199e+00 1.149561901619e+00 1.149971790684e+00 1.150378500787e+00 1.150768496731e+00 1.151134884367e+00 1.151483117985e+00 1.151828857905e+00 1.152173838644e+00 1.152510707265e+00 1.152834768777e+00 1.153147185931e+00 1.153449180926e+00 1.153736951448e+00 1.154017524140e+00 1.154288052287e+00 1.154544304472e+00 1.154787178243e+00 1.155020492458e+00 1.155241557120e+00 1.155449197587e+00 1.155648727241e+00 1.155837489926e+00 1.156010975522e+00 1.156169185273e+00 1.156320451299e+00 1.156460470818e+00 1.156590288194e+00 1.156709353252e+00 1.156815611107e+00 1.156907293679e+00 1.156990301539e+00 1.157065968150e+00 1.157126405235e+00 1.157168622421e+00 1.157196700187e+00 1.157215682335e+00 1.157224423357e+00 1.157222560331e+00 1.157206773903e+00 1.157173610672e+00 1.157130155951e+00 1.157083434279e+00 1.157027696243e+00 1.156956114817e+00 1.156866972014e+00 1.156764919595e+00 1.156651233028e+00 1.156527862801e+00 1.156391389704e+00 1.156238328653e+00 1.156069418707e+00 1.155891905293e+00 1.155703778149e+00 1.155501108445e+00 1.155287189333e+00 1.155059484519e+00 1.154818134803e+00 1.154566728985e+00 1.154303809847e+00 1.154023534013e+00 1.153727858612e+00 1.153421972783e+00 1.153103596319e+00 1.152772939131e+00 1.152427841643e+00 1.152069655157e+00 1.151697527101e+00 1.151315717336e+00 1.150921906223e+00 1.150512976846e+00 1.150089010758e+00 1.149652390578e+00 1.149200746066e+00 1.148738104396e+00 1.148263540151e+00 1.147773927955e+00 1.147269093747e+00 1.146749818338e+00 1.146218315757e+00 1.145672394539e+00 1.145114178230e+00 1.144543354842e+00 1.143957732421e+00 1.143357672747e+00 1.142746375092e+00 1.142120554604e+00 1.141479329300e+00 1.140826003657e+00 1.140158806897e+00 1.139477424936e+00 1.138783746217e+00 1.138075244873e+00 1.137353203581e+00 1.136615833860e+00 1.135867439906e+00 1.135102993812e+00 1.134323737851e+00 1.133532064181e+00 1.132726376081e+00 1.131906718488e+00 1.131074818211e+00 1.130226083624e+00 1.129364004335e+00 1.128489622093e+00 1.127600884391e+00 1.126698387058e+00 1.125781882433e+00 1.124851688771e+00 1.123905849518e+00 1.122946925980e+00 1.121974683455e+00 1.120987810340e+00 1.119988411885e+00 1.118974843574e+00 1.117946092020e+00 1.116903621165e+00 1.115847645279e+00 1.114777604075e+00 1.113692766161e+00 1.112594695798e+00 1.111482676361e+00 1.110357372617e+00 1.109216852686e+00 1.108062308266e+00 1.106895118995e+00 1.105712518883e+00 1.104517269691e+00 1.103307081485e+00 1.102081359442e+00 1.100843628220e+00 1.099592558857e+00 1.098326672988e+00 1.097048324620e+00 1.095756005096e+00 1.094449270600e+00 1.093128258192e+00 1.091793650521e+00 1.090443784687e+00 1.089081920500e+00 1.087705649148e+00 1.086317936469e+00 1.084916014961e+00 1.083500973935e+00 1.082073144791e+00 1.080628562541e+00 1.079173448754e+00 1.077701702184e+00 1.076216704037e+00 1.074720457759e+00 1.073212361268e+00 1.071689684026e+00 1.070155660626e+00 1.068607830390e+00 1.067043901781e+00 1.065468065982e+00 1.063878588576e+00 1.062274487871e+00 1.060661239110e+00 1.059037453010e+00 1.057400690796e+00 1.055750384628e+00 1.054085963070e+00 1.052407071344e+00 1.050716261686e+00 1.049014911665e+00 1.047301013307e+00 1.045578345006e+00 1.043843991089e+00 1.042097161119e+00 1.040335966248e+00 1.038561146558e+00 1.036774710038e+00 1.034977335641e+00 1.033171527027e+00 1.031354623120e+00 1.029526972268e+00 1.027687244692e+00 1.025834176071e+00 1.023970239947e+00 1.022094864003e+00 1.020209467255e+00 1.018313842203e+00 1.016410873369e+00 1.014495189550e+00 1.012568029519e+00 1.010631024703e+00 1.008681620675e+00 1.006722252126e+00 1.004754785280e+00 1.002779176250e+00 1.000793838730e+00 9.987985024132e-01 9.967911211034e-01 9.947742494170e-01 9.927484443186e-01 9.907131579012e-01 9.886719810736e-01 9.866222343995e-01 9.845619265727e-01 9.824939497693e-01 9.804152833862e-01 9.783287870915e-01 9.762348224937e-01 9.741357509685e-01 9.720277658802e-01 9.699143121975e-01 9.677911675269e-01 9.656604591462e-01 9.635256219156e-01 9.613848738720e-01 9.592363065648e-01 9.570841801566e-01 9.549234336094e-01 9.527579261770e-01 9.505881650984e-01 9.484118140815e-01 9.462326010220e-01 9.440494060715e-01 9.418592452056e-01 9.396638507912e-01 9.374655369025e-01 9.352609536165e-01 9.330558598306e-01 9.308481234867e-01 9.286356626915e-01 9.264200772897e-01 9.242015150730e-01 9.219798320789e-01 9.197549151998e-01 9.175300761510e-01 9.153042970305e-01 9.130782972944e-01 9.108505091587e-01 9.086211006885e-01 9.063928916656e-01 9.041632207751e-01 9.019331569091e-01 8.997053638429e-01 8.974793231022e-01 8.952535135067e-01 8.930308512630e-01 8.908088069778e-01 8.885881000567e-01 8.863710793038e-01 8.841561277942e-01 8.819451572889e-01 8.797386099047e-01 8.775366197896e-01 8.753380217155e-01 8.731447394053e-01 8.709562249610e-01 8.687720009320e-01 8.665958222875e-01 8.644255580969e-01 8.622627607898e-01 8.601073952748e-01 8.579577211567e-01 8.558167953430e-01 8.536848269499e-01 8.515613309548e-01 8.494481120376e-01 8.473434198540e-01 8.452489383745e-01 8.431662879024e-01 8.410930828694e-01 8.390317887570e-01 8.369819976395e-01 8.349450885276e-01 8.329219271386e-01 8.309111431328e-01 8.289140810109e-01 8.269291444036e-01 8.249605542792e-01 8.230071867133e-01 8.210686962846e-01 8.191485880841e-01 8.172435986562e-01 8.153538736194e-01 8.134824033370e-01 8.116296561500e-01 8.097961079366e-01 8.079825594908e-01 8.061868577725e-01 8.044126141778e-01 8.026576706683e-01 8.009234581723e-01 7.992149996881e-01 7.975270892243e-01 7.958622152181e-01 7.942202932828e-01 7.926009507210e-01 7.910057063800e-01 7.894370184353e-01 7.878924994670e-01 7.863748559222e-01 7.848824420258e-01 7.834145615681e-01 7.819762025237e-01 7.805651013719e-01 7.791817681002e-01 7.778303788446e-01 7.765064753070e-01 7.752111442233e-01 7.739481107528e-01 7.727145023407e-01 7.715150143203e-01 7.703478081781e-01 7.692119720816e-01 7.681093063461e-01 7.670396047750e-01 7.660039061876e-01 7.650034619158e-01 7.640384668492e-01 7.631068571792e-01 7.622117118014e-01 7.613513735764e-01 7.605287015998e-01 7.597438198780e-01 7.589946393728e-01 7.582847606644e-01 7.576122222283e-01 7.569788655483e-01 7.563861519165e-01 7.558307906591e-01 7.553175826069e-01 7.548430689927e-01 7.544079416994e-01 7.540166730432e-01 7.536658837703e-01 7.533555205271e-01 7.530878370929e-01 7.528615030220e-01 7.526762381165e-01 7.525355493060e-01 7.524379407846e-01 7.523816616619e-01 7.523689738153e-01 7.523993841510e-01 7.524751849749e-01 7.525934818769e-01 7.527563282777e-01 7.529643110496e-01 7.532152386930e-01 7.535109758709e-01 7.538514849428e-01 7.542363216106e-01 7.546663449694e-01 7.551409977400e-01 7.556584846305e-01 7.562221920596e-01 7.568299788957e-01 7.574822511524e-01 7.581809841108e-01 7.589220090095e-01 7.597082320169e-01 7.605397768851e-01 7.614143754466e-01 7.623333472923e-01 7.632976483592e-01 7.643037028002e-01 7.653548928331e-01 7.664485687258e-01 7.675861997811e-01 7.687673978942e-01 7.699910345082e-01 7.712571881093e-01 7.725666566092e-01 7.739172767114e-01 7.753096454672e-01 7.767437654305e-01 7.782189133272e-01 7.797342176864e-01 7.812910855462e-01 7.828870729380e-01 7.845222549567e-01 7.861962117071e-01 7.879108473840e-01 7.896637735255e-01 7.914532576549e-01 7.932819979629e-01 7.951459804993e-01 7.970479245269e-01 7.989850391096e-01 8.009575012274e-01 8.029668586989e-01 8.050077589027e-01 8.070856796734e-01 8.091952942332e-01 8.113381609944e-01 8.135133548202e-01 8.157194446525e-01 8.179569517195e-01 8.202261661394e-01 8.225244245641e-01 8.248526010280e-01 8.272091695670e-01 8.295927521002e-01 8.320056021072e-01 8.344442253291e-01 8.369092117192e-01 8.393987119721e-01 8.419139783178e-01 8.444532459527e-01 8.470163269877e-01 8.496012653635e-01 8.522095561261e-01 8.548378273230e-01 8.574872566274e-01 8.601566625867e-01 8.628463655072e-01 8.655530221763e-01 8.682804423740e-01 8.710217435342e-01 8.737808125707e-01 8.765567788375e-01 8.793449008373e-01 8.821498792250e-01 8.849663583149e-01 8.877970838580e-01 8.906387535690e-01 8.934923741140e-01 8.963561677396e-01 8.992294722243e-01 9.021135389592e-01 9.050046286308e-01 9.079028079411e-01 9.108084620923e-01 9.137198271396e-01 9.166364900776e-01 9.195573222804e-01 9.224831422509e-01 9.254113714102e-01 9.283414326324e-01 9.312734113444e-01 9.342063258433e-01 9.371393854849e-01 9.400707924090e-01 9.430024410800e-01 9.459298179384e-01 9.488561423507e-01 9.517765777714e-01 9.546943789365e-01 9.576065991507e-01 9.605109406083e-01 9.634109853726e-01 9.663031601097e-01 9.691864980127e-01 9.720615046905e-01 9.749264516777e-01 9.777816857333e-01 9.806250120825e-01 9.834569499719e-01 9.862757175291e-01 9.890813939335e-01 9.918738046203e-01 9.946510952461e-01 9.974120619379e-01 1.000157912689e+00 1.002887321945e+00 1.005597064895e+00 1.008290903055e+00 1.010964685538e+00 1.013619029678e+00 1.016252625070e+00 1.018864573667e+00 1.021457063990e+00 1.024024413469e+00 1.026571372363e+00 1.029092758276e+00 1.031590311385e+00 1.034062109265e+00 1.036509000978e+00 1.038929161424e+00 1.041323283998e+00 1.043688333052e+00 1.046026490813e+00 1.048334399226e+00 1.050613994227e+00 1.052862666266e+00 1.055080430961e+00 1.057267290581e+00 1.059421125490e+00 1.061543167045e+00 1.063632067130e+00 1.065687323180e+00 1.067708733186e+00 1.069695060157e+00 1.071645113698e+00 1.073560084673e+00 1.075437176642e+00 1.077278857841e+00 1.079082058123e+00 1.080847743645e+00 1.082574995835e+00 1.084262014450e+00 1.085909096130e+00 1.087517273246e+00 1.089085768428e+00 1.090611438490e+00 1.092095754890e+00 1.093538644900e+00 1.094939067405e+00 1.096296479894e+00 1.097611056744e+00 1.098880660328e+00 1.100108314541e+00 1.101289043960e+00 1.102426703894e+00 1.103518670142e+00 1.104564940440e+00 1.105565216300e+00 1.106518151594e+00 1.107428187350e+00 1.108288296514e+00 1.109101677798e+00 1.109868955444e+00 1.110586367797e+00 1.111257726654e+00 1.111880168947e+00 1.112454517482e+00 1.112979752642e+00 1.113456089300e+00 1.113884056905e+00 1.114261839803e+00 1.114591782965e+00 1.114871394991e+00 1.115101282721e+00 1.115283615845e+00 1.115413622687e+00 1.115494885760e+00 1.115526061867e+00 1.115508242651e+00 1.115440025186e+00 1.115321109989e+00 1.115153711035e+00 1.114935775856e+00 1.114668179264e+00 1.114352077187e+00 1.113983924256e+00 1.113568237630e+00 1.113103975233e+00 1.112589516481e+00 1.112026723885e+00 1.111415077385e+00 1.110756348731e+00 1.110047486637e+00 1.109292815441e+00 1.108490249453e+00 1.107640031200e+00 1.106745389782e+00 1.105801487687e+00 1.104812440181e+00 1.103778623257e+00 1.102699359044e+00 1.101578058567e+00 1.100408941681e+00 1.099199379463e+00 1.097945456871e+00 1.096650828849e+00 1.095314968667e+00 1.093937358251e+00 1.092520476108e+00 1.091063943437e+00 1.089570825251e+00 1.088038967112e+00 1.086470196572e+00 1.084867614296e+00 1.083227073077e+00 1.081556394586e+00 1.079849062473e+00 1.078113523418e+00 1.076346269283e+00 1.074547358698e+00 1.072722957826e+00 1.070868815312e+00 1.068990658197e+00 1.067086747270e+00 1.065159474897e+00 1.063211994776e+00 1.061241225208e+00 1.059253200500e+00 1.057246403528e+00 1.055225354577e+00 1.053188321381e+00 1.051137464329e+00 1.049077212518e+00 1.047004430133e+00 1.044927496050e+00 1.042841199216e+00 1.040751437630e+00 1.038658328637e+00 1.036564804510e+00 1.034472946724e+00 1.032383341511e+00 1.030298389749e+00 1.028222185890e+00 1.026154239306e+00 1.024098474475e+00 1.022055494393e+00 1.020028412683e+00 1.018016987269e+00 1.016028103684e+00 1.014060817728e+00 1.012116914946e+00 1.010201590613e+00 1.008313671048e+00 1.006457500547e+00 1.004634389100e+00 1.002848877508e+00 1.001102487943e+00 9.993951002480e-01 9.977322436513e-01 9.961147070430e-01 9.945468633824e-01 9.930294350061e-01 9.915650354768e-01 9.901568765000e-01 9.888057831164e-01 9.875163446548e-01 9.862904780253e-01 9.851293796892e-01 9.840360560555e-01 9.830127391489e-01 9.820632149096e-01 9.811878644703e-01 9.803897931158e-01 9.796707436855e-01 9.790341329812e-01 9.784821520581e-01 9.780148899960e-01 9.776358779241e-01 9.773488370921e-01 9.771530965049e-01 9.770506055090e-01 9.770448780097e-01 9.771366669829e-01 9.773279367386e-01 9.776198767805e-01 9.780146177480e-01 9.785122363638e-01 9.791161595845e-01 9.798257087430e-01 9.806439237777e-01 9.815696377099e-01 9.826054106951e-01 9.837528972482e-01 9.850088582639e-01 9.863797591788e-01 9.878610784089e-01 9.894574291122e-01 9.911654123417e-01 9.929882030172e-01 9.949228657569e-01 9.969698645203e-01 9.991337371700e-01 1.001407490045e+00 1.003794916404e+00 1.006293772836e+00 1.008902593416e+00 1.011625221941e+00 1.014454058257e+00 1.017395208389e+00 1.020439618380e+00 1.023593956210e+00 1.026851918131e+00 1.030212195834e+00 1.033677244231e+00 1.037239429332e+00 1.040904376919e+00 1.044661706343e+00 1.048516880358e+00 1.052462841422e+00 1.056499050868e+00 1.060625899252e+00 1.064835744793e+00 1.069133029875e+00 1.073506139313e+00 1.077960787420e+00 1.082490391532e+00 1.087091214667e+00 1.091764699958e+00 1.096502739007e+00 1.101310656582e+00 1.106172768863e+00 1.111099064490e+00 1.116078294406e+00 1.121109519252e+00 1.126191669623e+00 1.131316927801e+00 1.136488475733e+00 1.141692825782e+00 1.146940778832e+00 1.152213972800e+00 1.157521057634e+00 1.162853094173e+00 1.168204842317e+00 1.173580860673e+00 1.178964531724e+00 1.184367536393e+00 1.189773729162e+00 1.195187985661e+00 1.200602464726e+00 1.206013534689e+00 1.211424645968e+00 1.216820122568e+00 1.222209076751e+00 1.227575441118e+00 1.232928181079e+00 1.238254751129e+00 1.243556714622e+00 1.248830235282e+00 1.254067192199e+00 1.259272395914e+00 1.264431994924e+00 1.269553610153e+00 1.274625423946e+00 1.279650154973e+00 1.284621552665e+00 1.289534447505e+00 1.294393336153e+00 1.299184161638e+00 1.303915939324e+00 1.308573232587e+00 1.313164389845e+00 1.317678657972e+00 1.322114312307e+00 1.326473888741e+00 1.330746000322e+00 1.334936582909e+00 1.339035102582e+00 1.343046630928e+00 1.346961683555e+00 1.350781784071e+00 1.354505099794e+00 1.358124348575e+00 1.361643767540e+00 1.365055838806e+00 1.368361245885e+00 1.371556916667e+00 1.374640085483e+00 1.377614358006e+00 1.380466506717e+00 1.383206410100e+00 1.385825155026e+00 1.388321978509e+00 1.390702527780e+00 1.392950393367e+00 1.395083679404e+00 1.397080497343e+00 1.398958760251e+00 1.400704115200e+00 1.402318849280e+00 1.403810579896e+00 1.405160907805e+00 1.406391639483e+00 1.407478026459e+00 1.408443368129e+00 1.409269236158e+00 1.409961169949e+00 1.410528468508e+00 1.410947060086e+00 1.411252858263e+00 1.411407409308e+00 1.411443837907e+00 1.411339697276e+00 1.411105989024e+00 1.410749617413e+00 1.410249242973e+00 1.409640973758e+00 1.408883667303e+00 1.408020007329e+00 1.407020056745e+00 1.405902222740e+00 1.404668202274e+00 1.403302758667e+00 1.401839652172e+00 1.400241254169e+00 1.398549844667e+00 1.396735895910e+00 1.394819027177e+00 1.392803617327e+00 1.390674482256e+00 1.388465410733e+00 1.386142046239e+00 1.383744551584e+00 1.381247335416e+00 1.378672245408e+00 1.376019350523e+00 1.373282304308e+00 1.370484623828e+00 1.367608160357e+00 1.364678626936e+00 1.361683945307e+00 1.358637767760e+00 1.355544007209e+00 1.352403187664e+00 1.349227604826e+00 1.346015043480e+00 1.342775919735e+00 1.339513330602e+00 1.336233892011e+00 1.332941654127e+00 1.329646564031e+00 1.326346302681e+00 1.323057215752e+00 1.319774298161e+00 1.316514268208e+00 1.313274966191e+00 1.310065307273e+00 1.306895715359e+00 1.303758654193e+00 1.300681833591e+00 1.297647421847e+00 1.294681300916e+00 1.291776361549e+00 1.288943058506e+00 1.286193671557e+00 1.283517471281e+00 1.280942933598e+00 1.278449600005e+00 1.276068210463e+00 1.273785252484e+00 1.271615238249e+00 1.269562026812e+00 1.267623067664e+00 1.265816317623e+00 1.264130555753e+00 1.262587086412e+00 1.261169972289e+00 1.259899569231e+00 1.258767991100e+00 1.257783767807e+00 1.256948220301e+00 1.256259951612e+00 1.255729625828e+00 1.255341750990e+00 1.255121571493e+00 1.255044307120e+00 1.255131009439e+00 1.255368873222e+00 1.255758954937e+00 1.256309784901e+00 1.257002180793e+00 1.257856487924e+00 1.258845546569e+00 1.259989980322e+00 1.261272428728e+00 1.262692167205e+00 1.264250285104e+00 1.265933028214e+00 1.267747250171e+00 1.269676137486e+00 1.271725074867e+00 1.273876538163e+00 1.276137283148e+00 1.278488334998e+00 1.280932694081e+00 1.283457028498e+00 1.286054028748e+00 1.288722754297e+00 1.291442668620e+00 1.294223086153e+00 1.297033842496e+00 1.299886309034e+00 1.302757506829e+00 1.305645220394e+00 1.308540199124e+00 1.311426038822e+00 1.314307544149e+00 1.317155440391e+00 1.319980558008e+00 1.322756115421e+00 1.325483655439e+00 1.328150298230e+00 1.330741812559e+00 1.333257920863e+00 1.335677323852e+00 1.338002398129e+00 1.340213981080e+00 1.342312016178e+00 1.344278569905e+00 1.346113860745e+00 1.347798904347e+00 1.349335172092e+00 1.350709033954e+00 1.351912513574e+00 1.352946164799e+00 1.353787176769e+00 1.354449812350e+00 1.354908329527e+00 1.355170468121e+00 1.355224374564e+00 1.355064683271e+00 1.354695647474e+00 1.354099948046e+00 1.353291059607e+00 1.352251944986e+00 1.350989829152e+00 1.349499793529e+00 1.347783358845e+00 1.345842725945e+00 1.343672740093e+00 1.341285528497e+00 1.338672534786e+00 1.335849936848e+00 1.332809290377e+00 1.329572040049e+00 1.326129773092e+00 1.322500343722e+00 1.318688729798e+00 1.314700420532e+00 1.310557967606e+00 1.306257855013e+00 1.301828551839e+00 1.297271342265e+00 1.292608197351e+00 1.287851677376e+00 1.283018826658e+00 1.278132364642e+00 1.273202030947e+00 1.268259085156e+00 1.263311535926e+00 1.258393620794e+00 1.253515520084e+00 1.248708226058e+00 1.243994532486e+00 1.239391272500e+00 1.234935855257e+00 1.230636106759e+00 1.226534939925e+00 1.222639017103e+00 1.218988040845e+00 1.215596421344e+00 1.212492372244e+00 1.209700081787e+00 1.207236964912e+00 1.205133548455e+00 1.203394478333e+00 1.202060169897e+00 1.201128335436e+00 1.200628980444e+00 1.200569388493e+00 1.200962591935e+00 1.201825666291e+00 1.203154554645e+00 1.204970847433e+00 1.207264617690e+00 1.210050140962e+00 1.213316582056e+00 1.217068635266e+00 1.221299089465e+00 1.225998053750e+00 1.231163705629e+00 1.236772994088e+00 1.242828789977e+00 1.249298000406e+00 1.256178244224e+00 1.263443389216e+00 1.271073464033e+00 1.279051818352e+00 1.287348754058e+00 1.295948566477e+00 1.304816334672e+00 1.313935772895e+00 1.323270563942e+00 1.332803425939e+00 1.342496028603e+00 1.352325794925e+00 1.362263233568e+00 1.372272290627e+00 1.382333317830e+00 1.392404242386e+00 1.402466155188e+00 1.412479132386e+00 1.422416904215e+00 1.432248066733e+00 1.441937438186e+00 1.451464069697e+00 1.460783413399e+00 1.469881228912e+00 1.478710252512e+00 1.487252609157e+00 1.495471789291e+00 1.503341771282e+00 1.510834407571e+00 1.517916782508e+00 1.524571054103e+00 1.530758151823e+00 1.536466705021e+00 1.541662694433e+00 1.546331691368e+00 1.550450569596e+00 1.553997834425e+00 1.556967569678e+00 1.559334379091e+00 1.561100786494e+00 1.562249103493e+00 1.562783882974e+00 1.562699932319e+00 1.562006039696e+00 1.560707412480e+00 1.558818950300e+00 1.556362073807e+00 1.553351523181e+00 1.549829287830e+00 1.545814793283e+00 1.541361503439e+00 1.536506428217e+00 1.531302583469e+00 1.525810123325e+00 1.520080865332e+00 1.514197077063e+00 1.508215380904e+00 1.502221308450e+00 1.496285025458e+00 1.490490282070e+00 1.484921698779e+00 1.479651808024e+00 1.474772100115e+00 1.470346857177e+00 1.466460778573e+00 1.463171448310e+00 1.460545788013e+00 1.458630561092e+00 1.457466208344e+00 1.457087293688e+00 1.457502581397e+00 1.458724526707e+00 1.460730405699e+00 1.463510872424e+00 1.467012616887e+00 1.471192680264e+00 1.475982061389e+00 1.481300748207e+00 1.487068100052e+00 1.493173594361e+00 1.499528535312e+00 1.506005303491e+00 1.512503103912e+00 1.518894781488e+00 1.525068173812e+00 1.530912136237e+00 1.536302625101e+00 1.541151093961e+00 1.545340012087e+00 1.548800075437e+00 1.551430745878e+00 1.553172955936e+00 1.553971857045e+00 1.553771074507e+00 1.552555097338e+00 1.550287358698e+00 1.546983261174e+00 1.542632490292e+00 1.537273266129e+00 1.530933707710e+00 1.523660780771e+00 1.515521951940e+00 1.506570906468e+00 1.496904902764e+00 1.486588461659e+00 1.475727569557e+00 1.464403231940e+00 1.452716436208e+00 1.440763023226e+00 1.428623085273e+00 1.416404840826e+00 1.404165341773e+00 1.392002958379e+00 1.379964939030e+00 1.368119069686e+00 1.356515115219e+00 1.345181471043e+00 1.334171741371e+00 1.323484343687e+00 1.313167310949e+00 1.303211055311e+00 1.293653247107e+00 1.284498212179e+00 1.275768120209e+00 1.267499644905e+00 1.259701019361e+00 1.252446800377e+00 1.245749444266e+00 1.239702292074e+00 1.234347588023e+00 1.229768080859e+00 1.226050211144e+00 1.223245890928e+00 1.221471177762e+00 1.220745184276e+00 1.221174745987e+00 1.222765955140e+00 1.225552840844e+00 1.229550527065e+00 1.234696118761e+00 1.240989730574e+00 1.248299841988e+00 1.256571523189e+00 1.265654489752e+00 1.275410138436e+00 1.285705398649e+00 1.296339448075e+00 1.307189265243e+00 1.318050900995e+00 1.328801428536e+00 1.339278799461e+00 1.349355523136e+00 1.358941188685e+00 1.367922088924e+00 1.376262731317e+00 1.383893598760e+00 1.390818105055e+00 1.397012959793e+00 1.402499250455e+00 1.407304178028e+00 1.411439883403e+00 1.414957079066e+00 1.417855074548e+00 1.420170155783e+00 1.421887410077e+00 1.422999241952e+00 1.423467030119e+00 1.423230286716e+00 1.422224189142e+00 1.420339420157e+00 1.417489178871e+00 1.413540493260e+00 1.408389990217e+00 1.401920577024e+00 1.394022335928e+00 1.384624256664e+00 1.373647409516e+00 1.361072724095e+00 1.346887464600e+00 1.331132484408e+00 1.313879116040e+00 1.295236277431e+00 1.275353954366e+00 1.254413086216e+00 1.232637027279e+00 1.210268065441e+00 1.187591900901e+00 1.169108047050e+00 1.149776202614e+00 1.130196676846e+00 1.111178204226e+00 1.093545458276e+00 1.077923629286e+00 1.064580950825e+00 1.053402179712e+00 1.043986826236e+00 1.035834006677e+00 1.028587937744e+00 1.022217841850e+00 1.017072673835e+00 1.013822495105e+00 1.013278014698e+00 1.016108364013e+00 1.022617240461e+00 1.032624798334e+00 1.045474346306e+00 1.060206275024e+00 1.075816733482e+00 1.091477983270e+00 1.106684409726e+00 1.121302733915e+00 1.135473317449e+00 1.149422540479e+00 1.163285764048e+00 1.176941408943e+00 1.189934423924e+00 1.201548954184e+00 1.210951836765e+00 1.217385300380e+00 1.220371637554e+00 1.219844969039e+00 1.216176643718e+00 1.210090514274e+00 1.202526091684e+00 1.194402390025e+00 1.186436924465e+00 1.179226340299e+00 1.168956815594e+00 1.137039797806e+00 1.082653559122e+00 1.002807083898e+00 9.247784483815e-01 8.795148061809e-01 8.834683938306e-01 9.251211794612e-01 9.744265722216e-01 1.002731182825e+00 9.939135963366e-01 9.475761086077e-01 8.795897877213e-01 8.203487751791e-01 8.041587872770e-01 8.453970898078e-01 9.249838100494e-01 1.007264200034e+00 1.061652206393e+00 1.071174057766e+00 1.034297919591e+00 9.656164678942e-01 8.956149597726e-01 8.635581849788e-01 8.947598828170e-01 9.783336767581e-01 1.077561353223e+00 1.155674457145e+00 1.188625202620e+00 1.167782220781e+00 1.100446641176e+00 1.010415609830e+00 9.362040509481e-01 9.178331298278e-01 9.684029360827e-01 1.061433959771e+00 1.153928503191e+00 1.210282159653e+00 1.210025300150e+00 1.148497540609e+00 1.037141935406e+00 9.051917940361e-01 8.004773075829e-01 7.743278215610e-01 8.370463910441e-01 9.443942125278e-01 1.041671722937e+00 1.091481547623e+00 1.075554240307e+00 9.923302945204e-01 8.571794076938e-01 7.071572028637e-01 6.090622566295e-01 6.319052881984e-01 7.601612123367e-01 9.176296156272e-01 1.045979262365e+00 1.113398137767e+00 1.106166819237e+00 1.025127632856e+00 8.860648923874e-01 7.248294313534e-01 6.082628728784e-01 6.170038274569e-01 7.486472289943e-01 9.233717753162e-01 1.077647453912e+00 1.177179579260e+00 1.206335094234e+00 1.163117055117e+00 1.058050446711e+00 9.150935452789e-01 7.745651762616e-01 6.918484743171e-01 7.067019511429e-01 7.976831321827e-01 9.076570150361e-01 9.916186970960e-01 1.025675453219e+00 1.002730340696e+00 9.295895877371e-01 8.264653755475e-01 7.273598260207e-01 6.742441411406e-01 6.916199802303e-01 7.612325336419e-01 8.414075392951e-01 8.975476825098e-01 9.108856922870e-01 8.775400117798e-01 8.076100839829e-01 7.256212123007e-01 6.687694530817e-01 6.713208654245e-01 7.351499655724e-01 8.285867631786e-01 9.152114890151e-01 9.703635622441e-01 9.830526708400e-01 9.548562219921e-01 8.990112305588e-01 8.386920113056e-01 8.011433267362e-01 8.040966481028e-01 8.428952944080e-01 8.945764722110e-01 9.336826919209e-01 9.430641594074e-01 9.173912510973e-01 8.637476228069e-01 8.009455175148e-01 7.556060814780e-01 7.499390349554e-01 7.851163134799e-01 8.396098274907e-01 8.849288650381e-01 8.989900542911e-01 8.708946130792e-01 8.021981148394e-01 7.083243613966e-01 6.209759800016e-01 5.840685243260e-01 6.238552643408e-01 7.189845237669e-01 8.260749401401e-01 9.113249015919e-01 9.560236103632e-01 9.559041716108e-01 9.371827675531e-01
 9.225024232531e-01 9.240651191512e-01 9.256509669395e-01 9.272930645867e-01 9.290358237217e-01 9.308785299531e-01 9.327306874990e-01 9.344779799914e-01 9.360923117872e-01 9.376403675404e-01 9.391965715928e-01 9.407895641816e-01 9.424311310213e-01 9.441425059762e-01 9.459147851465e-01 9.476917917514e-01 9.494108455884e-01 9.510636322643e-01 9.526789626742e-01 9.542763177694e-01 9.558669583788e-01 9.574864772341e-01 9.591887634851e-01 9.609804237120e-01 9.627970445762e-01 9.645509191221e-01 9.661920284695e-01 9.677327342485e-01 9.692230038027e-01 9.707460753485e-01 9.723648976224e-01 9.740818168531e-01 9.758219958610e-01 9.774921173712e-01 9.790559658137e-01 9.805414027552e-01 9.820031856748e-01 9.834848076758e-01 9.850144439741e-01 9.866086425118e-01 9.882579048922e-01 9.899194065254e-01 9.915412210893e-01 9.930867902504e-01 9.945452182025e-01 9.959469990344e-01 9.973569559907e-01 9.988453822399e-01 1.000437222390e+00 1.002087292334e+00 1.003705469907e+00 1.005218950783e+00 1.006616656063e+00 1.007941874626e+00 1.009271721063e+00 1.010670708485e+00 1.012164983592e+00 1.013721826866e+00 1.015279397137e+00 1.016778786878e+00 1.018193826318e+00 1.019530129164e+00 1.020822076933e+00 1.022120567677e+00 1.023477696246e+00 1.024914869908e+00 1.026408999552e+00 1.027901365171e+00 1.029323260242e+00 1.030641229138e+00 1.031876459534e+00 1.033103581194e+00 1.034400793852e+00 1.035799372542e+00 1.037257219265e+00 1.038689423497e+00 1.040037015937e+00 1.041312658518e+00 1.042586866416e+00 1.043927282327e+00 1.045337281899e+00 1.046760693412e+00 1.048127375171e+00 1.049420231830e+00 1.050704771623e+00 1.052082937203e+00 1.053594837340e+00 1.055172506543e+00 1.056682283279e+00 1.058033012283e+00 1.059242772873e+00 1.060441698140e+00 1.061780968115e+00 1.063317781215e+00 1.064962433721e+00 1.066533537693e+00 1.067894185612e+00 1.069045234658e+00 1.070119653374e+00 1.071284370058e+00 1.072622834719e+00 1.074084287820e+00 1.075519780772e+00 1.076796840836e+00 1.077898394032e+00 1.078921121314e+00 1.079990140591e+00 1.081164285124e+00 1.082403433927e+00 1.083612549457e+00 1.084723093832e+00 1.085761952375e+00 1.086829638948e+00 1.088010425308e+00 1.089292913634e+00 1.090570154637e+00 1.091721774186e+00 1.092724928380e+00 1.093679439163e+00 1.094752191886e+00 1.096050729568e+00 1.097520805120e+00 1.098967170994e+00 1.100190194983e+00 1.101138527429e+00 1.101934394629e+00 1.102806218200e+00 1.103921681425e+00 1.105272135944e+00 1.106670632111e+00 1.107882801936e+00 1.108806032906e+00 1.109512120453e+00 1.110192745021e+00 1.111026848122e+00 1.112077578773e+00 1.113264905800e+00 1.114435820721e+00 1.115476600404e+00 1.116370805375e+00 1.117171441639e+00 1.117960228280e+00 1.118818044697e+00 1.119789382021e+00 1.120853707899e+00 1.121953890851e+00 1.123006719152e+00 1.123941565439e+00 1.124740027137e+00 1.125460069511e+00 1.126210697367e+00 1.127061371958e+00 1.128007828658e+00 1.128980944624e+00 1.129896552996e+00 1.130713381633e+00 1.131460544757e+00 1.132208116548e+00 1.132997935124e+00 1.133821123135e+00 1.134658535518e+00 1.135496269599e+00 1.136327410250e+00 1.137143494329e+00 1.137932772605e+00 1.138665065589e+00 1.139331296655e+00 1.139970288433e+00 1.140639917602e+00 1.141358535492e+00 1.142097358553e+00 1.142806909819e+00 1.143457534055e+00 1.144060820120e+00 1.144665775843e+00 1.145313500270e+00 1.145990571306e+00 1.146658912676e+00 1.147297541452e+00 1.147915029908e+00 1.148526065798e+00 1.149141832101e+00 1.149748954197e+00 1.150323734303e+00 1.150855448407e+00 1.151368282007e+00 1.151887223086e+00 1.152414977956e+00 1.152939247138e+00 1.153446342471e+00 1.153929116892e+00 1.154395197117e+00 1.154859310203e+00 1.155324202943e+00 1.155780270754e+00 1.156223017385e+00 1.156654167175e+00 1.157075028943e+00 1.157482725904e+00 1.157882855740e+00 1.158273296522e+00 1.158649281421e+00 1.159012130690e+00 1.159365722731e+00 1.159706791066e+00 1.160034933761e+00 1.160355507391e+00 1.160664699926e+00 1.160959702742e+00 1.161239540750e+00 1.161512218458e+00 1.161774453212e+00 1.162027730968e+00 1.162268719834e+00 1.162495878784e+00 1.162710231530e+00 1.162916679296e+00 1.163115724668e+00 1.163298326653e+00 1.163462598214e+00 1.163614667261e+00 1.163755732223e+00 1.163888809884e+00 1.164011063255e+00 1.164118518828e+00 1.164208915732e+00 1.164290072367e+00 1.164367822694e+00 1.164436208130e+00 1.164488358346e+00 1.164524725991e+00 1.164547539554e+00 1.164558445643e+00 1.164559722558e+00 1.164548975872e+00 1.164520258583e+00 1.164476564727e+00 1.164423943730e+00 1.164361623278e+00 1.164285232604e+00 1.164196093190e+00 1.164094536177e+00 1.163979780187e+00 1.163854212292e+00 1.163716553042e+00 1.163561654233e+00 1.163392632456e+00 1.163213245517e+00 1.163021646298e+00 1.162816470991e+00 1.162598472834e+00 1.162367532591e+00 1.162121652883e+00 1.161865004629e+00 1.161598758308e+00 1.161317200804e+00 1.161018841626e+00 1.160709270628e+00 1.160384756708e+00 1.160048564636e+00 1.159700767130e+00 1.159337820172e+00 1.158958881790e+00 1.158567684099e+00 1.158163415193e+00 1.157743709002e+00 1.157312810546e+00 1.156868603022e+00 1.156409438937e+00 1.155937446712e+00 1.155453305136e+00 1.154952869382e+00 1.154438540986e+00 1.153913016457e+00 1.153372325597e+00 1.152816876775e+00 1.152249478141e+00 1.151667568074e+00 1.151071332994e+00 1.150461292249e+00 1.149839604492e+00 1.149200420256e+00 1.148547051590e+00 1.147882287694e+00 1.147203317531e+00 1.146508755898e+00 1.145801668770e+00 1.145078610988e+00 1.144342850239e+00 1.143594103263e+00 1.142831092160e+00 1.142053224051e+00 1.141262205466e+00 1.140456638947e+00 1.139635340078e+00 1.138801460995e+00 1.137953484463e+00 1.137091294152e+00 1.136214219094e+00 1.135325142775e+00 1.134420580071e+00 1.133501654138e+00 1.132567965865e+00 1.131620577164e+00 1.130658329278e+00 1.129682483939e+00 1.128693412083e+00 1.127689512638e+00 1.126670844522e+00 1.125638602245e+00 1.124591473860e+00 1.123530443087e+00 1.122455210393e+00 1.121365073174e+00 1.120260704103e+00 1.119142521698e+00 1.118009797259e+00 1.116863219049e+00 1.115702530778e+00 1.114529944135e+00 1.113340355437e+00 1.112137805798e+00 1.110920829268e+00 1.109687424933e+00 1.108440876476e+00 1.107181322917e+00 1.105909911371e+00 1.104623179813e+00 1.103323045312e+00 1.102008193405e+00 1.100678220486e+00 1.099335611818e+00 1.097976752165e+00 1.096604498230e+00 1.095220251082e+00 1.093823409100e+00 1.092412441207e+00 1.090988516920e+00 1.089550560304e+00 1.088095337579e+00 1.086628407243e+00 1.085146921679e+00 1.083651262145e+00 1.082145077068e+00 1.080627422339e+00 1.079096315178e+00 1.077550264477e+00 1.075991198265e+00 1.074416389845e+00 1.072826866602e+00 1.071228129581e+00 1.069615964959e+00 1.067994551896e+00 1.066361074186e+00 1.064712183210e+00 1.063050022696e+00 1.061373229876e+00 1.059683971710e+00 1.057983713457e+00 1.056273438572e+00 1.054551164504e+00 1.052817382037e+00 1.051070593331e+00 1.049309904970e+00 1.047536877715e+00 1.045752039444e+00 1.043955644837e+00 1.042149269915e+00 1.040332905516e+00 1.038503057721e+00 1.036661410389e+00 1.034809612701e+00 1.032943450912e+00 1.031067614904e+00 1.029182079185e+00 1.027285495020e+00 1.025379871289e+00 1.023463955481e+00 1.021532694322e+00 1.019591556230e+00 1.017640706869e+00 1.015679112318e+00 1.013709159730e+00 1.011730467124e+00 1.009740921527e+00 1.007741614718e+00 1.005730690262e+00 1.003710010033e+00 1.001681168086e+00 9.996442371248e-01 9.975987047876e-01 9.955464703864e-01 9.934821176394e-01 9.914099312965e-01 9.893317779985e-01 9.872456454993e-01 9.851508115305e-01 9.830503050216e-01 9.809398707488e-01 9.788226000241e-01 9.767001605223e-01 9.745701226820e-01 9.724353289451e-01 9.702940426468e-01 9.681454473107e-01 9.659896286643e-01 9.638264361413e-01 9.616587512121e-01 9.594865882129e-01 9.573108640312e-01 9.551295650160e-01 9.529421155541e-01 9.507495980723e-01 9.485516283717e-01 9.463496032628e-01 9.441454373627e-01 9.419385053545e-01 9.397298068170e-01 9.375169194347e-01 9.352990572010e-01 9.330802010807e-01 9.308591592925e-01 9.286373796260e-01 9.264124704760e-01 9.241884048083e-01 9.219623699705e-01 9.197372358808e-01 9.175103909605e-01 9.152826433341e-01 9.130555753836e-01 9.108289733939e-01 9.086036843374e-01 9.063799632505e-01 9.041591890190e-01 9.019387747634e-01 8.997220504470e-01 8.975052852647e-01 8.952941294275e-01 8.930866023536e-01 8.908804560512e-01 8.886811183266e-01 8.864863023973e-01 8.842953795595e-01 8.821088901348e-01 8.799286109991e-01 8.777540970485e-01 8.755868744472e-01 8.734264765916e-01 8.712734011995e-01 8.691287672205e-01 8.669897088686e-01 8.648611581386e-01 8.627419264243e-01 8.606297372177e-01 8.585292321208e-01 8.564391686698e-01 8.543591846854e-01 8.522882710768e-01 8.502323142030e-01 8.481858975219e-01 8.461534763940e-01 8.441337115532e-01 8.421252812760e-01 8.401321961262e-01 8.381534149168e-01 8.361886559661e-01 8.342406951714e-01 8.323089301781e-01 8.303941549763e-01 8.284951671942e-01 8.266121738693e-01 8.247471384722e-01 8.229046348819e-01 8.210785777772e-01 8.192732523484e-01 8.174873789140e-01 8.157199905243e-01 8.139738461993e-01 8.122502038476e-01 8.105490706807e-01 8.088707071989e-01 8.072142403774e-01 8.055788884462e-01 8.039702945677e-01 8.023842346684e-01 8.008245488936e-01 7.992924551540e-01 7.977836590539e-01 7.963015326212e-01 7.948478922331e-01 7.934216739222e-01 7.920255482628e-01 7.906588027055e-01 7.893200954882e-01 7.880100126765e-01 7.867310126903e-01 7.854841193026e-01 7.842683809622e-01 7.830837881981e-01 7.819320695316e-01 7.808127377294e-01 7.797246318818e-01 7.786720515631e-01 7.776556420627e-01 7.766721147622e-01 7.757247383922e-01 7.748114544829e-01 7.739341534855e-01 7.730967781973e-01 7.722949269808e-01 7.715316786650e-01 7.708048137880e-01 7.701165782322e-01 7.694691113821e-01 7.688588104712e-01 7.682872222725e-01 7.677581344600e-01 7.672682889584e-01 7.668173790648e-01 7.664086321466e-01 7.660416599365e-01 7.657150417884e-01 7.654321478272e-01 7.651902689773e-01 7.649914180167e-01 7.648348289902e-01 7.647208219525e-01 7.646527863438e-01 7.646262643263e-01 7.646433743972e-01 7.647056415306e-01 7.648099701414e-01 7.649609903069e-01 7.651549065814e-01 7.653925074985e-01 7.656771286638e-01 7.660059532477e-01 7.663782941802e-01 7.667963017154e-01 7.672583082046e-01 7.677667054518e-01 7.683205995828e-01 7.689187305234e-01 7.695616975225e-01 7.702504457450e-01 7.709823834373e-01 7.717610467992e-01 7.725838999217e-01 7.734522760344e-01 7.743647351638e-01 7.753202420300e-01 7.763221348542e-01 7.773671950437e-01 7.784566454553e-01 7.795900556448e-01 7.807655350680e-01 7.819860624267e-01 7.832481277148e-01 7.845541194992e-01 7.859024372831e-01 7.872928687862e-01 7.887254265000e-01 7.902006662909e-01 7.917155848341e-01 7.932716124573e-01 7.948702080204e-01 7.965059121522e-01 7.981844278685e-01 7.999006285741e-01 8.016564018799e-01 8.034501884162e-01 8.052820808228e-01 8.071508512623e-01 8.090583982329e-01 8.110010335892e-01 8.129804495453e-01 8.149961097974e-01 8.170452983694e-01 8.191311915443e-01 8.212489614893e-01 8.234017554204e-01 8.255857314801e-01 8.278031285716e-01 8.300525531710e-01 8.323319951129e-01 8.346425636311e-01 8.369831687047e-01 8.393524812523e-01 8.417500387065e-01 8.441764258915e-01 8.466297840378e-01 8.491098142391e-01 8.516151611891e-01 8.541471122003e-01 8.567030489576e-01 8.592824905374e-01 8.618849140440e-01 8.645116047199e-01 8.671578547789e-01 8.698263176941e-01 8.725159411076e-01 8.752241206975e-01 8.779525608497e-01 8.806987499429e-01 8.834622049438e-01 8.862434833396e-01 8.890391017853e-01 8.918513032155e-01 8.946781435690e-01 8.975181655655e-01 9.003708539883e-01 9.032371221383e-01 9.061144142943e-01 9.090026449884e-01 9.119007765925e-01 9.148080303480e-01 9.177246600387e-01 9.206485515283e-01 9.235789493000e-01 9.265163436828e-01 9.294598056474e-01 9.324067956885e-01 9.353583769540e-01 9.383131468220e-01 9.412697071379e-01 9.442286475430e-01 9.471889219226e-01 9.501489468574e-01 9.531079537476e-01 9.560649671684e-01 9.590210880040e-01 9.619732312503e-01 9.649229460108e-01 9.678677670205e-01 9.708070544873e-01 9.737406386882e-01 9.766661897093e-01 9.795864084452e-01 9.824970228721e-01 9.853996002709e-01 9.882916176620e-01 9.911738386506e-01 9.940441076949e-01 9.969029303688e-01 9.997497323999e-01 1.002581460669e+00 1.005400594986e+00 1.008203672061e+00 1.010992722450e+00 1.013763554456e+00 1.016517851947e+00 1.019254916893e+00 1.021972881034e+00 1.024672193131e+00 1.027350778185e+00 1.030009601236e+00 1.032646920850e+00 1.035262393800e+00 1.037854272872e+00 1.040423253530e+00 1.042968306913e+00 1.045488944062e+00 1.047983168293e+00 1.050452374248e+00 1.052893546082e+00 1.055307913100e+00 1.057695885579e+00 1.060053486566e+00 1.062382140008e+00 1.064680582452e+00 1.066948068493e+00 1.069185142133e+00 1.071389136235e+00 1.073561748666e+00 1.075700756408e+00 1.077806997655e+00 1.079878725559e+00 1.081914760104e+00 1.083917179784e+00 1.085881161544e+00 1.087810241736e+00 1.089702731943e+00 1.091556615503e+00 1.093372495212e+00 1.095148857920e+00 1.096888255724e+00 1.098587147423e+00 1.100244790338e+00 1.101862727161e+00 1.103438836257e+00 1.104972858508e+00 1.106466155625e+00 1.107915886215e+00 1.109323415836e+00 1.110686419979e+00 1.112006211584e+00 1.113281752504e+00 1.114512550643e+00 1.115699196592e+00 1.116838640427e+00 1.117933677484e+00 1.118982430707e+00 1.119983305057e+00 1.120939973385e+00 1.121846100882e+00 1.122708271598e+00 1.123520183520e+00 1.124284259916e+00 1.125001714919e+00 1.125668809268e+00 1.126288745979e+00 1.126858224557e+00 1.127379472395e+00 1.127852147670e+00 1.128272654637e+00 1.128646301838e+00 1.128969491321e+00 1.129242522716e+00 1.129466223441e+00 1.129637444433e+00 1.129761416002e+00 1.129832526978e+00 1.129855408252e+00 1.129828488283e+00 1.129749202445e+00 1.129620656993e+00 1.129441950737e+00 1.129212804459e+00 1.128934979603e+00 1.128605184234e+00 1.128227787312e+00 1.127798933938e+00 1.127322777150e+00 1.126795380316e+00 1.126218913792e+00 1.125596235334e+00 1.124921707355e+00 1.124202031277e+00 1.123433604080e+00 1.122617135551e+00 1.121754157661e+00 1.120843415263e+00 1.119889293539e+00 1.118886157889e+00 1.117839268664e+00 1.116748505780e+00 1.115610731622e+00 1.114433553934e+00 1.113210568421e+00 1.111947107882e+00 1.110640274074e+00 1.109293529497e+00 1.107907539629e+00 1.106480053704e+00 1.105016861885e+00 1.103512575472e+00 1.101974679080e+00 1.100399604549e+00 1.098788174642e+00 1.097146153637e+00 1.095467775876e+00 1.093761271822e+00 1.092020292367e+00 1.090250951547e+00 1.088454796448e+00 1.086629961146e+00 1.084781003521e+00 1.082905680918e+00 1.081007628221e+00 1.079087443512e+00 1.077147592301e+00 1.075189093399e+00 1.073212034977e+00 1.071220463442e+00 1.069212642521e+00 1.067193440872e+00 1.065162731117e+00 1.063122286770e+00 1.061075932457e+00 1.059021102266e+00 1.056964218125e+00 1.054905412768e+00 1.052844919911e+00 1.050786102307e+00 1.048731692844e+00 1.046684465208e+00 1.044643752018e+00 1.042612798050e+00 1.040594332778e+00 1.038588378861e+00 1.036600964910e+00 1.034630091329e+00 1.032682090410e+00 1.030755440724e+00 1.028854727353e+00 1.026981413044e+00 1.025137535491e+00 1.023327161677e+00 1.021552169082e+00 1.019813016074e+00 1.018114694726e+00 1.016457847485e+00 1.014846411849e+00 1.013281022754e+00 1.011766767218e+00 1.010302806998e+00 1.008895107023e+00 1.007543138061e+00 1.006251138614e+00 1.005020737803e+00 1.003854763285e+00 1.002755468477e+00 1.001724978124e+00 1.000767216102e+00 9.998829281389e-01 9.990747420575e-01 9.983445327045e-01 9.976963361851e-01 9.971295495052e-01 9.966500520108e-01 9.962566654644e-01 9.959537160042e-01 9.957416391957e-01 9.956226870450e-01 9.956003857027e-01 9.956741751156e-01 9.958469236798e-01 9.961196219004e-01 9.964941603992e-01 9.969729945613e-01 9.975567077353e-01 9.982471627274e-01 9.990426852558e-01 9.999500650377e-01 1.000966026923e+00 1.002092609106e+00 1.003330253724e+00 1.004678723613e+00 1.006143270323e+00 1.007717871512e+00 1.009409097682e+00 1.011210449249e+00 1.013128772824e+00 1.015159337650e+00 1.017303550631e+00 1.019562675620e+00 1.021932650409e+00 1.024418721201e+00 1.027012781914e+00 1.029721587885e+00 1.032540109580e+00 1.035468568967e+00 1.038506470480e+00 1.041648271358e+00 1.044901371792e+00 1.048254540608e+00 1.051714729068e+00 1.055274345264e+00 1.058934727876e+00 1.062693091460e+00 1.066545109016e+00 1.070494861047e+00 1.074532617702e+00 1.078663400886e+00 1.082879585067e+00 1.087181588972e+00 1.091566580118e+00 1.096028307136e+00 1.100572170483e+00 1.105184197703e+00 1.109875476181e+00 1.114629556518e+00 1.119453283081e+00 1.124337540314e+00 1.129280830670e+00 1.134285075272e+00 1.139337296505e+00 1.144446169360e+00 1.149595054972e+00 1.154792912733e+00 1.160029077801e+00 1.165301507895e+00 1.170610456945e+00 1.175944439871e+00 1.181312669199e+00 1.186696862743e+00 1.192107529456e+00 1.197531129200e+00 1.202968062681e+00 1.208414731762e+00 1.213864533973e+00 1.219323252543e+00 1.224772060205e+00 1.230224083690e+00 1.235662274096e+00 1.241090883973e+00 1.246503883123e+00 1.251895334371e+00 1.257269314389e+00 1.262611036358e+00 1.267930106789e+00 1.273209737804e+00 1.278458150203e+00 1.283663276150e+00 1.288828027297e+00 1.293946175269e+00 1.299010735119e+00 1.304029269438e+00 1.308983524951e+00 1.313884526137e+00 1.318719614451e+00 1.323489234481e+00 1.328191319784e+00 1.332818693091e+00 1.337374669035e+00 1.341848112698e+00 1.346245139177e+00 1.350554412639e+00 1.354779466236e+00 1.358914953207e+00 1.362956221647e+00 1.366907166856e+00 1.370757061855e+00 1.374510695160e+00 1.378159697661e+00 1.381705092390e+00 1.385144884519e+00 1.388471052711e+00 1.391692810096e+00 1.394795405390e+00 1.397784729592e+00 1.400659686053e+00 1.403410983910e+00 1.406045894560e+00 1.408552162008e+00 1.410942185021e+00 1.413201415542e+00 1.415335235888e+00 1.417344518419e+00 1.419215806503e+00 1.420968397262e+00 1.422577784625e+00 1.424065641378e+00 1.425411485052e+00 1.426628943145e+00 1.427714963139e+00 1.428656140679e+00 1.429476732615e+00 1.430145372261e+00 1.430694518846e+00 1.431097549725e+00 1.431370665522e+00 1.431510939308e+00 1.431506657416e+00 1.431384878998e+00 1.431111166619e+00 1.430724242923e+00 1.430191358134e+00 1.429536225582e+00 1.428753150386e+00 1.427832496751e+00 1.426803376597e+00 1.425628074174e+00 1.424352564037e+00 1.422940235932e+00 1.421417465143e+00 1.419780001263e+00 1.418018403617e+00 1.416162341640e+00 1.414178167586e+00 1.412109177864e+00 1.409922029065e+00 1.407643617030e+00 1.405269436353e+00 1.402795658198e+00 1.400245407466e+00 1.397596544239e+00 1.394879516532e+00 1.392077071673e+00 1.389206544353e+00 1.386267697177e+00 1.383261938016e+00 1.380202778499e+00 1.377082243689e+00 1.373919253105e+00 1.370707433450e+00 1.367458957022e+00 1.364175845538e+00 1.360865316557e+00 1.357530505593e+00 1.354180976441e+00 1.350817512789e+00 1.347450996333e+00 1.344083429881e+00 1.340721580522e+00 1.337374450251e+00 1.334040412877e+00 1.330739864369e+00 1.327461241527e+00 1.324226273287e+00 1.321028661815e+00 1.317881649199e+00 1.314793823319e+00 1.311758752606e+00 1.308803392456e+00 1.305907713003e+00 1.303102292703e+00 1.300375499647e+00 1.297742289042e+00 1.295206702589e+00 1.292768506721e+00 1.290445004648e+00 1.288224414790e+00 1.286131153252e+00 1.284148655399e+00 1.282302674135e+00 1.280581721224e+00 1.278996768540e+00 1.277551927274e+00 1.276244204293e+00 1.275087779295e+00 1.274069982895e+00 1.273213838544e+00 1.272498188253e+00 1.271945326676e+00 1.271541963970e+00 1.271294897942e+00 1.271210024839e+00 1.271271242882e+00 1.271503139982e+00 1.271876773848e+00 1.272415985684e+00 1.273100943723e+00 1.273938589196e+00 1.274928792676e+00 1.276058835655e+00 1.277338012862e+00 1.278748348164e+00 1.280302063016e+00 1.281977474237e+00 1.283783711641e+00 1.285707328042e+00 1.287746426492e+00 1.289894379581e+00 1.292141074367e+00 1.294488834181e+00 1.296916821219e+00 1.299433284951e+00 1.302013644973e+00 1.304667178129e+00 1.307372140230e+00 1.310125545761e+00 1.312920381954e+00 1.315739195250e+00 1.318587662536e+00 1.321438724275e+00 1.324300954611e+00 1.327147802311e+00 1.329981213499e+00 1.332788846998e+00 1.335554796755e+00 1.338280567933e+00 1.340943323801e+00 1.343545660884e+00 1.346066798688e+00 1.348504855517e+00 1.350844634536e+00 1.353082155062e+00 1.355204235586e+00 1.357202271628e+00 1.359069000529e+00 1.360789839373e+00 1.362367219861e+00 1.363778395937e+00 1.365031678035e+00 1.366103504793e+00 1.367000188074e+00 1.367707181652e+00 1.368218518359e+00 1.368536756799e+00 1.368639639110e+00 1.368541477865e+00 1.368222134483e+00 1.367689203508e+00 1.366933988022e+00 1.365953648268e+00 1.364751627470e+00 1.363318674597e+00 1.361665772774e+00 1.359779845396e+00 1.357677377427e+00 1.355345403424e+00 1.352800728196e+00 1.350036898521e+00 1.347065700177e+00 1.343892424087e+00 1.340516121532e+00 1.336960650436e+00 1.333215520368e+00 1.329308931712e+00 1.325237390586e+00 1.321022248538e+00 1.316674613719e+00 1.312205048536e+00 1.307636690138e+00 1.302975261779e+00 1.298249926525e+00 1.293465729984e+00 1.288657009150e+00 1.283830356904e+00 1.279016838486e+00 1.274232540732e+00 1.269499360992e+00 1.264850261587e+00 1.260293104578e+00 1.255870008514e+00 1.251588492545e+00 1.247488403731e+00 1.243584330999e+00 1.239905379608e+00 1.236476490905e+00 1.233318539013e+00 1.230464495713e+00 1.227921158285e+00 1.225730595153e+00 1.223896467113e+00 1.222451626546e+00 1.221409619639e+00 1.220784620479e+00 1.220602303454e+00 1.220861473418e+00 1.221590735122e+00 1.222785787852e+00 1.224466832952e+00 1.226628232389e+00 1.229281567291e+00 1.232425047445e+00 1.236054565972e+00 1.240175805966e+00 1.244769926672e+00 1.249843809466e+00 1.255371480092e+00 1.261356382006e+00 1.267775654104e+00 1.274613673387e+00 1.281857546371e+00 1.289479197247e+00 1.297471006403e+00 1.305796692944e+00 1.314443578600e+00 1.323378748411e+00 1.332582466225e+00 1.342024021532e+00 1.351675787807e+00 1.361514529585e+00 1.371500833616e+00 1.381618340548e+00 1.391820557778e+00 1.402092873517e+00 1.412391806724e+00 1.422692392363e+00 1.432961788976e+00 1.443163413648e+00 1.453274673725e+00 1.463250364672e+00 1.473071428271e+00 1.482691223880e+00 1.492091402570e+00 1.501231829040e+00 1.510080598650e+00 1.518610331456e+00 1.526781792454e+00 1.534574926772e+00 1.541948222421e+00 1.548883318234e+00 1.555343560210e+00 1.561306652078e+00 1.566745413696e+00 1.571633385669e+00 1.575956359494e+00 1.579682750481e+00 1.582807395120e+00 1.585304234454e+00 1.587170409453e+00 1.588389979407e+00 1.588962227393e+00 1.588885000920e+00 1.588159365802e+00 1.586797760799e+00 1.584803495077e+00 1.582205682100e+00 1.579015858706e+00 1.575270026533e+00 1.570996679766e+00 1.566236609608e+00 1.561042640019e+00 1.555452202773e+00 1.549538726067e+00 1.543347807929e+00 1.536961997431e+00 1.530444346067e+00 1.523873273732e+00 1.517333578598e+00 1.510895832423e+00 1.504656435878e+00 1.498686976697e+00 1.493081720232e+00 1.487908141471e+00 1.483250885631e+00 1.479175359979e+00 1.475743773080e+00 1.473013601048e+00 1.471019450622e+00 1.469806944611e+00 1.469378534315e+00 1.469755518184e+00 1.470916646406e+00 1.472844972111e+00 1.475502794701e+00 1.478832709966e+00 1.482782659752e+00 1.487256259019e+00 1.492185377904e+00 1.497455886280e+00 1.502975741338e+00 1.508624744963e+00 1.514289128152e+00 1.519860806524e+00 1.525208278365e+00 1.530236151418e+00 1.534811794143e+00 1.538852882291e+00 1.542244863444e+00 1.544909304430e+00 1.546769981531e+00 1.547747100004e+00 1.547804851375e+00 1.546882729674e+00 1.544972864624e+00 1.542044079225e+00 1.538108931641e+00 1.533175744378e+00 1.527268979976e+00 1.520441109281e+00 1.512723168090e+00 1.504202530524e+00 1.494927010667e+00 1.484996764299e+00 1.474486567891e+00 1.463488387116e+00 1.452103824194e+00 1.440409604894e+00 1.428520181314e+00 1.416499247344e+00 1.404453767062e+00 1.392443818822e+00 1.380545358891e+00 1.368824267917e+00 1.357317211397e+00 1.346090348537e+00 1.335150958113e+00 1.324554321459e+00 1.314302897385e+00 1.304425706122e+00 1.294937817580e+00 1.285848863080e+00 1.277196813852e+00 1.268979927523e+00 1.261263583065e+00 1.254054360530e+00 1.247427412118e+00 1.241426397476e+00 1.236115024124e+00 1.231587235900e+00 1.227883903639e+00 1.225133322825e+00 1.223361836711e+00 1.222683981992e+00 1.223137601260e+00 1.224764996831e+00 1.227620884249e+00 1.231662460165e+00 1.236926660652e+00 1.243310060031e+00 1.250779264371e+00 1.259220469440e+00 1.268498194143e+00 1.278504826418e+00 1.289039641637e+00 1.299980759614e+00 1.311122630602e+00 1.322317928359e+00 1.333398752685e+00 1.344204731387e+00 1.354621164705e+00 1.364504441267e+00 1.373788557092e+00 1.382376194950e+00 1.390236098584e+00 1.397327606388e+00 1.403642608726e+00 1.409197492411e+00 1.413987501952e+00 1.418064246875e+00 1.421429082770e+00 1.424122511038e+00 1.426148663664e+00 1.427509866859e+00 1.428192916663e+00 1.428156467894e+00 1.427358559748e+00 1.425709064519e+00 1.423136891149e+00 1.419521521030e+00 1.414758977031e+00 1.408735382563e+00 1.401330391582e+00 1.392457508163e+00 1.382017744447e+00 1.369961335620e+00 1.356247370167e+00 1.340882005352e+00 1.323900247537e+00 1.305373405513e+00 1.285419690702e+00 1.264184708184e+00 1.241865116241e+00 1.218675280294e+00 1.194881202179e+00 1.175299548035e+00 1.154664217458e+00 1.133565636659e+00 1.112801351078e+00 1.093196842011e+00 1.075387017671e+00 1.059661923529e+00 1.045933915098e+00 1.033829296088e+00 1.022877400292e+00 1.012744943227e+00 1.003431130645e+00 9.953251763238e-01 9.891535450338e-01 9.858038731486e-01 9.860369765708e-01 9.902539799507e-01 9.983546612676e-01 1.009754771317e+00 1.023538693638e+00 1.038734246898e+00 1.054536916992e+00 1.070458988620e+00 1.086378495671e+00 1.102435971891e+00 1.118833851783e+00 1.135658402589e+00 1.152717368129e+00 1.169464408654e+00 1.185083986527e+00 1.198650904570e+00 1.209327395435e+00 1.216569787448e+00 1.220259072021e+00 1.220717917504e+00 1.218633442422e+00 1.214896582430e+00 1.210352466426e+00 1.205532112377e+00 1.200442065132e+00 1.188959983566e+00 1.159848621897e+00 1.098205496359e+00 1.014877777014e+00 9.385265809910e-01 8.991518022326e-01 9.090782910560e-01 9.524200090743e-01 9.977667777789e-01 1.017545399694e+00 9.976494434554e-01 9.400522978264e-01 8.633202882200e-01 8.005681182586e-01 7.869010831820e-01 8.329759536541e-01 9.142613697359e-01 9.927031413374e-01 1.038327894495e+00 1.036208800877e+00 9.876635570601e-01 9.110386618367e-01 8.413661255339e-01 8.204507884931e-01 8.683960241662e-01 9.641622322333e-01 1.065825164496e+00 1.137224224376e+00 1.157228867538e+00 1.120951971138e+00 1.040333772484e+00 9.452283740559e-01 8.806855120375e-01 8.870235026900e-01 9.655233482201e-01 1.077117477837e+00 1.175544157386e+00 1.227653134882e+00 1.216956620248e+00 1.143213361729e+00 1.022878844437e+00 8.911144357854e-01 8.007004151292e-01 7.984365221760e-01 8.788882126786e-01 9.893226552869e-01 1.077046521467e+00 1.108972821748e+00 1.070944204438e+00 9.656779564162e-01 8.140459977677e-01 6.620826165200e-01 5.881049184506e-01 6.499025480757e-01 8.004019580826e-01 9.584910819967e-01 1.072749267865e+00 1.116942251463e+00 1.081701697112e+00 9.720616708171e-01 8.089377993741e-01 6.373929949453e-01 5.422709846234e-01 6.024182015709e-01 7.704479152622e-01 9.539274053664e-01 1.098610907369e+00 1.178116683375e+00 1.182654979971e+00 1.115519322804e+00 9.929307198469e-01 8.460362425072e-01 7.240671892399e-01 6.840165752959e-01 7.423852627670e-01 8.533206593008e-01 9.602466513774e-01 1.027069085496e+00 1.037241150545e+00 9.894208389863e-01 8.957473001828e-01 7.823083669095e-01 6.894410926787e-01 6.600621281308e-01 7.050141566084e-01 7.901296344532e-01 8.710054303452e-01 9.172785360676e-01 9.149307499883e-01 8.641526266668e-01 7.787631596700e-01 6.872386490235e-01 6.305866006745e-01 6.421313101953e-01 7.151210320771e-01 8.111746415424e-01 8.937784532629e-01 9.410946130750e-01 9.455774438200e-01 9.123538281817e-01 8.581072534814e-01 8.083649640414e-01 7.889801791014e-01 8.107414458291e-01 8.611598605996e-01 9.146285148595e-01 9.476547091069e-01 9.466353224369e-01 9.100251679042e-01 8.487930762165e-01 7.856048590553e-01 7.493409359261e-01 7.594925541088e-01 8.099669173471e-01 8.738900898317e-01 9.219762788781e-01 9.336348123181e-01 8.998535795420e-01 8.237837838563e-01 7.218750230122e-01 6.261997400759e-01 5.809074572131e-01 6.132755296134e-01 7.023568458867e-01 8.041949707198e-01 8.850123234713e-01 9.269358435110e-01 9.271111692061e-01 9.120647554402e-01
 9.067414895114e-01 9.083783982086e-01 9.100361568549e-01 9.117461836272e-01 9.135559827655e-01 9.154629440031e-01 9.173775743055e-01 9.191862642896e-01 9.208669117218e-01 9.224896054088e-01 9.241228253034e-01 9.257891464757e-01 9.275000555138e-01 9.292797663010e-01 9.311207487708e-01 9.329650709139e-01 9.347537576855e-01 9.364788950957e-01 9.381692547416e-01 9.398399965474e-01 9.415018094192e-01 9.431937506845e-01 9.449687932816e-01 9.468307742555e-01 9.487134950944e-01 9.505319026939e-01 9.522425800391e-01 9.538574374301e-01 9.554262137280e-01 9.570260133923e-01 9.587193474674e-01 9.605077002157e-01 9.623159184743e-01 9.640556965683e-01 9.656938189071e-01 9.672579825298e-01 9.688009284467e-01 9.703627525956e-01 9.719713262898e-01 9.736433938527e-01 9.753666432473e-01 9.770997208366e-01 9.787949066680e-01 9.804155267861e-01 9.819540941273e-01 9.834388727358e-01 9.849308504879e-01 9.864992998199e-01 9.881694571701e-01 9.898936331414e-01 9.915855208020e-01 9.931742264860e-01 9.946502916128e-01 9.960575718085e-01 9.974725374675e-01 9.989577856811e-01 1.000537019454e+00 1.002174959701e+00 1.003807615912e+00 1.005379992390e+00 1.006871941854e+00 1.008291859758e+00 1.009672402562e+00 1.011062416305e+00 1.012506966948e+00 1.014026172945e+00 1.015598898358e+00 1.017167900708e+00 1.018672098788e+00 1.020075359212e+00 1.021400239239e+00 1.022717282671e+00 1.024104606419e+00 1.025591555941e+00 1.027137396668e+00 1.028653114517e+00 1.030083511705e+00 1.031443510056e+00 1.032803820017e+00 1.034234648362e+00 1.035739521079e+00 1.037259512013e+00 1.038716996434e+00 1.040094072400e+00 1.041463003355e+00 1.042927275911e+00 1.044531043135e+00 1.046203907105e+00 1.047810992909e+00 1.049255901031e+00 1.050554632806e+00 1.051841945760e+00 1.053271577410e+00 1.054902849821e+00 1.056641680731e+00 1.058305289925e+00 1.059754351992e+00 1.060993614703e+00 1.062156821947e+00 1.063415550788e+00 1.064853922125e+00 1.066414173914e+00 1.067940870866e+00 1.069301979430e+00 1.070487380953e+00 1.071597588375e+00 1.072763788024e+00 1.074042169803e+00 1.075387197825e+00 1.076694744791e+00 1.077896062605e+00 1.079022184948e+00 1.080178815580e+00 1.081458227087e+00 1.082846067075e+00 1.084231822985e+00 1.085489019410e+00 1.086592205096e+00 1.087643200133e+00 1.088812046124e+00 1.090208477428e+00 1.091779937014e+00 1.093327348014e+00 1.094653067694e+00 1.095702747202e+00 1.096599967528e+00 1.097573581083e+00 1.098790964411e+00 1.100239955202e+00 1.101733214803e+00 1.103040794513e+00 1.104062017980e+00 1.104871945292e+00 1.105661558707e+00 1.106604078888e+00 1.107759052678e+00 1.109045526502e+00 1.110312665029e+00 1.111456238414e+00 1.112455391100e+00 1.113365034130e+00 1.114263122813e+00 1.115230994005e+00 1.116308936315e+00 1.117478686613e+00 1.118682472867e+00 1.119840593380e+00 1.120881246051e+00 1.121785368463e+00 1.122613984502e+00 1.123474178598e+00 1.124435127500e+00 1.125490424183e+00 1.126569424363e+00 1.127591816147e+00 1.128515973826e+00 1.129371868042e+00 1.130232078419e+00 1.131132978875e+00 1.132067609401e+00 1.133014442847e+00 1.133961526383e+00 1.134903704549e+00 1.135831501864e+00 1.136730683334e+00 1.137571347034e+00 1.138346188677e+00 1.139097348749e+00 1.139880732972e+00 1.140714044581e+00 1.141565531152e+00 1.142386227387e+00 1.143147871076e+00 1.143864715455e+00 1.144586410415e+00 1.145351273137e+00 1.146145560689e+00 1.146926713527e+00 1.147679606237e+00 1.148411438829e+00 1.149138856116e+00 1.149871162749e+00 1.150594166369e+00 1.151282188726e+00 1.151927075936e+00 1.152556282510e+00 1.153192649849e+00 1.153838044127e+00 1.154479356854e+00 1.155103170297e+00 1.155702153437e+00 1.156284436153e+00 1.156867711380e+00 1.157451991794e+00 1.158027339176e+00 1.158588604462e+00 1.159139413490e+00 1.159678563626e+00 1.160207191276e+00 1.160727560263e+00 1.161237971338e+00 1.161733216576e+00 1.162215838310e+00 1.162688938228e+00 1.163150648746e+00 1.163600656525e+00 1.164042302616e+00 1.164473273029e+00 1.164888482633e+00 1.165290905360e+00 1.165684937883e+00 1.166070598166e+00 1.166445208639e+00 1.166808451171e+00 1.167157567903e+00 1.167495985378e+00 1.167825146629e+00 1.168147013983e+00 1.168453272831e+00 1.168740873904e+00 1.169015276956e+00 1.169280739601e+00 1.169538516822e+00 1.169785168433e+00 1.170016736799e+00 1.170231750150e+00 1.170438717962e+00 1.170641329439e+00 1.170834578548e+00 1.171011364582e+00 1.171172648526e+00 1.171321121159e+00 1.171457505193e+00 1.171584988484e+00 1.171699864203e+00 1.171796188666e+00 1.171878761576e+00 1.171953576475e+00 1.172017479843e+00 1.172067703194e+00 1.172105285835e+00 1.172129797523e+00 1.172142050616e+00 1.172143573966e+00 1.172133361102e+00 1.172106493322e+00 1.172065286515e+00 1.172012641529e+00 1.171949572436e+00 1.171871600797e+00 1.171781793419e+00 1.171677842623e+00 1.171559734789e+00 1.171431874655e+00 1.171293761940e+00 1.171139256185e+00 1.170969831255e+00 1.170788017236e+00 1.170592219880e+00 1.170384826172e+00 1.170165955357e+00 1.169931822318e+00 1.169680815017e+00 1.169419069860e+00 1.169143439112e+00 1.168852541207e+00 1.168550217291e+00 1.168234556211e+00 1.167904049685e+00 1.167561028169e+00 1.167205968803e+00 1.166834334254e+00 1.166448885522e+00 1.166051848317e+00 1.165639839295e+00 1.165214228344e+00 1.164775512496e+00 1.164322555937e+00 1.163854926044e+00 1.163374024893e+00 1.162880610317e+00 1.162369516257e+00 1.161844436556e+00 1.161309160523e+00 1.160758483646e+00 1.160193646449e+00 1.159613970180e+00 1.159020143697e+00 1.158412046788e+00 1.157791050373e+00 1.157156952412e+00 1.156507064446e+00 1.155842950780e+00 1.155165738319e+00 1.154472574052e+00 1.153765914409e+00 1.153045187153e+00 1.152310935720e+00 1.151561068570e+00 1.150798783507e+00 1.150022080930e+00 1.149228441222e+00 1.148421883231e+00 1.147600971476e+00 1.146765571181e+00 1.145915744780e+00 1.145052834800e+00 1.144174255505e+00 1.143280936915e+00 1.142374399658e+00 1.141451825960e+00 1.140515621444e+00 1.139565390104e+00 1.138599166499e+00 1.137619019877e+00 1.136624768720e+00 1.135615455606e+00 1.134592241985e+00 1.133554828621e+00 1.132504470062e+00 1.131438005924e+00 1.130357371362e+00 1.129260741776e+00 1.128149490621e+00 1.127024188322e+00 1.125886023081e+00 1.124734080286e+00 1.123566789951e+00 1.122386795447e+00 1.121191455213e+00 1.119981688530e+00 1.118756136580e+00 1.117515455555e+00 1.116261878273e+00 1.114994510357e+00 1.113714027530e+00 1.112419864295e+00 1.111110860502e+00 1.109788340243e+00 1.108449296174e+00 1.107096271474e+00 1.105727620149e+00 1.104346125962e+00 1.102953386284e+00 1.101546967325e+00 1.100128391821e+00 1.098693757328e+00 1.097244536381e+00 1.095779731726e+00 1.094301638476e+00 1.092810953082e+00 1.091307530991e+00 1.089793280774e+00 1.088266670377e+00 1.086724968423e+00 1.085168926027e+00 1.083597723207e+00 1.082011289479e+00 1.080414801656e+00 1.078807048830e+00 1.077186312776e+00 1.075554571250e+00 1.073908891130e+00 1.072248882557e+00 1.070573502324e+00 1.068887192404e+00 1.067188159184e+00 1.065479231307e+00 1.063757771114e+00 1.062023167767e+00 1.060276713725e+00 1.058517158380e+00 1.056742371071e+00 1.054957560302e+00 1.053162499093e+00 1.051355240031e+00 1.049537678011e+00 1.047708304886e+00 1.045863117871e+00 1.044007815635e+00 1.042141122878e+00 1.040262493229e+00 1.038376314228e+00 1.036477577051e+00 1.034568094426e+00 1.032646245145e+00 1.030712628041e+00 1.028768060655e+00 1.026815133361e+00 1.024852123979e+00 1.022880181234e+00 1.020897216370e+00 1.018903522568e+00 1.016900929695e+00 1.014890115365e+00 1.012869042351e+00 1.010839355926e+00 1.008802875701e+00 1.006754615231e+00 1.004698649757e+00 1.002634382488e+00 1.000562643833e+00 9.984832200261e-01 9.963975726820e-01 9.943014073026e-01 9.921962747853e-01 9.900842532363e-01 9.879657348492e-01 9.858398825018e-01 9.837084287634e-01 9.815705702193e-01 9.794247880510e-01 9.772728010572e-01 9.751129809845e-01 9.729478283098e-01 9.707789412509e-01 9.686042611551e-01 9.664262291487e-01 9.642421231470e-01 9.620525047950e-01 9.598593635693e-01 9.576614458543e-01 9.554595470706e-01 9.532553266576e-01 9.510475843017e-01 9.488374001298e-01 9.466245684192e-01 9.444085323046e-01 9.421896615860e-01 9.399704619058e-01 9.377474195645e-01 9.355250803585e-01 9.333012333158e-01 9.310786268881e-01 9.288542013512e-01 9.266298569544e-01 9.244049470892e-01 9.221811050704e-01 9.199588579465e-01 9.177366386210e-01 9.155186562957e-01 9.133018356140e-01 9.110859112742e-01 9.088749043918e-01 9.066648034318e-01 9.044575308669e-01 9.022565136822e-01 9.000597800623e-01 8.978661665802e-01 8.956778622869e-01 8.934948881625e-01 8.913173663408e-01 8.891458147750e-01 8.869810483428e-01 8.848239336879e-01 8.826753223786e-01 8.805320363113e-01 8.783963544053e-01 8.762710262651e-01 8.741520587780e-01 8.720448039598e-01 8.699483480746e-01 8.678603375547e-01 8.657841032658e-01 8.637172533847e-01 8.616628687161e-01 8.596219160800e-01 8.575935975973e-01 8.555793170095e-01 8.535776717259e-01 8.515891642298e-01 8.496159574933e-01 8.476597950412e-01 8.457186998501e-01 8.437937954884e-01 8.418858174007e-01 8.399931467485e-01 8.381195399532e-01 8.362632558832e-01 8.344261734416e-01 8.326087407740e-01 8.308098594359e-01 8.290288631606e-01 8.272700320971e-01 8.255319782369e-01 8.238174462185e-01 8.221259262416e-01 8.204542763601e-01 8.188079552748e-01 8.171841099899e-01 8.155857636106e-01 8.140136060933e-01 8.124675384424e-01 8.109462354045e-01 8.094513990709e-01 8.079833573976e-01 8.065437511884e-01 8.051334845258e-01 8.037504564859e-01 8.023957099010e-01 8.010717424714e-01 7.997769080980e-01 7.985124401651e-01 7.972818628097e-01 7.960814771152e-01 7.949138522873e-01 7.937772067505e-01 7.926743742477e-01 7.916079004174e-01 7.905750817378e-01 7.895775774271e-01 7.886137039429e-01 7.876861037061e-01 7.867953021314e-01 7.859409454842e-01 7.851240562838e-01 7.843455282546e-01 7.836029601007e-01 7.828969401867e-01 7.822337829822e-01 7.816085021649e-01 7.810223552985e-01 7.804770110580e-01 7.799691156150e-01 7.795052032551e-01 7.790825387547e-01 7.787006582154e-01 7.783610526634e-01 7.780625270843e-01 7.778070126926e-01 7.775942312003e-01 7.774238465547e-01 7.772980891516e-01 7.772159473001e-01 7.771756014150e-01 7.771799373450e-01 7.772285876028e-01 7.773212515117e-01 7.774600030346e-01 7.776419946715e-01 7.778697199687e-01 7.781413320822e-01 7.784573506685e-01 7.788208314372e-01 7.792284168289e-01 7.796807306498e-01 7.801796806267e-01 7.807237763133e-01 7.813123746831e-01 7.819477383027e-01 7.826257178865e-01 7.833535161174e-01 7.841240522363e-01 7.849388499648e-01 7.858010216505e-01 7.867068367842e-01 7.876585785873e-01 7.886548728231e-01 7.896951690096e-01 7.907802215887e-01 7.919088592575e-01 7.930823541928e-01 7.942996065262e-01 7.955604088444e-01 7.968641452232e-01 7.982124846070e-01 7.996020823400e-01 8.010352476031e-01 8.025097368009e-01 8.040270671852e-01 8.055851075540e-01 8.071839340007e-01 8.088234762701e-01 8.105046760034e-01 8.122248902553e-01 8.139841526655e-01 8.157829124278e-01 8.176205663062e-01 8.194956327004e-01 8.214089661399e-01 8.233597910294e-01 8.253461747864e-01 8.273696289593e-01 8.294288234885e-01 8.315223885273e-01 8.336504586440e-01 8.358132838074e-01 8.380085242287e-01 8.402371269723e-01 8.424978386912e-01 8.447908338300e-01 8.471141474641e-01 8.494678125135e-01 8.518515617385e-01 8.542645273767e-01 8.567053023835e-01 8.591747587215e-01 8.616703727590e-01 8.641934189739e-01 8.667423938515e-01 8.693153439524e-01 8.719139978385e-01 8.745346613462e-01 8.771801390525e-01 8.798468996867e-01 8.825357490497e-01 8.852451901516e-01 8.879756738187e-01 8.907244310247e-01 8.934921747089e-01 8.962781184803e-01 8.990804576686e-01 9.018997803684e-01 9.047352493604e-01 9.075854878454e-01 9.104494777206e-01 9.133277492003e-01 9.162179343695e-01 9.191196358839e-01 9.220341026437e-01 9.249577172913e-01 9.278891466951e-01 9.308324586727e-01 9.337826513062e-01 9.367400389259e-01 9.397037914166e-01 9.426735830021e-01 9.456476899677e-01 9.486259827472e-01 9.516086571187e-01 9.545936415341e-01 9.575795025305e-01 9.605673640866e-01 9.635545815316e-01 9.665417991730e-01 9.695274819425e-01 9.725112834554e-01 9.754936910333e-01 9.784705477870e-01 9.814435767414e-01 9.844104592580e-01 9.873737504751e-01 9.903282418847e-01 9.932757421540e-01 9.962146120193e-01 9.991460482811e-01 1.002066080556e+00 1.004975630977e+00 1.007874658206e+00 1.010760646338e+00 1.013634708859e+00 1.016494178765e+00 1.019340518512e+00 1.022170617054e+00 1.024985617950e+00 1.027784266097e+00 1.030565192258e+00 1.033328095297e+00 1.036072811877e+00 1.038797246052e+00 1.041500790482e+00 1.044184933622e+00 1.046847187553e+00 1.049487082071e+00 1.052104055526e+00 1.054697371910e+00 1.057266575880e+00 1.059809015768e+00 1.062325800793e+00 1.064816973445e+00 1.067282093854e+00 1.069718451069e+00 1.072125537232e+00 1.074505174460e+00 1.076853522921e+00 1.079171948732e+00 1.081458974183e+00 1.083714937212e+00 1.085938537244e+00 1.088128721575e+00 1.090286159065e+00 1.092409361603e+00 1.094497341401e+00 1.096550092803e+00 1.098567403573e+00 1.100547131666e+00 1.102490607863e+00 1.104395218780e+00 1.106263945062e+00 1.108092785378e+00 1.109882275097e+00 1.111630976757e+00 1.113340888455e+00 1.115009783571e+00 1.116637305545e+00 1.118222153824e+00 1.119765719209e+00 1.121267059642e+00 1.122724898324e+00 1.124138655281e+00 1.125508598929e+00 1.126834224077e+00 1.128113796411e+00 1.129350487964e+00 1.130538798746e+00 1.131684124828e+00 1.132780695658e+00 1.133830657645e+00 1.134834997015e+00 1.135789608647e+00 1.136698944572e+00 1.137558633249e+00 1.138370196418e+00 1.139134117093e+00 1.139847718707e+00 1.140514767772e+00 1.141129713361e+00 1.141695746084e+00 1.142213095939e+00 1.142679409136e+00 1.143098151548e+00 1.143464137209e+00 1.143780529739e+00 1.144046316979e+00 1.144261140137e+00 1.144427452307e+00 1.144540503541e+00 1.144604190189e+00 1.144618107454e+00 1.144579347694e+00 1.144491439721e+00 1.144351574333e+00 1.144163879786e+00 1.143924082999e+00 1.143633583837e+00 1.143295021574e+00 1.142903221731e+00 1.142464709102e+00 1.141974140628e+00 1.141435481559e+00 1.140847589145e+00 1.140208825144e+00 1.139526136664e+00 1.138790363378e+00 1.138008836907e+00 1.137181314469e+00 1.136304241552e+00 1.135382606627e+00 1.134412980499e+00 1.133400922599e+00 1.132340487375e+00 1.131237771607e+00 1.130090314776e+00 1.128899528512e+00 1.127668084448e+00 1.126392519729e+00 1.125076532522e+00 1.123719782989e+00 1.122324163030e+00 1.120890304822e+00 1.119415944406e+00 1.117908438708e+00 1.116361387214e+00 1.114781137285e+00 1.113167761091e+00 1.111519576599e+00 1.109840481337e+00 1.108130062915e+00 1.106392035103e+00 1.104623922949e+00 1.102829201702e+00 1.101009282488e+00 1.099163494185e+00 1.097295366146e+00 1.095406034480e+00 1.093495522872e+00 1.091566044925e+00 1.089618976854e+00 1.087659226763e+00 1.085681639899e+00 1.083694017261e+00 1.081694476118e+00 1.079685992495e+00 1.077672447833e+00 1.075651360422e+00 1.073627653527e+00 1.071602126082e+00 1.069577191172e+00 1.067554487493e+00 1.065535861788e+00 1.063524130725e+00 1.061519476527e+00 1.059526868441e+00 1.057545924749e+00 1.055580142249e+00 1.053632008977e+00 1.051702138755e+00 1.049795447969e+00 1.047911443467e+00 1.046054274884e+00 1.044225300821e+00 1.042427927875e+00 1.040664886930e+00 1.038936352026e+00 1.037247261071e+00 1.035597708892e+00 1.033992496369e+00 1.032431362638e+00 1.030920588502e+00 1.029458674651e+00 1.028050792475e+00 1.026699301247e+00 1.025404898938e+00 1.024171377305e+00 1.022999871148e+00 1.021896286271e+00 1.020859936856e+00 1.019893130790e+00 1.019000183276e+00 1.018183350711e+00 1.017443410675e+00 1.016783332337e+00 1.016205738478e+00 1.015711535082e+00 1.015304768824e+00 1.014985642418e+00 1.014757698299e+00 1.014622570501e+00 1.014582012184e+00 1.014638173957e+00 1.014792029984e+00 1.015045775684e+00 1.015401545193e+00 1.015861280876e+00 1.016424010679e+00 1.017093730654e+00 1.017871646030e+00 1.018757064453e+00 1.019753294890e+00 1.020857992381e+00 1.022077182789e+00 1.023404791944e+00 1.024848172620e+00 1.026403974084e+00 1.028074491092e+00 1.029857090382e+00 1.031754167549e+00 1.033767989503e+00 1.035893857046e+00 1.038137097335e+00 1.040490075229e+00 1.042958897736e+00 1.045541145175e+00 1.048233755143e+00 1.051042140156e+00 1.053956259349e+00 1.056984086419e+00 1.060116403618e+00 1.063358968749e+00 1.066706915470e+00 1.070157485099e+00 1.073714133426e+00 1.077367992362e+00 1.081125487682e+00 1.084975647540e+00 1.088924262712e+00 1.092964859986e+00 1.097096073602e+00 1.101319884657e+00 1.105622910393e+00 1.110017182342e+00 1.114487344940e+00 1.119039791241e+00 1.123666820737e+00 1.128366413805e+00 1.133139610417e+00 1.137973142174e+00 1.142878211179e+00 1.147838597005e+00 1.152862116284e+00 1.157936218752e+00 1.163064257867e+00 1.168241729485e+00 1.173459274495e+00 1.178727466645e+00 1.184023176862e+00 1.189362051173e+00 1.194727489956e+00 1.200124253600e+00 1.205544864086e+00 1.210983891130e+00 1.216445305946e+00 1.221913579752e+00 1.227399379972e+00 1.232884918714e+00 1.238377431051e+00 1.243868307013e+00 1.249353634139e+00 1.254834497221e+00 1.260298253096e+00 1.265754988396e+00 1.271184607913e+00 1.276598891556e+00 1.281983030949e+00 1.287340117727e+00 1.292664853768e+00 1.297950023452e+00 1.303201438541e+00 1.308402040100e+00 1.313564387201e+00 1.318670539516e+00 1.323726389610e+00 1.328724353923e+00 1.333660507677e+00 1.338538142566e+00 1.343342643578e+00 1.348084214267e+00 1.352747455158e+00 1.357338463770e+00 1.361849988185e+00 1.366277497451e+00 1.370624582516e+00 1.374878388419e+00 1.379046637135e+00 1.383118575007e+00 1.387096961722e+00 1.390975573440e+00 1.394752016658e+00 1.398429213933e+00 1.401995265470e+00 1.405455846623e+00 1.408804795866e+00 1.412040961578e+00 1.415164014569e+00 1.418166138917e+00 1.421054059805e+00 1.423816117305e+00 1.426458664064e+00 1.428978316822e+00 1.431366129197e+00 1.433635471400e+00 1.435765931219e+00 1.437776934091e+00 1.439647450829e+00 1.441391152559e+00 1.442999789125e+00 1.444470112449e+00 1.445815988427e+00 1.447011132124e+00 1.448084816013e+00 1.449009065913e+00 1.449803178583e+00 1.450459291484e+00 1.450972313414e+00 1.451361036786e+00 1.451594873297e+00 1.451710577658e+00 1.451673700697e+00 1.451510930426e+00 1.451211328112e+00 1.450771559195e+00 1.450212588667e+00 1.449501626585e+00 1.448681743207e+00 1.447712216882e+00 1.446627969986e+00 1.445414313506e+00 1.444071082090e+00 1.442618973655e+00 1.441026910000e+00 1.439338987652e+00 1.437516321939e+00 1.435594207842e+00 1.433557950932e+00 1.431410972142e+00 1.429173199068e+00 1.426817348773e+00 1.424381128401e+00 1.421837376336e+00 1.419214723157e+00 1.416500529255e+00 1.413703794328e+00 1.410836390661e+00 1.407884927547e+00 1.404875718453e+00 1.401793302212e+00 1.398657036262e+00 1.395464430544e+00 1.392222544136e+00 1.388936096245e+00 1.385609913536e+00 1.382252086321e+00 1.378862909751e+00 1.375452816090e+00 1.372027233235e+00 1.368591254417e+00 1.365145941829e+00 1.361707388300e+00 1.358267884237e+00 1.354849828282e+00 1.351445123218e+00 1.348067830874e+00 1.344723931765e+00 1.341411474739e+00 1.338154006074e+00 1.334934234918e+00 1.331782887313e+00 1.328686632779e+00 1.325661092272e+00 1.322712721588e+00 1.319840714419e+00 1.317063600507e+00 1.314367860392e+00 1.311783439259e+00 1.309291966545e+00 1.306917506173e+00 1.304652758212e+00 1.302507887769e+00 1.300489768613e+00 1.298594787287e+00 1.296840724002e+00 1.295213443674e+00 1.293737390166e+00 1.292393537934e+00 1.291205929916e+00 1.290163469589e+00 1.289273212450e+00 1.288542693686e+00 1.287958635614e+00 1.287542526737e+00 1.287271450259e+00 1.287171644468e+00 1.287222114380e+00 1.287433516034e+00 1.287804665186e+00 1.288324128837e+00 1.289006905426e+00 1.289833227062e+00 1.290817799095e+00 1.291942947610e+00 1.293215800070e+00 1.294625854264e+00 1.296171334121e+00 1.297847761748e+00 1.299647446323e+00 1.301571455282e+00 1.303603508451e+00 1.305750539519e+00 1.307990806395e+00 1.310333320128e+00 1.312755771714e+00 1.315259732679e+00 1.317836832457e+00 1.320470457222e+00 1.323167608163e+00 1.325899751593e+00 1.328679470011e+00 1.331476813441e+00 1.334296765626e+00 1.337124923846e+00 1.339948144124e+00 1.342766434024e+00 1.345556043582e+00 1.348320963757e+00 1.351039662764e+00 1.353710981197e+00 1.356319832466e+00 1.358855823240e+00 1.361313218140e+00 1.363675170459e+00 1.365940840929e+00 1.368092827532e+00 1.370127040564e+00 1.372027252452e+00 1.373797619197e+00 1.375411871155e+00 1.376877270402e+00 1.378174880560e+00 1.379300516997e+00 1.380253831005e+00 1.381011486065e+00 1.381587749773e+00 1.381955663138e+00 1.382126546858e+00 1.382085361011e+00 1.381830471474e+00 1.381361126304e+00 1.380667579041e+00 1.379756767827e+00 1.378615432279e+00 1.377254276755e+00 1.375661567824e+00 1.373849243655e+00 1.371811128342e+00 1.369551535701e+00 1.367076646978e+00 1.364382841891e+00 1.361488239486e+00 1.358383110620e+00 1.355090914169e+00 1.351605806303e+00 1.347947247484e+00 1.344121869460e+00 1.340136281856e+00 1.336012649502e+00 1.331753972991e+00 1.327387356638e+00 1.322914873864e+00 1.318366297810e+00 1.313748390158e+00 1.309087796418e+00 1.304401205026e+00 1.299707577794e+00 1.295034326395e+00 1.290393421271e+00 1.285823683319e+00 1.281331156216e+00 1.276953704750e+00 1.272708603532e+00 1.268623013742e+00 1.264723937115e+00 1.261030035357e+00 1.257577514137e+00 1.254376482708e+00 1.251468632565e+00 1.248859772416e+00 1.246586638228e+00 1.244665924589e+00 1.243116654939e+00 1.241966364891e+00 1.241221187212e+00 1.240914355871e+00 1.241042645168e+00 1.241634952819e+00 1.242692035035e+00 1.244228699661e+00 1.246253495090e+00 1.248763640127e+00 1.251773094433e+00 1.255267836493e+00 1.259262617836e+00 1.263737527932e+00 1.268699814386e+00 1.274130514232e+00 1.280022198450e+00 1.286367565794e+00 1.293141507969e+00 1.300338694947e+00 1.307928332297e+00 1.315902601705e+00 1.324231136411e+00 1.332894415593e+00 1.341869919542e+00 1.351126074512e+00 1.360644440593e+00 1.370386842048e+00 1.380337601818e+00 1.390451974857e+00 1.400715194773e+00 1.411083972165e+00 1.421533143799e+00 1.432030483957e+00 1.442539175617e+00 1.453034951650e+00 1.463471661456e+00 1.473831938125e+00 1.484065711917e+00 1.494151894994e+00 1.504048387874e+00 1.513722064577e+00 1.523145681021e+00 1.532274028649e+00 1.541085805775e+00 1.549534999465e+00 1.557601320452e+00 1.565241449447e+00 1.572431286650e+00 1.579138546357e+00 1.585331231980e+00 1.590989010294e+00 1.596074517119e+00 1.600575729389e+00 1.604458235026e+00 1.607713292730e+00 1.610316281812e+00 1.612257673473e+00 1.613527913540e+00 1.614112898483e+00 1.614019859696e+00 1.613239559622e+00 1.611787967592e+00 1.609667116926e+00 1.606902092705e+00 1.603508085184e+00 1.599514247070e+00 1.594958714868e+00 1.589870158016e+00 1.584307924232e+00 1.578309426636e+00 1.571944945583e+00 1.565269316519e+00 1.558352820482e+00 1.551274393083e+00 1.544100241901e+00 1.536925843472e+00 1.529819195610e+00 1.522881523829e+00 1.516184357066e+00 1.509821945918e+00 1.503872693395e+00 1.498413120817e+00 1.493519746634e+00 1.489249479010e+00 1.485671997904e+00 1.482817182025e+00 1.480732698598e+00 1.479430058351e+00 1.478922449277e+00 1.479203614425e+00 1.480242350700e+00 1.482018266280e+00 1.484462395715e+00 1.487527549802e+00 1.491122841595e+00 1.495170684054e+00 1.499569301952e+00 1.504211242548e+00 1.508993765892e+00 1.513789223772e+00 1.518500357272e+00 1.522988838894e+00 1.527163081126e+00 1.530897915106e+00 1.534097446450e+00 1.536671108412e+00 1.538519441165e+00 1.539587770348e+00 1.539790901293e+00 1.539099146279e+00 1.537459241892e+00 1.534856603435e+00 1.531281850382e+00 1.526733071211e+00 1.521244534985e+00 1.514824140554e+00 1.507544969615e+00 1.499437725601e+00 1.490586721642e+00 1.481060788939e+00 1.470936546759e+00 1.460315703571e+00 1.449269780987e+00 1.437915761623e+00 1.426320397329e+00 1.414593049026e+00 1.402807998151e+00 1.391042751761e+00 1.379382428287e+00 1.367867758064e+00 1.356581989877e+00 1.345540360083e+00 1.334805954767e+00 1.324391511942e+00 1.314327104864e+00 1.304639384439e+00 1.295327258214e+00 1.286435430256e+00 1.277948984143e+00 1.269927207044e+00 1.262370518997e+00 1.255335348215e+00 1.248864654876e+00 1.243002489515e+00 1.237840864383e+00 1.233412763458e+00 1.229841130795e+00 1.227164036784e+00 1.225487510781e+00 1.224878014816e+00 1.225381656912e+00 1.227088946714e+00 1.229975538313e+00 1.234106979446e+00 1.239418895895e+00 1.245893935370e+00 1.253464307417e+00 1.262005315451e+00 1.271441644937e+00 1.281581094231e+00 1.292311331318e+00 1.303434712605e+00 1.314788281772e+00 1.326203400410e+00 1.337495513467e+00 1.348531605997e+00 1.359143581969e+00 1.369233036034e+00 1.378675352012e+00 1.387404853840e+00 1.395357415569e+00 1.402494455168e+00 1.408817488856e+00 1.414299495694e+00 1.418982323838e+00 1.422864208301e+00 1.425980830946e+00 1.428351145158e+00 1.429984879655e+00 1.430892530188e+00 1.431047897050e+00 1.430432320069e+00 1.428977647711e+00 1.426630582549e+00 1.423290981356e+00 1.418863198876e+00 1.413243711861e+00 1.406307122950e+00 1.397960057606e+00 1.388089464035e+00 1.376627407140e+00 1.363504732327e+00 1.348699760423e+00 1.332209736029e+00 1.314074367671e+00 1.294377031670e+00 1.273227331163e+00 1.250786355973e+00 1.227241688881e+00 1.202829567861e+00 1.182562771741e+00 1.161050664694e+00 1.138866247032e+00 1.116793708504e+00 1.095644603682e+00 1.076055842080e+00 1.058327542755e+00 1.042381779534e+00 1.027866405756e+00 1.014324029819e+00 1.001435803377e+00 9.892136622108e-01 9.780720534153e-01 9.687775822430e-01 9.622842005471e-01 9.594420406210e-01 9.607551070891e-01 9.662250306974e-01 9.753560070794e-01 9.873067603614e-01 1.001156261093e+00 1.016148671333e+00 1.031832892486e+00 1.048121132361e+00 1.065173341452e+00 1.083193669615e+00 1.102236971843e+00 1.122055228320e+00 1.142021931813e+00 1.161228403592e+00 1.178660735675e+00 1.193397223863e+00 1.204823656608e+00 1.212757587691e+00 1.217467999218e+00 1.219588756284e+00 1.219959609735e+00 1.219362717102e+00 1.218203267718e+00 1.216150197741e+00 1.205065486827e+00 1.173775284565e+00 1.107644437564e+00 1.023458966735e+00 9.517238006941e-01 9.209590408968e-01 9.387282984530e-01 9.849304196783e-01 1.027317919277e+00 1.039721170821e+00 1.010115197101e+00 9.427082326890e-01 8.583998921983e-01 7.923911171700e-01 7.799258303194e-01 8.282401382242e-01 9.087010039219e-01 9.818590844250e-01 1.018519423349e+00 1.005529802729e+00 9.466286795783e-01 8.634002231486e-01 7.947740090900e-01 7.840262674518e-01 8.451707311370e-01 9.484169774528e-01 1.048754171357e+00 1.111385263560e+00 1.117949067758e+00 1.066895682920e+00 9.744221725252e-01 8.763421875768e-01 8.239685961507e-01 8.555548867976e-01 9.585741292178e-01 1.083832192435e+00 1.184500970937e+00 1.230709951313e+00 1.209943587530e+00 1.126213172787e+00 1.000885081570e+00 8.748067319887e-01 8.039054331667e-01 8.264804828933e-01 9.216487246847e-01 1.032110016802e+00 1.108723267848e+00 1.122781967324e+00 1.064116727490e+00 9.396665463756e-01 7.760384194457e-01 6.289170803144e-01 5.849735679360e-01 6.807884605691e-01 8.446321723265e-01 9.978850316824e-01 1.095830613027e+00 1.116885952981e+00 1.055439877385e+00 9.203066923644e-01 7.373843816212e-01 5.621247229233e-01 4.984553787550e-01 6.066827717969e-01 7.966710665981e-01 9.781096613145e-01 1.106757321865e+00 1.162729877936e+00 1.141309427905e+00 1.050865366383e+00 9.137835558224e-01 7.699466480927e-01 6.784459445416e-01 6.895764574187e-01 7.878454782779e-01 9.118964999320e-01 1.011444563045e+00 1.058988675483e+00 1.044491418047e+00 9.720065036212e-01 8.590984295438e-01 7.383933698740e-01 6.570513956068e-01 6.556240332083e-01 7.268981203699e-01 8.238843133740e-01 9.029736022228e-01 9.385940886230e-01 9.211686050488e-01 8.546727140592e-01 7.563968924307e-01 6.583794457866e-01 6.042922535253e-01 6.242307273107e-01 7.025075241391e-01 7.964646491649e-01 8.710910701424e-01 9.077980197987e-01 9.025827582782e-01 8.642564148443e-01 8.130770306452e-01 7.764833396917e-01 7.772579226595e-01 8.177302339721e-01 8.782929056426e-01 9.321352353224e-01 9.583117282600e-01 9.467988638743e-01 8.997804266723e-01 8.321047402970e-01 7.702215169900e-01 7.445695213644e-01 7.705784792702e-01 8.348032059586e-01 9.064081305729e-01 9.563767796844e-01 9.660082178872e-01 9.283206782096e-01 8.481648104129e-01 7.430005769423e-01 6.445494114253e-01 5.946284015082e-01 6.185920832577e-01 6.971193228697e-01 7.885739416594e-01 8.606336989288e-01 8.967629839105e-01 8.957902467643e-01 8.845465842095e-01
 8.901837304270e-01 8.918933812476e-01 8.936216983557e-01 8.953986839311e-01 8.972730718554e-01 8.992435959424e-01 9.012185960806e-01 9.030869934618e-01 9.048327242665e-01 9.065288366115e-01 9.082371380301e-01 9.099751367697e-01 9.117536944353e-01 9.135990332116e-01 9.155070708780e-01 9.174178817785e-01 9.192746165919e-01 9.210699597487e-01 9.228324910130e-01 9.245753084988e-01 9.263061200806e-01 9.280685804282e-01 9.299160179913e-01 9.318468101011e-01 9.337938987580e-01 9.356755041304e-01 9.374541535700e-01 9.391415144994e-01 9.407873481867e-01 9.424626155669e-01 9.442288466116e-01 9.460861603741e-01 9.479603604583e-01 9.497684170019e-01 9.514786898300e-01 9.531201307068e-01 9.547435766733e-01 9.563840152669e-01 9.580698160002e-01 9.598172896280e-01 9.616137227382e-01 9.634181059087e-01 9.651830007931e-01 9.668767701771e-01 9.684942031859e-01 9.700613982608e-01 9.716328295490e-01 9.732799970877e-01 9.750260917505e-01 9.768230918592e-01 9.785861563674e-01 9.802489787570e-01 9.818025848581e-01 9.832912163216e-01 9.847891437218e-01 9.863598786026e-01 9.880218905715e-01 9.897393543484e-01 9.914453396100e-01 9.930896277287e-01 9.946565354011e-01 9.961582748778e-01 9.976267033533e-01 9.991059968909e-01 1.000638343471e+00 1.002238258671e+00 1.003886881147e+00 1.005530975586e+00 1.007114607509e+00 1.008602642745e+00 1.010016226456e+00 1.011421051825e+00 1.012896758390e+00 1.014471227903e+00 1.016101346013e+00 1.017700624601e+00 1.019213433449e+00 1.020656648159e+00 1.022101478366e+00 1.023620821727e+00 1.025219673650e+00 1.026834890640e+00 1.028381766548e+00 1.029843090791e+00 1.031295193101e+00 1.032843406112e+00 1.034535074026e+00 1.036300937819e+00 1.038004235262e+00 1.039542109648e+00 1.040930561779e+00 1.042304164054e+00 1.043822852783e+00 1.045546641374e+00 1.047378158763e+00 1.049131909998e+00 1.050668993066e+00 1.051994375686e+00 1.053246295676e+00 1.054597997271e+00 1.056134302395e+00 1.057790116163e+00 1.059406334512e+00 1.060851227018e+00 1.062120058913e+00 1.063317737339e+00 1.064578804941e+00 1.065960017695e+00 1.067409836695e+00 1.068815108618e+00 1.070105441701e+00 1.071317963683e+00 1.072562883394e+00 1.073938409656e+00 1.075431329311e+00 1.076922523203e+00 1.078286055174e+00 1.079487710748e+00 1.080633375546e+00 1.081898008361e+00 1.083391209052e+00 1.085061723578e+00 1.086709016632e+00 1.088136542793e+00 1.089284893369e+00 1.090284698478e+00 1.091360608136e+00 1.092678227280e+00 1.094223582107e+00 1.095808204200e+00 1.097210334585e+00 1.098329159991e+00 1.099243475956e+00 1.100140383083e+00 1.101190136349e+00 1.102448524098e+00 1.103831712325e+00 1.105194149824e+00 1.106436691274e+00 1.107542496680e+00 1.108560336706e+00 1.109569123080e+00 1.110645844980e+00 1.111828646722e+00 1.113102756784e+00 1.114409319288e+00 1.115670676484e+00 1.116815886145e+00 1.117823842247e+00 1.118761019397e+00 1.119731759502e+00 1.120802615572e+00 1.121965946344e+00 1.123150480321e+00 1.124278149958e+00 1.125308054947e+00 1.126273101845e+00 1.127244841577e+00 1.128254754485e+00 1.129299507396e+00 1.130355267206e+00 1.131412535724e+00 1.132463454505e+00 1.133501309736e+00 1.134508588217e+00 1.135456921602e+00 1.136340116206e+00 1.137203539381e+00 1.138100860925e+00 1.139048931560e+00 1.140012767468e+00 1.140944638189e+00 1.141816324694e+00 1.142645515266e+00 1.143484297225e+00 1.144365836033e+00 1.145274652968e+00 1.146169140067e+00 1.147035684294e+00 1.147881911402e+00 1.148725504692e+00 1.149572889506e+00 1.150411141178e+00 1.151212072464e+00 1.151971440900e+00 1.152715289392e+00 1.153468379800e+00 1.154231322165e+00 1.154989077573e+00 1.155729078901e+00 1.156444520488e+00 1.157144640436e+00 1.157846113884e+00 1.158549767383e+00 1.159245380227e+00 1.159923683679e+00 1.160593510227e+00 1.161251137391e+00 1.161899008925e+00 1.162539076929e+00 1.163168981409e+00 1.163784742825e+00 1.164386958919e+00 1.164980014077e+00 1.165562855368e+00 1.166133829406e+00 1.166695416715e+00 1.167247910473e+00 1.167783871301e+00 1.168308356501e+00 1.168825793871e+00 1.169334871799e+00 1.169831219112e+00 1.170316219756e+00 1.170789353786e+00 1.171249657411e+00 1.171702900411e+00 1.172148144722e+00 1.172576882565e+00 1.172987954163e+00 1.173386963449e+00 1.173778346658e+00 1.174160291844e+00 1.174530287593e+00 1.174886379933e+00 1.175227124792e+00 1.175558957311e+00 1.175887337668e+00 1.176206508752e+00 1.176508567136e+00 1.176796370518e+00 1.177070030468e+00 1.177332771238e+00 1.177587131085e+00 1.177828863626e+00 1.178051634242e+00 1.178260352338e+00 1.178462894855e+00 1.178653842064e+00 1.178831109988e+00 1.178996691418e+00 1.179150113146e+00 1.179289200385e+00 1.179419007690e+00 1.179537736115e+00 1.179638012821e+00 1.179723635076e+00 1.179800472063e+00 1.179865301424e+00 1.179916282821e+00 1.179956620870e+00 1.179981006249e+00 1.179992175711e+00 1.179993929561e+00 1.179985765155e+00 1.179959303188e+00 1.179920837693e+00 1.179869051401e+00 1.179802653885e+00 1.179724705286e+00 1.179635957769e+00 1.179531424377e+00 1.179410852097e+00 1.179278316370e+00 1.179133265664e+00 1.178972887647e+00 1.178801135164e+00 1.178616502614e+00 1.178417255607e+00 1.178203829521e+00 1.177978301211e+00 1.177738624014e+00 1.177483643310e+00 1.177217117506e+00 1.176936140463e+00 1.176641285016e+00 1.176332669001e+00 1.176010951422e+00 1.175674484971e+00 1.175324926826e+00 1.174961498772e+00 1.174582026463e+00 1.174188975857e+00 1.173784480359e+00 1.173362881670e+00 1.172929654913e+00 1.172481212322e+00 1.172018088270e+00 1.171540508148e+00 1.171050804171e+00 1.170547054430e+00 1.170027680917e+00 1.169494171469e+00 1.168947832404e+00 1.168385130583e+00 1.167808688197e+00 1.167219149537e+00 1.166614227443e+00 1.165995204192e+00 1.165363108859e+00 1.164716195096e+00 1.164052536251e+00 1.163375071125e+00 1.162683809696e+00 1.161978201148e+00 1.161258704524e+00 1.160523586114e+00 1.159773538297e+00 1.159009344122e+00 1.158230926898e+00 1.157437506791e+00 1.156630178922e+00 1.155807748544e+00 1.154969954952e+00 1.154116670822e+00 1.153249877933e+00 1.152369005840e+00 1.151472696855e+00 1.150563515465e+00 1.149638076016e+00 1.148699329527e+00 1.147744298709e+00 1.146773579421e+00 1.145788591553e+00 1.144788544344e+00 1.143775811355e+00 1.142747924048e+00 1.141706199715e+00 1.140651002602e+00 1.139578749054e+00 1.138492237914e+00 1.137389417009e+00 1.136272042937e+00 1.135140285904e+00 1.133995389850e+00 1.132837113922e+00 1.131664271885e+00 1.130477080479e+00 1.129274856649e+00 1.128055836844e+00 1.126822622558e+00 1.125573746121e+00 1.124311024026e+00 1.123036633600e+00 1.121748120068e+00 1.120446913270e+00 1.119130425948e+00 1.117797999325e+00 1.116448332774e+00 1.115086561238e+00 1.113710488954e+00 1.112321121400e+00 1.110921059559e+00 1.109506418264e+00 1.108077554153e+00 1.106632729311e+00 1.105173544502e+00 1.103699559912e+00 1.102213385515e+00 1.100715713935e+00 1.099204082119e+00 1.097680498588e+00 1.096141455891e+00 1.094588174408e+00 1.093019987113e+00 1.091438651411e+00 1.089843957217e+00 1.088238678147e+00 1.086621752168e+00 1.084988865214e+00 1.083344191935e+00 1.081684603641e+00 1.080011233464e+00 1.078326335166e+00 1.076628032077e+00 1.074919010728e+00 1.073198733050e+00 1.071464483111e+00 1.069714624530e+00 1.067953205032e+00 1.066178742912e+00 1.064392306195e+00 1.062597996545e+00 1.060788277441e+00 1.058967524909e+00 1.057133942435e+00 1.055287822778e+00 1.053428786556e+00 1.051560132672e+00 1.049681023858e+00 1.047791818060e+00 1.045890334087e+00 1.043977362016e+00 1.042052646357e+00 1.040119746829e+00 1.038175849561e+00 1.036222628909e+00 1.034259107370e+00 1.032284864865e+00 1.030299849379e+00 1.028306289251e+00 1.026302666990e+00 1.024290729985e+00 1.022271416681e+00 1.020240715913e+00 1.018198120978e+00 1.016148780966e+00 1.014088975700e+00 1.012022897687e+00 1.009949980768e+00 1.007867371759e+00 1.005776363985e+00 1.003676918805e+00 1.001567637767e+00 9.994525342814e-01 9.973313578064e-01 9.952027718968e-01 9.930687043179e-01 9.909269422850e-01 9.887785372439e-01 9.866253618402e-01 9.844645802516e-01 9.822970301275e-01 9.801272518233e-01 9.779519381524e-01 9.757712804973e-01 9.735871273263e-01 9.713971581840e-01 9.692022979414e-01 9.670045267575e-01 9.648018114211e-01 9.625966672852e-01 9.603899891195e-01 9.581799208808e-01 9.559678130843e-01 9.537511815514e-01 9.515343057355e-01 9.493159890584e-01 9.470958949595e-01 9.448745345267e-01 9.426547780837e-01 9.404336309205e-01 9.382110570669e-01 9.359908005602e-01 9.337686301547e-01 9.315483902244e-01 9.293307868412e-01 9.271140825082e-01 9.248989666881e-01 9.226863219541e-01 9.204779773810e-01 9.182704331411e-01 9.160671696302e-01 9.138677411383e-01 9.116736423997e-01 9.094837128962e-01 9.072972491115e-01 9.051168480336e-01 9.029420676626e-01 9.007735888461e-01 8.986111228536e-01 8.964566086853e-01 8.943093737661e-01 8.921691218335e-01 8.900362065733e-01 8.879124396099e-01 8.858003866170e-01 8.836978109827e-01 8.816036341113e-01 8.795210678212e-01 8.774479510235e-01 8.753874183167e-01 8.733391735279e-01 8.713054554509e-01 8.692834516190e-01 8.672745202993e-01 8.652782800609e-01 8.632960297724e-01 8.613302771824e-01 8.593789338446e-01 8.574448636032e-01 8.555258600013e-01 8.536214352136e-01 8.517364650777e-01 8.498689696487e-01 8.480196818540e-01 8.461896332141e-01 8.443786065458e-01 8.425886029285e-01 8.408181567018e-01 8.390687568682e-01 8.373428480231e-01 8.356391240026e-01 8.339563185535e-01 8.322983343804e-01 8.306632983184e-01 8.290522532127e-01 8.274672219635e-01 8.259071315040e-01 8.243720641764e-01 8.228637269707e-01 8.213811163457e-01 8.199262329627e-01 8.185009398792e-01 8.171025503851e-01 8.157353230997e-01 8.143949572227e-01 8.130869614847e-01 8.118095991161e-01 8.105628789279e-01 8.093485515784e-01 8.081664196337e-01 8.070177770459e-01 8.059018425091e-01 8.048190852839e-01 8.037717743321e-01 8.027588759577e-01 8.017803641721e-01 8.008359967957e-01 7.999315175016e-01 7.990608383282e-01 7.982293347139e-01 7.974351812287e-01 7.966759966061e-01 7.959596680777e-01 7.952801050119e-01 7.946403378414e-01 7.940412840678e-01 7.934807138959e-01 7.929617949573e-01 7.924828012916e-01 7.920463450110e-01 7.916501156523e-01 7.912968820281e-01 7.909847274438e-01 7.907168116206e-01 7.904902756123e-01 7.903073014148e-01 7.901685501908e-01 7.900720012490e-01 7.900206883515e-01 7.900134282917e-01 7.900492894213e-01 7.901317887829e-01 7.902584184737e-01 7.904296691837e-01 7.906466422543e-01 7.909084406990e-01 7.912156214972e-01 7.915687913150e-01 7.919677096403e-01 7.924116631562e-01 7.929015968968e-01 7.934365321291e-01 7.940187299549e-01 7.946466904377e-01 7.953194665346e-01 7.960384973504e-01 7.968021821847e-01 7.976133691236e-01 7.984680983720e-01 7.993693163071e-01 8.003173332038e-01 8.013089581628e-01 8.023466987547e-01 8.034279232891e-01 8.045548917393e-01 8.057266374467e-01 8.069419486564e-01 8.082020166699e-01 8.095065950188e-01 8.108533361198e-01 8.122442400663e-01 8.136780064902e-01 8.151537736900e-01 8.166731773989e-01 8.182333105658e-01 8.198369438763e-01 8.214794408252e-01 8.231643211610e-01 8.248895992066e-01 8.266549779533e-01 8.284594040805e-01 8.303032355768e-01 8.321859105507e-01 8.341070061109e-01 8.360666124475e-01 8.380612606008e-01 8.400944087011e-01 8.421623587875e-01 8.442670499242e-01 8.464063341191e-01 8.485809788508e-01 8.507887254102e-01 8.530293177125e-01 8.553022887254e-01 8.576089319656e-01 8.599471031357e-01 8.623163798516e-01 8.647148511438e-01 8.671433908852e-01 8.696012508228e-01 8.720867415577e-01 8.746002050508e-01 8.771418462083e-01 8.797077543221e-01 8.823005414833e-01 8.849185975277e-01 8.875591059649e-01 8.902241443320e-01 8.929125931233e-01 8.956223119550e-01 8.983531373240e-01 9.011050041495e-01 9.038768791442e-01 9.066665438498e-01 9.094760849278e-01 9.123030093003e-01 9.151458967195e-01 9.180059981445e-01 9.208799586088e-01 9.237687167065e-01 9.266725078367e-01 9.295886502440e-01 9.325165852584e-01 9.354564973817e-01 9.384067115216e-01 9.413671824335e-01 9.443358124287e-01 9.473134067806e-01 9.502978942006e-01 9.532891698764e-01 9.562869466955e-01 9.592900220659e-01 9.622974716236e-01 9.653077754015e-01 9.683203766030e-01 9.713356718247e-01 9.743524851497e-01 9.773681933879e-01 9.803847324456e-01 9.833998204883e-01 9.864122865333e-01 9.894225769429e-01 9.924290056469e-01 9.954315063712e-01 9.984277479889e-01 1.001418959189e+00 1.004404037270e+00 1.007379652290e+00 1.010348277367e+00 1.013307786472e+00 1.016256877304e+00 1.019195162359e+00 1.022122773265e+00 1.025037828438e+00 1.027939731723e+00 1.030827174303e+00 1.033701551531e+00 1.036560178660e+00 1.039402566407e+00 1.042228547233e+00 1.045037219272e+00 1.047826827045e+00 1.050597220048e+00 1.053347513879e+00 1.056078848575e+00 1.058788519119e+00 1.061476264315e+00 1.064141876630e+00 1.066783041409e+00 1.069400356529e+00 1.071993039861e+00 1.074560578083e+00 1.077101695955e+00 1.079616364554e+00 1.082102559540e+00 1.084561614012e+00 1.086989804488e+00 1.089390697314e+00 1.091760527221e+00 1.094098940199e+00 1.096406060273e+00 1.098681172557e+00 1.100924757668e+00 1.103132882746e+00 1.105308246090e+00 1.107448334538e+00 1.109553339272e+00 1.111622043865e+00 1.113655288229e+00 1.115651189496e+00 1.117608292892e+00 1.119527829260e+00 1.121409756542e+00 1.123251941263e+00 1.125053977456e+00 1.126814409196e+00 1.128536507646e+00 1.130215288271e+00 1.131853224645e+00 1.133448961256e+00 1.135001367677e+00 1.136510012678e+00 1.137975263197e+00 1.139396047130e+00 1.140772401377e+00 1.142103611973e+00 1.143390003620e+00 1.144628417144e+00 1.145823088567e+00 1.146969291194e+00 1.148069221267e+00 1.149122108226e+00 1.150126816624e+00 1.151083802865e+00 1.151991059170e+00 1.152852609808e+00 1.153664386399e+00 1.154425809303e+00 1.155137787394e+00 1.155800501375e+00 1.156413577596e+00 1.156977006648e+00 1.157487817516e+00 1.157951506578e+00 1.158362776145e+00 1.158723083001e+00 1.159033892007e+00 1.159292731698e+00 1.159501735963e+00 1.159658748317e+00 1.159765045424e+00 1.159820231485e+00 1.159823682025e+00 1.159777228608e+00 1.159677730130e+00 1.159530339705e+00 1.159329724527e+00 1.159079125145e+00 1.158778787397e+00 1.158425968046e+00 1.158026246044e+00 1.157572868392e+00 1.157071249105e+00 1.156520544539e+00 1.155919716509e+00 1.155271339857e+00 1.154571440753e+00 1.153827380097e+00 1.153032610278e+00 1.152192091652e+00 1.151303951542e+00 1.150369734911e+00 1.149391115329e+00 1.148364061348e+00 1.147293315114e+00 1.146179037089e+00 1.145021437427e+00 1.143820236904e+00 1.142575923948e+00 1.141293745233e+00 1.139967501452e+00 1.138602676310e+00 1.137199761298e+00 1.135757605575e+00 1.134279787801e+00 1.132763110965e+00 1.131215338202e+00 1.129631009329e+00 1.128013132071e+00 1.126365208757e+00 1.124684110234e+00 1.122975357852e+00 1.121238204254e+00 1.119473609623e+00 1.117683341151e+00 1.115867185350e+00 1.114031197701e+00 1.112170573864e+00 1.110291996943e+00 1.108393665285e+00 1.106477707054e+00 1.104548604069e+00 1.102605384702e+00 1.100649099583e+00 1.098682453263e+00 1.096706850210e+00 1.094725444790e+00 1.092738880925e+00 1.090749221976e+00 1.088758968509e+00 1.086769929258e+00 1.084780807831e+00 1.082798997388e+00 1.080824625758e+00 1.078858252002e+00 1.076903566057e+00 1.074961134660e+00 1.073035439027e+00 1.071128446758e+00 1.069240671569e+00 1.067375490053e+00 1.065535569309e+00 1.063722112935e+00 1.061939318139e+00 1.060187801655e+00 1.058470793065e+00 1.056792181290e+00 1.055151411359e+00 1.053552427003e+00 1.051998802002e+00 1.050490065715e+00 1.049032743948e+00 1.047626273783e+00 1.046275265839e+00 1.044980506299e+00 1.043744039327e+00 1.042572018029e+00 1.041461586863e+00 1.040419796444e+00 1.039446901838e+00 1.038545514811e+00 1.037719560193e+00 1.036969243684e+00 1.036297602232e+00 1.035707758206e+00 1.035200135554e+00 1.034779477750e+00 1.034445327104e+00 1.034202075367e+00 1.034050697341e+00 1.033992298323e+00 1.034031571892e+00 1.034165539125e+00 1.034401788240e+00 1.034737770747e+00 1.035178376329e+00 1.035721859775e+00 1.036369969090e+00 1.037128642789e+00 1.037992238083e+00 1.038967452530e+00 1.040052203952e+00 1.041247268328e+00 1.042556941073e+00 1.043977786412e+00 1.045514119550e+00 1.047160760591e+00 1.048925764451e+00 1.050803267891e+00 1.052796939788e+00 1.054905500106e+00 1.057128471739e+00 1.059466794315e+00 1.061917340712e+00 1.064485288221e+00 1.067163260055e+00 1.069955612629e+00 1.072858557178e+00 1.075870475343e+00 1.078995953718e+00 1.082223176595e+00 1.085563992076e+00 1.089006242062e+00 1.092556026755e+00 1.096203589621e+00 1.099953967706e+00 1.103806235880e+00 1.107748925713e+00 1.111792691147e+00 1.115923626841e+00 1.120148826271e+00 1.124457768898e+00 1.128855431902e+00 1.133335896212e+00 1.137890925360e+00 1.142531247358e+00 1.147238854748e+00 1.152024039181e+00 1.156872568952e+00 1.161789834297e+00 1.166769638809e+00 1.171805836651e+00 1.176903847283e+00 1.182046797089e+00 1.187248411487e+00 1.192490466310e+00 1.197777353398e+00 1.203104761634e+00 1.208464291250e+00 1.213862680158e+00 1.219283078985e+00 1.224736338178e+00 1.230203450263e+00 1.235696034545e+00 1.241199209654e+00 1.246713117120e+00 1.252236250622e+00 1.257759073604e+00 1.263289690116e+00 1.268806485667e+00 1.274325915570e+00 1.279827940715e+00 1.285317108860e+00 1.290788824340e+00 1.296236771532e+00 1.301664890856e+00 1.307054393866e+00 1.312421120284e+00 1.317742748452e+00 1.323030054294e+00 1.328272925653e+00 1.333467138499e+00 1.338614821453e+00 1.343701923551e+00 1.348740197754e+00 1.353711232255e+00 1.358622411081e+00 1.363465175767e+00 1.368235992377e+00 1.372937802333e+00 1.377557227347e+00 1.382103077303e+00 1.386560299575e+00 1.390935053224e+00 1.395220838905e+00 1.399413371815e+00 1.403514684489e+00 1.407514587176e+00 1.411418658153e+00 1.415216489280e+00 1.418911546813e+00 1.422498253339e+00 1.425973939545e+00 1.429340782354e+00 1.432588070730e+00 1.435722698829e+00 1.438737475267e+00 1.441630266335e+00 1.444404558349e+00 1.447047180025e+00 1.449571344234e+00 1.451960512956e+00 1.454226511697e+00 1.456358472174e+00 1.458355675867e+00 1.460226492118e+00 1.461952430272e+00 1.463555407900e+00 1.465009776671e+00 1.466335235101e+00 1.467519230734e+00 1.468561967285e+00 1.469474560401e+00 1.470233645673e+00 1.470869415751e+00 1.471351545792e+00 1.471704235475e+00 1.471913061044e+00 1.471979860874e+00 1.471918714874e+00 1.471702442949e+00 1.471370191029e+00 1.470880789504e+00 1.470272608782e+00 1.469520872920e+00 1.468636468504e+00 1.467629793633e+00 1.466476622047e+00 1.465216554690e+00 1.463808938424e+00 1.462295287723e+00 1.460649824116e+00 1.458884900127e+00 1.457012578107e+00 1.455009909045e+00 1.452916390935e+00 1.450696728604e+00 1.448384006091e+00 1.445963062940e+00 1.443444441720e+00 1.440837291681e+00 1.438128489367e+00 1.435344976632e+00 1.432468569990e+00 1.429520911373e+00 1.426494422185e+00 1.423399810528e+00 1.420241730330e+00 1.417021177289e+00 1.413750653114e+00 1.410424811682e+00 1.407058015621e+00 1.403650932461e+00 1.400211370585e+00 1.396740615464e+00 1.393252162555e+00 1.389742021535e+00 1.386226310623e+00 1.382702537352e+00 1.379181549984e+00 1.375669055723e+00 1.372166240658e+00 1.368691072846e+00 1.365231544454e+00 1.361816241784e+00 1.358431941167e+00 1.355096032312e+00 1.351813902059e+00 1.348584724858e+00 1.345428308405e+00 1.342331899269e+00 1.339322355892e+00 1.336387657683e+00 1.333546728937e+00 1.330798498356e+00 1.328149903090e+00 1.325610731704e+00 1.323176631071e+00 1.320867376735e+00 1.318670401341e+00 1.316609052609e+00 1.314670295015e+00 1.312873653253e+00 1.311211999273e+00 1.309692697313e+00 1.308323453247e+00 1.307096456399e+00 1.306034343539e+00 1.305111611758e+00 1.304358603215e+00 1.303754227775e+00 1.303313313611e+00 1.303034669056e+00 1.302907849006e+00 1.302953714813e+00 1.303148090667e+00 1.303510941907e+00 1.304024933276e+00 1.304698671970e+00 1.305523377715e+00 1.306499982125e+00 1.307627551912e+00 1.308894914837e+00 1.310307879711e+00 1.311850017197e+00 1.313530692317e+00 1.315329398787e+00 1.317255955997e+00 1.319290252510e+00 1.321434932641e+00 1.323681027139e+00 1.326014139295e+00 1.328442309123e+00 1.330937390867e+00 1.333512304523e+00 1.336139659263e+00 1.338825162538e+00 1.341552106751e+00 1.344309833447e+00 1.347097729461e+00 1.349892660448e+00 1.352701940137e+00 1.355497832507e+00 1.358282647746e+00 1.361041399628e+00 1.363763418749e+00 1.366442815532e+00 1.369061483149e+00 1.371619250990e+00 1.374095945814e+00 1.376489814806e+00 1.378782172491e+00 1.380974524528e+00 1.383044057524e+00 1.384993335267e+00 1.386805857270e+00 1.388472292037e+00 1.389991293991e+00 1.391341620352e+00 1.392532353363e+00 1.393537827214e+00 1.394366720890e+00 1.394999158910e+00 1.395437085418e+00 1.395674992747e+00 1.395699317486e+00 1.395518017621e+00 1.395114792572e+00 1.394496840465e+00 1.393653751672e+00 1.392588373692e+00 1.391298037660e+00 1.389781415547e+00 1.388044615028e+00 1.386080134649e+00 1.383901910132e+00 1.381498779199e+00 1.378891260864e+00 1.376070999726e+00 1.373052942115e+00 1.369842329532e+00 1.366443263145e+00 1.362875630886e+00 1.359136817739e+00 1.355251855593e+00 1.351221636463e+00 1.347069935247e+00 1.342805663965e+00 1.338447027075e+00 1.334012612200e+00 1.329517578483e+00 1.324986929404e+00 1.320430880292e+00 1.315884185152e+00 1.311355057613e+00 1.306876856462e+00 1.302467460186e+00 1.298149795484e+00 1.293956794495e+00 1.289900482445e+00 1.286020709094e+00 1.282326594994e+00 1.278859942936e+00 1.275630811614e+00 1.272674973143e+00 1.270013936962e+00 1.267666782933e+00 1.265664807211e+00 1.264016809365e+00 1.262762122469e+00 1.261900193174e+00 1.261465574181e+00 1.261465410525e+00 1.261915074702e+00 1.262832419372e+00 1.264220245705e+00 1.266097366844e+00 1.268455971492e+00 1.271317564852e+00 1.274666337151e+00 1.278517693082e+00 1.282859160445e+00 1.287686830181e+00 1.293000676078e+00 1.298778893587e+00 1.305025220095e+00 1.311710424425e+00 1.318833178837e+00 1.326365579063e+00 1.334292378131e+00 1.342595467938e+00 1.351245285289e+00 1.360227515784e+00 1.369507033716e+00 1.379068454042e+00 1.388869568367e+00 1.398896298646e+00 1.409109327097e+00 1.419481709746e+00 1.429984999232e+00 1.440578011627e+00 1.451241097596e+00 1.461924779623e+00 1.472612071814e+00 1.483254938994e+00 1.493827635022e+00 1.504290298654e+00 1.514606560310e+00 1.524748573513e+00 1.534666649382e+00 1.544341654552e+00 1.553721612558e+00 1.562783571453e+00 1.571483657433e+00 1.579791499466e+00 1.587673477084e+00 1.595089757626e+00 1.602016613380e+00 1.608413135804e+00 1.614259914781e+00 1.619518076892e+00 1.624170049009e+00 1.628186146116e+00 1.631544718056e+00 1.634229989816e+00 1.636220038152e+00 1.637512158519e+00 1.638085396641e+00 1.637948840767e+00 1.637089117938e+00 1.635522294392e+00 1.633250225418e+00 1.630289284503e+00 1.626667595997e+00 1.622399093971e+00 1.617532635048e+00 1.612090941663e+00 1.606133827922e+00 1.599702743474e+00 1.592859827163e+00 1.585673346279e+00 1.578200036204e+00 1.570531632173e+00 1.562728483604e+00 1.554890758460e+00 1.547090773539e+00 1.539421349753e+00 1.531971597638e+00 1.524822880665e+00 1.518067214614e+00 1.511774098172e+00 1.506034312279e+00 1.500897720308e+00 1.496436706041e+00 1.492693043958e+00 1.489703081905e+00 1.487496043465e+00 1.486070663240e+00 1.485436901062e+00 1.485554884426e+00 1.486410807823e+00 1.487936203296e+00 1.490080605875e+00 1.492763616530e+00 1.495892924166e+00 1.499384546733e+00 1.503117138364e+00 1.506997753398e+00 1.510895231861e+00 1.514709864532e+00 1.518316681360e+00 1.521606804010e+00 1.524478444919e+00 1.526818148726e+00 1.528554298904e+00 1.529578339692e+00 1.529843713254e+00 1.529274819309e+00 1.527831428915e+00 1.525486390499e+00 1.522207052893e+00 1.518012244622e+00 1.512884307756e+00 1.506875359425e+00 1.500000546328e+00 1.492320498659e+00 1.483896963528e+00 1.474787333990e+00 1.465092606767e+00 1.454867506157e+00 1.444231846698e+00 1.433251368806e+00 1.422034715840e+00 1.410662580742e+00 1.399216785504e+00 1.387795010490e+00 1.376442056942e+00 1.365257272633e+00 1.354264712052e+00 1.343538092100e+00 1.333103218043e+00 1.322989061428e+00 1.313235433497e+00 1.303836261183e+00 1.294842208850e+00 1.286234680419e+00 1.278062855429e+00 1.270325886965e+00 1.263059347814e+00 1.256306815973e+00 1.250087389625e+00 1.244492498896e+00 1.239539636806e+00 1.235341140390e+00 1.231938890647e+00 1.229430397286e+00 1.227900542629e+00 1.227391001553e+00 1.228019356897e+00 1.229778493248e+00 1.232755202094e+00 1.236927014771e+00 1.242292096656e+00 1.248827687270e+00 1.256429406627e+00 1.265051182970e+00 1.274530570266e+00 1.284761261033e+00 1.295566302697e+00 1.306782652685e+00 1.318241532307e+00 1.329748292778e+00 1.341153779130e+00 1.352267518573e+00 1.362969722067e+00 1.373107279290e+00 1.382585377692e+00 1.391313502659e+00 1.399218373251e+00 1.406278875355e+00 1.412446678260e+00 1.417743413135e+00 1.422161839922e+00 1.425726458372e+00 1.428461786263e+00 1.430381994457e+00 1.431508731149e+00 1.431834718808e+00 1.431363606093e+00 1.430048602800e+00 1.427856372772e+00 1.424711401410e+00 1.420532615894e+00 1.415229472835e+00 1.408686426941e+00 1.400807331295e+00 1.391477381004e+00 1.380611722388e+00 1.368123256356e+00 1.353967260511e+00 1.338113204780e+00 1.320567421963e+00 1.301377561687e+00 1.280621380850e+00 1.258424382580e+00 1.234941205507e+00 1.210377171125e+00 1.189827901673e+00 1.167868054690e+00 1.145051450742e+00 1.122141298434e+00 1.099936492838e+00 1.079061279750e+00 1.059814646244e+00 1.042123513533e+00 1.025638634780e+00 1.009907230936e+00 9.946074053041e-01 9.797495442467e-01 9.657517550475e-01 9.534046777624e-01 9.437030116059e-01 9.375729758882e-01 9.356130317049e-01 9.379328005270e-01 9.441412440716e-01 9.534868405739e-01 9.651277327582e-01 9.783757628561e-01 9.928441482593e-01 1.008498638124e+00 1.025547247656e+00 1.044220745029e+00 1.064569541081e+00 1.086311629976e+00 1.108757660423e+00 1.130918813350e+00 1.151694278154e+00 1.170082470103e+00 1.185389799085e+00 1.197369531938e+00 1.206221533007e+00 1.212518544236e+00 1.217046647127e+00 1.220574571090e+00 1.223532714099e+00 1.224850228983e+00 1.213546827221e+00 1.178499794242e+00 1.109323314886e+00 1.026720293189e+00 9.623741137914e-01 9.425530127077e-01 9.695751775101e-01 1.019487107713e+00 1.059780599678e+00 1.065996203514e+00 1.028264718272e+00 9.529435669247e-01 8.629371572991e-01 7.948204588379e-01 7.831328040455e-01 8.318786381451e-01 9.096456823122e-01 9.765205486779e-01 1.004284144771e+00 9.813693581214e-01 9.135465266091e-01 8.250439583531e-01 7.578060524376e-01 7.553657365807e-01 8.255043603974e-01 9.317024945564e-01 1.027590931668e+00 1.080102871239e+00 1.073382408206e+00 1.008774300146e+00 9.063059933811e-01 8.075050179982e-01 7.692448636868e-01 8.249500309174e-01 9.475962239251e-01 1.081158204811e+00 1.180376044002e+00 1.219093777964e+00 1.188668878142e+00 1.097217404445e+00 9.709071960367e-01 8.558042918934e-01 8.084998821942e-01 8.552842225044e-01 9.617515624948e-01 1.069497076575e+00 1.133862035431e+00 1.130537477824e+00 1.053301528264e+00 9.133982020518e-01 7.435588313058e-01 6.092725084992e-01 5.990023818359e-01 7.213378019576e-01 8.904353353427e-01 1.034251822734e+00 1.114080518727e+00 1.112339871951e+00 1.026836201382e+00 8.699995319134e-01 6.729390038449e-01 5.032129362957e-01 4.802014752672e-01 6.266511409876e-01 8.249627977585e-01 9.957030449012e-01 1.103257676090e+00 1.133021593480e+00 1.084819250285e+00 9.720653206675e-01 8.241417505021e-01 6.919340905275e-01 6.434847513416e-01 7.088858849763e-01 8.392220132584e-01 9.691992375318e-01 1.057499668676e+00 1.084251898595e+00 1.045128582114e+00 9.492352298326e-01 8.196793139152e-01 6.963058995056e-01 6.327591653816e-01 6.618500143444e-01 7.559057611299e-01 8.602552550733e-01 9.347934874535e-01 9.588832434149e-01 9.271220534544e-01 8.470845052990e-01 7.394279917066e-01 6.393583361474e-01 5.914043247574e-01 6.194411293529e-01 6.992870139988e-01 7.868017375322e-01 8.498132639830e-01 8.732849212175e-01 8.568660655809e-01 8.132458504243e-01 7.663932911912e-01 7.449767699633e-01 7.667304182936e-01 8.245946692895e-01 8.932246010195e-01 9.459547250949e-01 9.647485345499e-01 9.430853826279e-01 8.867539025500e-01 8.143641148269e-01 7.558023548046e-01 7.419476857499e-01 7.828713215809e-01 8.583422248409e-01 9.351893246836e-01 9.856122611436e-01 9.931420288175e-01 9.530075814823e-01 8.719027208735e-01 7.683555430359e-01 6.732109158122e-01 6.238489606303e-01 6.406683013482e-01 7.058412575282e-01 7.824194050737e-01 8.413029180710e-01 8.681631880763e-01 8.639898910665e-01 8.561421829141e-01
 8.728426264857e-01 8.746227990762e-01 8.764204986819e-01 8.782622675906e-01 8.801995007580e-01 8.822313225363e-01 8.842649767354e-01 8.861916395942e-01 8.880015243713e-01 8.897685660802e-01 8.915505438973e-01 8.933588822028e-01 8.952035185838e-01 8.971144115619e-01 8.990868799716e-01 9.010621258218e-01 9.029836766672e-01 9.048481910911e-01 9.066820958872e-01 9.084947843860e-01 9.102944398648e-01 9.121256497982e-01 9.140428274740e-01 9.160403922804e-01 9.180498407520e-01 9.199907728399e-01 9.218354569765e-01 9.235951933348e-01 9.253172609146e-01 9.270669987480e-01 9.289033022785e-01 9.308264923920e-01 9.327663879162e-01 9.346407283996e-01 9.364220588597e-01 9.381406628302e-01 9.398423894794e-01 9.415594402506e-01 9.433201616745e-01 9.451411105950e-01 9.470098471967e-01 9.488826942326e-01 9.507157616070e-01 9.524817575046e-01 9.541767417253e-01 9.558221900483e-01 9.574737236294e-01 9.591979753361e-01 9.610169795488e-01 9.628853362635e-01 9.647183639254e-01 9.664539414049e-01 9.680836483859e-01 9.696521778173e-01 9.712314808705e-01 9.728849644279e-01 9.746283011249e-01 9.764236240547e-01 9.782013742553e-01 9.799159175687e-01 9.815564671070e-01 9.831383347742e-01 9.846922092916e-01 9.862594079785e-01 9.878770749848e-01 9.895563426260e-01 9.912787972444e-01 9.929965400602e-01 9.946578264548e-01 9.962309996440e-01 9.977304856475e-01 9.992228476554e-01 1.000785189511e+00 1.002446162788e+00 1.004158833166e+00 1.005839911367e+00 1.007434718450e+00 1.008957634411e+00 1.010486038054e+00 1.012092866476e+00 1.013784327839e+00 1.015490627068e+00 1.017126051114e+00 1.018671955651e+00 1.020203508656e+00 1.021833421348e+00 1.023612635206e+00 1.025471780106e+00 1.027270974404e+00 1.028899849273e+00 1.030375082625e+00 1.031833799029e+00 1.033439709958e+00 1.035253974121e+00 1.037176086147e+00 1.039019567790e+00 1.040644086224e+00 1.042053130631e+00 1.043391827726e+00 1.044835988909e+00 1.046469573831e+00 1.048218308174e+00 1.049923480959e+00 1.051451645609e+00 1.052800239903e+00 1.054083989501e+00 1.055438977576e+00 1.056922670382e+00 1.058474638619e+00 1.059976178374e+00 1.061355086453e+00 1.062651573477e+00 1.063985178172e+00 1.065455270985e+00 1.067051067836e+00 1.068647554722e+00 1.070114668454e+00 1.071413708286e+00 1.072653806779e+00 1.074011822489e+00 1.075602145516e+00 1.077368661945e+00 1.079114504301e+00 1.080640530677e+00 1.081888828747e+00 1.082989106144e+00 1.084165891716e+00 1.085581248035e+00 1.087222217798e+00 1.088898616569e+00 1.090392185387e+00 1.091607697040e+00 1.092626003492e+00 1.093629688966e+00 1.094785521180e+00 1.096145229397e+00 1.097624414860e+00 1.099083460229e+00 1.100423584801e+00 1.101633790762e+00 1.102759889672e+00 1.103876887350e+00 1.105060324539e+00 1.106346788643e+00 1.107723286526e+00 1.109132989439e+00 1.110496689692e+00 1.111745646616e+00 1.112858219319e+00 1.113902557549e+00 1.114981393563e+00 1.116159938147e+00 1.117429715971e+00 1.118720477649e+00 1.119951457924e+00 1.121085906003e+00 1.122159916871e+00 1.123240608926e+00 1.124361969504e+00 1.125514801210e+00 1.126678542414e+00 1.127845111772e+00 1.129004507954e+00 1.130151235169e+00 1.131267305606e+00 1.132322144546e+00 1.133313998685e+00 1.134287294621e+00 1.135297740772e+00 1.136358689463e+00 1.137433981474e+00 1.138476424527e+00 1.139457817770e+00 1.140399051980e+00 1.141352871998e+00 1.142351228006e+00 1.143373229573e+00 1.144382361410e+00 1.145361291361e+00 1.146320126970e+00 1.147279317631e+00 1.148242702695e+00 1.149194781706e+00 1.150108106476e+00 1.150980876893e+00 1.151840109927e+00 1.152708939101e+00 1.153588407269e+00 1.154462271846e+00 1.155318050309e+00 1.156149691001e+00 1.156967468381e+00 1.157787126137e+00 1.158608113375e+00 1.159421471556e+00 1.160219384887e+00 1.161006016286e+00 1.161783843967e+00 1.162551227782e+00 1.163310649513e+00 1.164059908385e+00 1.164794190280e+00 1.165516295158e+00 1.166230041340e+00 1.166933603131e+00 1.167625199634e+00 1.168307154455e+00 1.168980093734e+00 1.169639165032e+00 1.170285366447e+00 1.170925043135e+00 1.171555592449e+00 1.172174297484e+00 1.172782005593e+00 1.173378698464e+00 1.173961037682e+00 1.174537352053e+00 1.175107144773e+00 1.175658684459e+00 1.176193744599e+00 1.176716731994e+00 1.177232452419e+00 1.177738415619e+00 1.178233710944e+00 1.178715718945e+00 1.179181486862e+00 1.179638492703e+00 1.180093416037e+00 1.180538568177e+00 1.180965826186e+00 1.181379326647e+00 1.181780367613e+00 1.182168896859e+00 1.182548948835e+00 1.182918036639e+00 1.183268668375e+00 1.183604200672e+00 1.183935110152e+00 1.184253939689e+00 1.184559320841e+00 1.184853065467e+00 1.185133896216e+00 1.185401507690e+00 1.185660560657e+00 1.185908849457e+00 1.186137454007e+00 1.186352506679e+00 1.186560458559e+00 1.186754523984e+00 1.186935061685e+00 1.187104096866e+00 1.187258370757e+00 1.187399452280e+00 1.187532054402e+00 1.187653255154e+00 1.187757990265e+00 1.187848798737e+00 1.187928525719e+00 1.187993437373e+00 1.188046289109e+00 1.188089490029e+00 1.188115686893e+00 1.188125929544e+00 1.188125524637e+00 1.188112980442e+00 1.188083545137e+00 1.188043097635e+00 1.187990266713e+00 1.187922705896e+00 1.187842035578e+00 1.187750174247e+00 1.187641623819e+00 1.187517376223e+00 1.187384179259e+00 1.187236890893e+00 1.187073614363e+00 1.186898797205e+00 1.186708301123e+00 1.186504141271e+00 1.186288506155e+00 1.186058056388e+00 1.185810676958e+00 1.185550522892e+00 1.185278588802e+00 1.184990718280e+00 1.184690229521e+00 1.184374828614e+00 1.184044039432e+00 1.183699042659e+00 1.183342915240e+00 1.182973016937e+00 1.182585913620e+00 1.182185977344e+00 1.181772411595e+00 1.181342652460e+00 1.180898640267e+00 1.180442131813e+00 1.179969306697e+00 1.179483387655e+00 1.178984094724e+00 1.178468941658e+00 1.177939070046e+00 1.177394661583e+00 1.176834995152e+00 1.176261800779e+00 1.175674328375e+00 1.175071587533e+00 1.174453767318e+00 1.173823112012e+00 1.173175751870e+00 1.172514473649e+00 1.171837795993e+00 1.171145997904e+00 1.170440156329e+00 1.169718314517e+00 1.168983315148e+00 1.168233027699e+00 1.167466926870e+00 1.166688143247e+00 1.165893177313e+00 1.165084338889e+00 1.164259843423e+00 1.163419119365e+00 1.162563802659e+00 1.161692827693e+00 1.160808791917e+00 1.159909677539e+00 1.158996947112e+00 1.158069731079e+00 1.157125775555e+00 1.156166763495e+00 1.155192855562e+00 1.154202963194e+00 1.153198054978e+00 1.152179900176e+00 1.151147876464e+00 1.150100717232e+00 1.149038947791e+00 1.147962137233e+00 1.146867720178e+00 1.145759592861e+00 1.144634857533e+00 1.143497171009e+00 1.142345757303e+00 1.141181741552e+00 1.140003098857e+00 1.138807173541e+00 1.137596190716e+00 1.136368931230e+00 1.135128549189e+00 1.133872127991e+00 1.132602985596e+00 1.131323896232e+00 1.130028428839e+00 1.128719058360e+00 1.127392244671e+00 1.126049410224e+00 1.124692074388e+00 1.123322544178e+00 1.121940411944e+00 1.120544291934e+00 1.119135513346e+00 1.117710930992e+00 1.116271018452e+00 1.114817063388e+00 1.113347134148e+00 1.111864713880e+00 1.110370601750e+00 1.108864041993e+00 1.107340617353e+00 1.105804574591e+00 1.104252638433e+00 1.102687494226e+00 1.101109576651e+00 1.099517491582e+00 1.097913256395e+00 1.096296746213e+00 1.094666233000e+00 1.093019163073e+00 1.091359511336e+00 1.089685966802e+00 1.088000843655e+00 1.086304695980e+00 1.084593020301e+00 1.082870469024e+00 1.081134530108e+00 1.079383594735e+00 1.077619178178e+00 1.075844645334e+00 1.074059219971e+00 1.072259864237e+00 1.070450028457e+00 1.068626310819e+00 1.066791293122e+00 1.064946066808e+00 1.063088515245e+00 1.061220225510e+00 1.059341006190e+00 1.057449195220e+00 1.055545335920e+00 1.053632832127e+00 1.051709366495e+00 1.049776120192e+00 1.047832848356e+00 1.045877160208e+00 1.043909837952e+00 1.041933946268e+00 1.039945532590e+00 1.037949345715e+00 1.035945190043e+00 1.033929774532e+00 1.031905549162e+00 1.029871054943e+00 1.027824525061e+00 1.025770902870e+00 1.023710163181e+00 1.021639593598e+00 1.019563108818e+00 1.017478156362e+00 1.015383701497e+00 1.013280819765e+00 1.011171808922e+00 1.009053920080e+00 1.006930825306e+00 1.004800692727e+00 1.002663017859e+00 1.000520880493e+00 9.983713707304e-01 9.962150832860e-01 9.940526915226e-01 9.918848690530e-01 9.897121367080e-01 9.875361901541e-01 9.853544979861e-01 9.831700382589e-01 9.809785023901e-01 9.787833550149e-01 9.765850599112e-01 9.743850880260e-01 9.721808406375e-01 9.699736573158e-01 9.677640550858e-01 9.655524954107e-01 9.633394167888e-01 9.611225989408e-01 9.589054531570e-01 9.566882275142e-01 9.544697010912e-01 9.522517771185e-01 9.500336969746e-01 9.478140869128e-01 9.455955815735e-01 9.433794068211e-01 9.411623741925e-01 9.389490389413e-01 9.367370459363e-01 9.345278672665e-01 9.323202958140e-01 9.301150108494e-01 9.279148618491e-01 9.257187162191e-01 9.235255117400e-01 9.213376199731e-01 9.191536676440e-01 9.169753623079e-01 9.148031864976e-01 9.126381010712e-01 9.104801430057e-01 9.083281300440e-01 9.061852131404e-01 9.040491596176e-01 9.019212248263e-01 8.998040459899e-01 8.976966435274e-01 8.955983426278e-01 8.935102696879e-01 8.914316294275e-01 8.893644626759e-01 8.873089766122e-01 8.852671267930e-01 8.832386192323e-01 8.812200037182e-01 8.792135880688e-01 8.772236722838e-01 8.752474277575e-01 8.732868340520e-01 8.713425957947e-01 8.694139713009e-01 8.675017609052e-01 8.656063098204e-01 8.637279394776e-01 8.618709711199e-01 8.600327072020e-01 8.582117892238e-01 8.564106629584e-01 8.546294452412e-01 8.528702751686e-01 8.511335919393e-01 8.494171611277e-01 8.477230837576e-01 8.460521209595e-01 8.444032306345e-01 8.427800145401e-01 8.411817344092e-01 8.396076122453e-01 8.380611057018e-01 8.365377401516e-01 8.350421231248e-01 8.335762246709e-01 8.321373505161e-01 8.307271638331e-01 8.293460867386e-01 8.279935805628e-01 8.266720512781e-01 8.253812553042e-01 8.241216389670e-01 8.228928472524e-01 8.216974213260e-01 8.205329129509e-01 8.194032377457e-01 8.183054182871e-01 8.172445470138e-01 8.162172095456e-01 8.152229240158e-01 8.142683326809e-01 8.133472321955e-01 8.124634414750e-01 8.116184301305e-01 8.108096950344e-01 8.100398098402e-01 8.093077482710e-01 8.086157086547e-01 8.079633523149e-01 8.073499697836e-01 8.067754214840e-01 8.062438575465e-01 8.057519159159e-01 8.053016193852e-01 8.048934282547e-01 8.045264033156e-01 8.042040508113e-01 8.039220730789e-01 8.036839872471e-01 8.034896230863e-01 8.033387596601e-01 8.032318111428e-01 8.031690837207e-01 8.031503872413e-01 8.031775535992e-01 8.032481038559e-01 8.033648644749e-01 8.035267685826e-01 8.037335175988e-01 8.039869428548e-01 8.042853868196e-01 8.046291994618e-01 8.050199413487e-01 8.054559564575e-01 8.059383458687e-01 8.064668018663e-01 8.070415483854e-01 8.076624729481e-01 8.083310354592e-01 8.090435839871e-01 8.098030706633e-01 8.106088575655e-01 8.114605892517e-01 8.123595359196e-01 8.133033115080e-01 8.142909941874e-01 8.153274095329e-01 8.164068214281e-01 8.175330301240e-01 8.187032421170e-01 8.199177671011e-01 8.211791484426e-01 8.224834628974e-01 8.238331979344e-01 8.252255230509e-01 8.266613624283e-01 8.281396778093e-01 8.296620500833e-01 8.312269828572e-01 8.328341463864e-01 8.344825709619e-01 8.361723122177e-01 8.379031238166e-01 8.396751438119e-01 8.414876171283e-01 8.433390683362e-01 8.452299793200e-01 8.471593752458e-01 8.491271817139e-01 8.511328621376e-01 8.531763395479e-01 8.552566922565e-01 8.573714184622e-01 8.595239059876e-01 8.617097670794e-01 8.639314736946e-01 8.661869372252e-01 8.684750966201e-01 8.707971054740e-01 8.731489559421e-01 8.755351167360e-01 8.779491148810e-01 8.803954218249e-01 8.828708355142e-01 8.853750386191e-01 8.879077521314e-01 8.904668418728e-01 8.930530988565e-01 8.956655600072e-01 8.983034244937e-01 9.009665579518e-01 9.036528090920e-01 9.063619113757e-01 9.090948376876e-01 9.118487046759e-01 9.146237555743e-01 9.174177638430e-01 9.202331732905e-01 9.230663794188e-01 9.259177967668e-01 9.287857863912e-01 9.316712352579e-01 9.345702958435e-01 9.374865171921e-01 9.404159058078e-01 9.433584615709e-01 9.463142016552e-01 9.492804399389e-01 9.522589678469e-01 9.552469411404e-01 9.582438485000e-01 9.612492307441e-01 9.642629332075e-01 9.672822349172e-01 9.703099764480e-01 9.733415012822e-01 9.763780635775e-01 9.794182053478e-01 9.824602352558e-01 9.855052245489e-01 9.885518537368e-01 9.915982455483e-01 9.946435905791e-01 9.976886823427e-01 1.000731954671e+00 1.003771850477e+00 1.006807620105e+00 1.009841289104e+00 1.012867374914e+00 1.015888547232e+00 1.018902274090e+00 1.021908803847e+00 1.024907108499e+00 1.027895925763e+00 1.030874716243e+00 1.033843331872e+00 1.036800233180e+00 1.039743326756e+00 1.042674161392e+00 1.045592301136e+00 1.048494654773e+00 1.051381497648e+00 1.054253032051e+00 1.057106916590e+00 1.059942580034e+00 1.062760671276e+00 1.065558513124e+00 1.068336174183e+00 1.071094885610e+00 1.073829451732e+00 1.076543602662e+00 1.079233469187e+00 1.081900896959e+00 1.084544390994e+00 1.087160821906e+00 1.089753175185e+00 1.092317318662e+00 1.094856133426e+00 1.097366066796e+00 1.099846860689e+00 1.102298899401e+00 1.104720404987e+00 1.107111644735e+00 1.109471080462e+00 1.111799096924e+00 1.114094337157e+00 1.116356079274e+00 1.118584275360e+00 1.120776845653e+00 1.122934571176e+00 1.125056559194e+00 1.127143064202e+00 1.129192106287e+00 1.131202765889e+00 1.133177235198e+00 1.135109946965e+00 1.137005139028e+00 1.138860929132e+00 1.140675351783e+00 1.142448827295e+00 1.144181818833e+00 1.145871702380e+00 1.147519303108e+00 1.149124719523e+00 1.150685869266e+00 1.152202252750e+00 1.153676972929e+00 1.155104318902e+00 1.156487119487e+00 1.157825332522e+00 1.159116517530e+00 1.160361188594e+00 1.161558516020e+00 1.162708784074e+00 1.163811586453e+00 1.164867304793e+00 1.165873700706e+00 1.166830627046e+00 1.167739893046e+00 1.168600274672e+00 1.169409753910e+00 1.170170327092e+00 1.170880635256e+00 1.171540126969e+00 1.172150890764e+00 1.172709118824e+00 1.173217896568e+00 1.173674418919e+00 1.174081185491e+00 1.174436891168e+00 1.174740138774e+00 1.174994288247e+00 1.175193689954e+00 1.175343562448e+00 1.175441921623e+00 1.175488997404e+00 1.175483207034e+00 1.175426436628e+00 1.175319993963e+00 1.175158618411e+00 1.174949594621e+00 1.174688566565e+00 1.174375030680e+00 1.174014357895e+00 1.173599876255e+00 1.173138182550e+00 1.172624038439e+00 1.172061408468e+00 1.171449329155e+00 1.170787545953e+00 1.170079411201e+00 1.169319778536e+00 1.168515339694e+00 1.167662885397e+00 1.166762937304e+00 1.165816991252e+00 1.164824110215e+00 1.163789024149e+00 1.162707954095e+00 1.161581803693e+00 1.160413561593e+00 1.159203089077e+00 1.157952814116e+00 1.156658502627e+00 1.155327255845e+00 1.153954391522e+00 1.152543868844e+00 1.151099097200e+00 1.149612959101e+00 1.148096336746e+00 1.146541309396e+00 1.144956424301e+00 1.143338226690e+00 1.141689084468e+00 1.140009795691e+00 1.138302769765e+00 1.136569854534e+00 1.134810255199e+00 1.133027111954e+00 1.131220249829e+00 1.129391083299e+00 1.127544590977e+00 1.125677314015e+00 1.123795671797e+00 1.121898176178e+00 1.119986995174e+00 1.118062772398e+00 1.116129051608e+00 1.114188731266e+00 1.112239981132e+00 1.110288479015e+00 1.108333501035e+00 1.106376570604e+00 1.104423471825e+00 1.102472003533e+00 1.100528432540e+00 1.098590201447e+00 1.096662613868e+00 1.094747182631e+00 1.092846025538e+00 1.090961652539e+00 1.089096336784e+00 1.087250816394e+00 1.085429161215e+00 1.083632966324e+00 1.081864324621e+00 1.080126533840e+00 1.078422797682e+00 1.076753729271e+00 1.075122167479e+00 1.073531276319e+00 1.071983351934e+00 1.070481360254e+00 1.069027714273e+00 1.067625301673e+00 1.066272920135e+00 1.064978821898e+00 1.063742583969e+00 1.062566861804e+00 1.061453655063e+00 1.060406095754e+00 1.059427039154e+00 1.058518667229e+00 1.057682457845e+00 1.056923342127e+00 1.056239875523e+00 1.055637634394e+00 1.055117646200e+00 1.054682288528e+00 1.054334841369e+00 1.054074726410e+00 1.053908866748e+00 1.053832304634e+00 1.053853337587e+00 1.053970702997e+00 1.054187127536e+00 1.054505214958e+00 1.054922880846e+00 1.055447575618e+00 1.056075722759e+00 1.056810914991e+00 1.057655128372e+00 1.058607192215e+00 1.059670689811e+00 1.060843924303e+00 1.062132308038e+00 1.063531149096e+00 1.065045411554e+00 1.066673099240e+00 1.068416039031e+00 1.070275049727e+00 1.072247170899e+00 1.074336900298e+00 1.076538888160e+00 1.078859769416e+00 1.081292959251e+00 1.083841305362e+00 1.086506256101e+00 1.089280029874e+00 1.092168907228e+00 1.095166018792e+00 1.098278132257e+00 1.101495485382e+00 1.104824165642e+00 1.108258337991e+00 1.111795881594e+00 1.115440730928e+00 1.119183116052e+00 1.123029313185e+00 1.126970184544e+00 1.131010043791e+00 1.135142364926e+00 1.139363407979e+00 1.143679738736e+00 1.148075077483e+00 1.152560471842e+00 1.157123314342e+00 1.161767464359e+00 1.166486090864e+00 1.171277461040e+00 1.176142640834e+00 1.181067365616e+00 1.186063403921e+00 1.191115541611e+00 1.196227604365e+00 1.201393097674e+00 1.206608872438e+00 1.211875219647e+00 1.217180207565e+00 1.222532427396e+00 1.227914811441e+00 1.233337866215e+00 1.238784927027e+00 1.244259870693e+00 1.249760784757e+00 1.255275401617e+00 1.260812423395e+00 1.266352220332e+00 1.271908673974e+00 1.277464294262e+00 1.283022580492e+00 1.288577628590e+00 1.294123435580e+00 1.299664844422e+00 1.305184199631e+00 1.310693682615e+00 1.316173936427e+00 1.321634972725e+00 1.327063587893e+00 1.332459101552e+00 1.337821775229e+00 1.343137137295e+00 1.348419356506e+00 1.353643663444e+00 1.358825365874e+00 1.363948897330e+00 1.369016034773e+00 1.374022932800e+00 1.378960787578e+00 1.383838986484e+00 1.388638006886e+00 1.393370266477e+00 1.398019631660e+00 1.402588519734e+00 1.407076881618e+00 1.411474060144e+00 1.415785055456e+00 1.419999650880e+00 1.424121437444e+00 1.428143188622e+00 1.432062698139e+00 1.435881658308e+00 1.439589269698e+00 1.443192866024e+00 1.446680066838e+00 1.450055728748e+00 1.453315017719e+00 1.456455298620e+00 1.459477969850e+00 1.462372338199e+00 1.465147427441e+00 1.467792462146e+00 1.470310052482e+00 1.472700544719e+00 1.474953323620e+00 1.477081078488e+00 1.479064885276e+00 1.480921797150e+00 1.482637224789e+00 1.484214164241e+00 1.485658067118e+00 1.486951971857e+00 1.488120345593e+00 1.489131929983e+00 1.490015518577e+00 1.490749539537e+00 1.491344197187e+00 1.491802598289e+00 1.492104956349e+00 1.492284793782e+00 1.492303086734e+00 1.492198954537e+00 1.491942828851e+00 1.491549969704e+00 1.491024839721e+00 1.490348178684e+00 1.489555665027e+00 1.488605512611e+00 1.487542442472e+00 1.486334174002e+00 1.484999634503e+00 1.483544915318e+00 1.481948644505e+00 1.480248581376e+00 1.478407360901e+00 1.476464460666e+00 1.474395495539e+00 1.472218059869e+00 1.469933571893e+00 1.467533493104e+00 1.465042882141e+00 1.462440469237e+00 1.459753619770e+00 1.456965605322e+00 1.454094889369e+00 1.451141288921e+00 1.448103452910e+00 1.444997214170e+00 1.441814580504e+00 1.438572605003e+00 1.435266299732e+00 1.431908637334e+00 1.428497041639e+00 1.425043869329e+00 1.421549957571e+00 1.418021930472e+00 1.414466619240e+00 1.410889684115e+00 1.407296859133e+00 1.403690374322e+00 1.400086967939e+00 1.396477077505e+00 1.392884677725e+00 1.389299425024e+00 1.385738107187e+00 1.382206497286e+00 1.378703222649e+00 1.375249029073e+00 1.371831809359e+00 1.368478225433e+00 1.365175499081e+00 1.361945263550e+00 1.358783597352e+00 1.355700973433e+00 1.352706589024e+00 1.349796289105e+00 1.346991143546e+00 1.344280306013e+00 1.341686476290e+00 1.339197823599e+00 1.336834097588e+00 1.334591709452e+00 1.332478275971e+00 1.330501966128e+00 1.328655318134e+00 1.326962000448e+00 1.325401582087e+00 1.324000881675e+00 1.322745181420e+00 1.321646949040e+00 1.320707832226e+00 1.319921437646e+00 1.319306272989e+00 1.318839482125e+00 1.318547282973e+00 1.318409871306e+00 1.318439111045e+00 1.318630851404e+00 1.318980863588e+00 1.319495493634e+00 1.320161774340e+00 1.320990430303e+00 1.321965280508e+00 1.323096345747e+00 1.324365911944e+00 1.325782509772e+00 1.327331535809e+00 1.329015293219e+00 1.330826550178e+00 1.332751913370e+00 1.334799851630e+00 1.336944279400e+00 1.339199899038e+00 1.341537357868e+00 1.343966924007e+00 1.346470440880e+00 1.349039602679e+00 1.351675153977e+00 1.354349665998e+00 1.357076073491e+00 1.359824785634e+00 1.362600621739e+00 1.365386322430e+00 1.368172317619e+00 1.370952762667e+00 1.373708543907e+00 1.376441311981e+00 1.379127733669e+00 1.381767555832e+00 1.384344785850e+00 1.386852358612e+00 1.389274966109e+00 1.391608704196e+00 1.393839902636e+00 1.395956715234e+00 1.397955994114e+00 1.399817321128e+00 1.401546390109e+00 1.403116562054e+00 1.404537917747e+00 1.405786196499e+00 1.406861626665e+00 1.407759580433e+00 1.408460307820e+00 1.408974922413e+00 1.409280291130e+00 1.409385431320e+00 1.409276196576e+00 1.408954184493e+00 1.408411941513e+00 1.407647570689e+00 1.406664528097e+00 1.405451390092e+00 1.404021461323e+00 1.402360772427e+00 1.400485634924e+00 1.398386503086e+00 1.396073257916e+00 1.393550675562e+00 1.390818550262e+00 1.387893341907e+00 1.384769927041e+00 1.381470522284e+00 1.377994592435e+00 1.374358079711e+00 1.370574032891e+00 1.366651855553e+00 1.362610454290e+00 1.358458735997e+00 1.354223924898e+00 1.349910343222e+00 1.345550388597e+00 1.341151150002e+00 1.336742908464e+00 1.332344977402e+00 1.327973371423e+00 1.323662798691e+00 1.319421961891e+00 1.315291843693e+00 1.311282495668e+00 1.307432155843e+00 1.303754343837e+00 1.300282098029e+00 1.297039105480e+00 1.294045830770e+00 1.291338410807e+00 1.288925796874e+00 1.286848088734e+00 1.285110843452e+00 1.283751051290e+00 1.282779672329e+00 1.282217216902e+00 1.282085716801e+00 1.282392471918e+00 1.283162207369e+00 1.284395024722e+00 1.286114292484e+00 1.288314396284e+00 1.291011917537e+00 1.294205110735e+00 1.297893045828e+00 1.302083720384e+00 1.306760472487e+00 1.311931756300e+00 1.317575789228e+00 1.323695797960e+00 1.330268404998e+00 1.337286540367e+00 1.344732391019e+00 1.352582943399e+00 1.360826346241e+00 1.369432755665e+00 1.378387298173e+00 1.387656288514e+00 1.397222112799e+00 1.407050798247e+00 1.417116977781e+00 1.427392439945e+00 1.437839001219e+00 1.448437814683e+00 1.459140976419e+00 1.469929506864e+00 1.480757292785e+00 1.491598038913e+00 1.502412511784e+00 1.513162433135e+00 1.523819532343e+00 1.534333573184e+00 1.544683712487e+00 1.554816786752e+00 1.564706104189e+00 1.574307098853e+00 1.583586037091e+00 1.592506062289e+00 1.601024145653e+00 1.609114028394e+00 1.616729092677e+00 1.623843573065e+00 1.630415697460e+00 1.636420243936e+00 1.641823357121e+00 1.646595144959e+00 1.650713904999e+00 1.654148860869e+00 1.656888091280e+00 1.658899959790e+00 1.660186141966e+00 1.660722321548e+00 1.660510840747e+00 1.659548347933e+00 1.657832979352e+00 1.655383350072e+00 1.652201103370e+00 1.648321892132e+00 1.643754184196e+00 1.638545864050e+00 1.632727530984e+00 1.626343943734e+00 1.619456140954e+00 1.612106771032e+00 1.604379751375e+00 1.596325214105e+00 1.588035830224e+00 1.579581566647e+00 1.571047377563e+00 1.562528418061e+00 1.554101076482e+00 1.545869900225e+00 1.537907188407e+00 1.530316421175e+00 1.523167703816e+00 1.516546534404e+00 1.510519582989e+00 1.505147375602e+00 1.500484478042e+00 1.496561820770e+00 1.493419302036e+00 1.491049534530e+00 1.489467427288e+00 1.488639653239e+00 1.488540962011e+00 1.489123648524e+00 1.490313286982e+00 1.492053516011e+00 1.494237075801e+00 1.496789154165e+00 1.499587072336e+00 1.502534516007e+00 1.505512365996e+00 1.508406109167e+00 1.511111489456e+00 1.513499424042e+00 1.515493113481e+00 1.516964083144e+00 1.517849097262e+00 1.518057094364e+00 1.517518140535e+00 1.516191231719e+00 1.514014304192e+00 1.510985725265e+00 1.507067511465e+00 1.502283558149e+00 1.496635280021e+00 1.490156683070e+00 1.482896518451e+00 1.474891663708e+00 1.466234014834e+00 1.456967600358e+00 1.447198782893e+00 1.436995245442e+00 1.426455109517e+00 1.415669505545e+00 1.404716110013e+00 1.393703861169e+00 1.382681866167e+00 1.371760097074e+00 1.360971211614e+00 1.350399232056e+00 1.340081345470e+00 1.330051809969e+00 1.320366928046e+00 1.311015495204e+00 1.302058195272e+00 1.293470986921e+00 1.285298663808e+00 1.277540651065e+00 1.270215834434e+00 1.263366158010e+00 1.256987800766e+00 1.251166233327e+00 1.245904063884e+00 1.241297079088e+00 1.237389575319e+00 1.234257141209e+00 1.231999418348e+00 1.230647366358e+00 1.230335045833e+00 1.231072276281e+00 1.232955213620e+00 1.236000857412e+00 1.240220490252e+00 1.245633523029e+00 1.252162234096e+00 1.259790132813e+00 1.268390489023e+00 1.277872151990e+00 1.288086167590e+00 1.298875605324e+00 1.310083009588e+00 1.321512685276e+00 1.333007662102e+00 1.344365843828e+00 1.355445656598e+00 1.366075596604e+00 1.376126473732e+00 1.385487886733e+00 1.394052012122e+00 1.401771421649e+00 1.408574930122e+00 1.414456651378e+00 1.419397113721e+00 1.423405791768e+00 1.426502220540e+00 1.428701791512e+00 1.430034869062e+00 1.430502855441e+00 1.430130883535e+00 1.428889282604e+00 1.426768713505e+00 1.423720053436e+00 1.419679566024e+00 1.414576975530e+00 1.408310337329e+00 1.400794086445e+00 1.391913866577e+00 1.381581246590e+00 1.369700911123e+00 1.356204699850e+00 1.341045401223e+00 1.324199158659e+00 1.305684709504e+00 1.285548606876e+00 1.263883902812e+00 1.240810688246e+00 1.216502826717e+00 1.196031936040e+00 1.174022369450e+00 1.151008393716e+00 1.127733033598e+00 1.104972373270e+00 1.083338939487e+00 1.063119316228e+00 1.044232490294e+00 1.026328034981e+00 1.008945359130e+00 9.917478132338e-01 9.747311517920e-01 9.582973340816e-01 9.432302383097e-01 9.305454413461e-01 9.212125855929e-01 9.159067285761e-01 9.148345817377e-01 9.177101552009e-01 9.238849171780e-01 9.326085296015e-01 9.432816267524e-01 9.555995869237e-01 9.696142740091e-01 9.856065606244e-01 1.003866210122e+00 1.024471672141e+00 1.047137970808e+00 1.071139966466e+00 1.095420330661e+00 1.118805926568e+00 1.140220695586e+00 1.158890973851e+00 1.174496925606e+00 1.187161057057e+00 1.197380164804e+00 1.205873794348e+00 1.213424977218e+00 1.220795526426e+00 1.227458046982e+00 1.210949408073e+00 1.173093133532e+00 1.102429552551e+00 1.023622640572e+00 9.690725284723e-01 9.619195131737e-01 9.989328591252e-01 1.052895233263e+00 1.091649945622e+00 1.092730805604e+00 1.048518125292e+00 9.674598562532e-01 8.741850980607e-01 8.059104539424e-01 7.955125307722e-01 8.437814352080e-01 9.176556730613e-01 9.776485666741e-01 9.967947768416e-01 9.650340903013e-01 8.898532531278e-01 7.975044334862e-01 7.318259202379e-01 7.353411059639e-01 8.101078460085e-01 9.151582484382e-01 1.004108750626e+00 1.045750427080e+00 1.026439605556e+00 9.499931313228e-01 8.398001235586e-01 7.426339408266e-01 7.196197273541e-01 7.965250306813e-01 9.328387500178e-01 1.069251749227e+00 1.163515104972e+00 1.193314967779e+00 1.153718379975e+00 1.056797237868e+00 9.333871723423e-01 8.339962352145e-01 8.128096023596e-01 8.817163188607e-01 9.958682092940e-01 1.098478014213e+00 1.149868829854e+00 1.130131599262e+00 1.037037971744e+00 8.863479566124e-01 7.173986741112e-01 6.043640958807e-01 6.281048027994e-01 7.683623990639e-01 9.356359211729e-01 1.066012426021e+00 1.126111216902e+00 1.101991840524e+00 9.947618251227e-01 8.205662058650e-01 6.165658759306e-01 4.645448972643e-01 4.875668184068e-01 6.589693832777e-01 8.544917631485e-01 1.007966508965e+00 1.090641832296e+00 1.092329728728e+00 1.017032190445e+00 8.833228898897e-01 7.289090539423e-01 6.186492186034e-01 6.240611929555e-01 7.396774134193e-01 8.919083932041e-01 1.020997435997e+00 1.094777300877e+00 1.099869731873e+00 1.036988801134e+00 9.200453827969e-01 7.779038291584e-01 6.582380918701e-01 6.191363585115e-01 6.787454808162e-01 7.901754043087e-01 8.968914513778e-01 9.639359100137e-01 9.755084648388e-01 9.302006632037e-01 8.391520117382e-01 7.264335853104e-01 6.299628634724e-01 5.926063106489e-01 6.288002431903e-01 7.071149686647e-01 7.845741672942e-01 8.328759403887e-01 8.407675402215e-01 8.116793583131e-01 7.624207478670e-01 7.208028121224e-01 7.157386483068e-01 7.579008483913e-01 8.307492213844e-01 9.049737530319e-01 9.551402257530e-01 9.662861308411e-01 9.352562617970e-01 8.712648394856e-01 7.964404731949e-01 7.434322668608e-01 7.420331565110e-01 7.959637817447e-01 8.794329496914e-01 9.585882245574e-01 1.007644909802e+00 1.012680155723e+00 9.713251564395e-01 8.922844600969e-01 7.951511995593e-01 7.093148751850e-01 6.660594294974e-01 6.786458383455e-01 7.297877780918e-01 7.883343075845e-01 8.300276630545e-01 8.439258938430e-01 8.339576929020e-01 8.285229566601e-01
 8.547329247572e-01 8.565827879090e-01 8.584473539413e-01 8.603524384156e-01 8.623503645274e-01 8.644424882162e-01 8.665319185437e-01 8.685151488834e-01 8.703886375115e-01 8.722255428308e-01 8.740790943819e-01 8.759548026510e-01 8.778636470351e-01 8.798385897473e-01 8.818741968976e-01 8.839115647156e-01 8.858962132442e-01 8.878283870812e-01 8.897323716450e-01 8.916116844460e-01 8.934780414629e-01 8.953772613498e-01 8.973615371617e-01 8.994236288368e-01 9.014926619393e-01 9.034935884853e-01 9.054016263533e-01 9.072332331543e-01 9.090279331911e-01 9.108502586653e-01 9.127560139820e-01 9.147436960199e-01 9.167480453212e-01 9.186859207031e-01 9.205367574562e-01 9.223298677847e-01 9.241071374799e-01 9.258990071769e-01 9.277341331818e-01 9.296274079409e-01 9.315663174666e-01 9.335058882550e-01 9.354055771359e-01 9.372419728426e-01 9.390122251459e-01 9.407339607453e-01 9.424641223472e-01 9.442641600740e-01 9.461554472088e-01 9.480926035324e-01 9.499938477887e-01 9.518001899381e-01 9.535039530089e-01 9.551500532234e-01 9.568087733147e-01 9.585433142514e-01 9.603677096414e-01 9.622385299420e-01 9.640875042039e-01 9.658707809670e-01 9.675822014056e-01 9.692417432242e-01 9.708799398193e-01 9.725347373813e-01 9.742353687652e-01 9.759931906609e-01 9.777871160401e-01 9.795776187014e-01 9.813154566993e-01 9.829702327617e-01 9.845548566751e-01 9.861327796774e-01 9.877798316629e-01 9.895246730906e-01 9.913184353858e-01 9.930803319728e-01 9.947537896121e-01 9.963564991548e-01 9.979663590629e-01 9.996591184971e-01 1.001440895484e+00 1.003237915995e+00 1.004960909805e+00 1.006589619283e+00 1.008199405988e+00 1.009910920162e+00 1.011775721555e+00 1.013724547146e+00 1.015615673568e+00 1.017334573319e+00 1.018896084571e+00 1.020439202172e+00 1.022131514485e+00 1.024033376723e+00 1.026044437370e+00 1.027975254172e+00 1.029684836599e+00 1.031178115030e+00 1.032602741241e+00 1.034137433905e+00 1.035864117214e+00 1.037706431710e+00 1.039497741820e+00 1.041107792227e+00 1.042535601461e+00 1.043903499968e+00 1.045351316743e+00 1.046934369339e+00 1.048586607933e+00 1.050183532820e+00 1.051651037870e+00 1.053030627612e+00 1.054450206867e+00 1.056014555289e+00 1.057709207595e+00 1.059410234316e+00 1.060978497858e+00 1.062374686631e+00 1.063709335132e+00 1.065160115209e+00 1.066843786938e+00 1.068705134158e+00 1.070547930912e+00 1.072170910516e+00 1.073519020064e+00 1.074718394643e+00 1.075994125636e+00 1.077507026746e+00 1.079240804614e+00 1.081008051641e+00 1.082591911147e+00 1.083903021341e+00 1.085022690852e+00 1.086131855864e+00 1.087393289288e+00 1.088853368730e+00 1.090426236158e+00 1.091979781586e+00 1.093417580787e+00 1.094729496521e+00 1.095962584184e+00 1.097187442585e+00 1.098476605281e+00 1.099867171607e+00 1.101343991768e+00 1.102854759007e+00 1.104320655114e+00 1.105670640487e+00 1.106887907487e+00 1.108037505028e+00 1.109224027953e+00 1.110509904159e+00 1.111884987265e+00 1.113279773798e+00 1.114613154253e+00 1.115852544117e+00 1.117034404580e+00 1.118223350360e+00 1.119452943001e+00 1.120713578192e+00 1.121984859747e+00 1.123257990377e+00 1.124525632172e+00 1.125779732768e+00 1.127003024269e+00 1.128163265539e+00 1.129262518513e+00 1.130345875459e+00 1.131469200222e+00 1.132641651844e+00 1.133828145946e+00 1.134978453719e+00 1.136069309675e+00 1.137124101302e+00 1.138191964321e+00 1.139304813567e+00 1.140440204679e+00 1.141561580141e+00 1.142651657952e+00 1.143724212756e+00 1.144797204697e+00 1.145875242445e+00 1.146940874084e+00 1.147966003874e+00 1.148950776749e+00 1.149923559307e+00 1.150908843396e+00 1.151904582177e+00 1.152894577700e+00 1.153864776546e+00 1.154811655475e+00 1.155745029399e+00 1.156682818366e+00 1.157622522270e+00 1.158553461820e+00 1.159470340178e+00 1.160375196659e+00 1.161270157868e+00 1.162155687736e+00 1.163034351941e+00 1.163903127685e+00 1.164756841325e+00 1.165597268455e+00 1.166430972199e+00 1.167254033034e+00 1.168065649722e+00 1.168869501291e+00 1.169662311864e+00 1.170442064705e+00 1.171209731848e+00 1.171972056416e+00 1.172723666603e+00 1.173465729479e+00 1.174195639557e+00 1.174914590361e+00 1.175620761048e+00 1.176320497470e+00 1.177012418216e+00 1.177687294100e+00 1.178346179775e+00 1.178994631170e+00 1.179633829498e+00 1.180263858631e+00 1.180884861139e+00 1.181491748973e+00 1.182082433649e+00 1.182665887570e+00 1.183247222376e+00 1.183816852542e+00 1.184370259963e+00 1.184909681688e+00 1.185437921973e+00 1.185954157727e+00 1.186462053162e+00 1.186957436635e+00 1.187434792902e+00 1.187898842084e+00 1.188357470142e+00 1.188804213127e+00 1.189237521588e+00 1.189660554759e+00 1.190070290540e+00 1.190467165983e+00 1.190855802989e+00 1.191232379142e+00 1.191591269101e+00 1.191935684090e+00 1.192272616710e+00 1.192596356150e+00 1.192907512215e+00 1.193206580838e+00 1.193492252774e+00 1.193764029657e+00 1.194027814892e+00 1.194280029814e+00 1.194516812206e+00 1.194738650333e+00 1.194950240079e+00 1.195146783908e+00 1.195331405547e+00 1.195506619578e+00 1.195665034672e+00 1.195807473849e+00 1.195940429155e+00 1.196059617349e+00 1.196163306675e+00 1.196256343207e+00 1.196336869988e+00 1.196401404847e+00 1.196455248586e+00 1.196496489215e+00 1.196520776386e+00 1.196530872147e+00 1.196530864394e+00 1.196516855527e+00 1.196487346920e+00 1.196447703093e+00 1.196391246797e+00 1.196321323606e+00 1.196239695136e+00 1.196143625823e+00 1.196030680043e+00 1.195905777164e+00 1.195766846425e+00 1.195614863219e+00 1.195448670517e+00 1.195268784473e+00 1.195072700229e+00 1.194862637185e+00 1.194641379743e+00 1.194406453852e+00 1.194154621806e+00 1.193889376004e+00 1.193609919380e+00 1.193315468207e+00 1.193008072481e+00 1.192685870064e+00 1.192349133269e+00 1.191998537117e+00 1.191634103316e+00 1.191253462889e+00 1.190857989143e+00 1.190448648723e+00 1.190025277464e+00 1.189586036809e+00 1.189132942044e+00 1.188666017215e+00 1.188182437577e+00 1.187685573516e+00 1.187173685818e+00 1.186645923515e+00 1.186104880641e+00 1.185548683488e+00 1.184976454575e+00 1.184389553077e+00 1.183787939176e+00 1.183171082491e+00 1.182539969937e+00 1.181894174034e+00 1.181233654994e+00 1.180558031055e+00 1.179865904922e+00 1.179159005664e+00 1.178435946280e+00 1.177699369502e+00 1.176947534197e+00 1.176181405434e+00 1.175401152760e+00 1.174604982766e+00 1.173794075090e+00 1.172966784497e+00 1.172124295258e+00 1.171263709423e+00 1.170391243319e+00 1.169503675070e+00 1.168602619062e+00 1.167685838494e+00 1.166754397914e+00 1.165807144103e+00 1.164843171386e+00 1.163864246479e+00 1.162867449810e+00 1.161858545571e+00 1.160835607367e+00 1.159798661102e+00 1.158748139048e+00 1.157679801470e+00 1.156595684857e+00 1.155495218862e+00 1.154379541032e+00 1.153250415032e+00 1.152106970629e+00 1.150952475637e+00 1.149781490418e+00 1.148594370102e+00 1.147392170953e+00 1.146172772935e+00 1.144938000766e+00 1.143691680493e+00 1.142431140190e+00 1.141156067489e+00 1.139867670526e+00 1.138564166248e+00 1.137243556741e+00 1.135908301038e+00 1.134556769994e+00 1.133193150217e+00 1.131815975910e+00 1.130425607136e+00 1.129018836401e+00 1.127598885657e+00 1.126162384530e+00 1.124711112094e+00 1.123245671087e+00 1.121768295514e+00 1.120276363156e+00 1.118770744298e+00 1.117251499043e+00 1.115715364393e+00 1.114164820060e+00 1.112600070906e+00 1.111022502584e+00 1.109432995854e+00 1.107828758107e+00 1.106212339401e+00 1.104580651922e+00 1.102932416164e+00 1.101270379094e+00 1.099598369983e+00 1.097914504937e+00 1.096216284117e+00 1.094505863562e+00 1.092779655488e+00 1.091042632468e+00 1.089293655791e+00 1.087531381709e+00 1.085757263275e+00 1.083972170995e+00 1.082173166992e+00 1.080361057446e+00 1.078538913127e+00 1.076703660544e+00 1.074859799086e+00 1.073003044642e+00 1.071133734379e+00 1.069250625588e+00 1.067357245527e+00 1.065452534316e+00 1.063537492115e+00 1.061612383642e+00 1.059674849169e+00 1.057728010596e+00 1.055769052869e+00 1.053797680784e+00 1.051817122310e+00 1.049827978616e+00 1.047828229307e+00 1.045819765204e+00 1.043801823921e+00 1.041773466021e+00 1.039735859069e+00 1.037688903650e+00 1.035633101107e+00 1.033568921575e+00 1.031497511311e+00 1.029417439371e+00 1.027330042862e+00 1.025232783827e+00 1.023128054114e+00 1.021016169691e+00 1.018896880953e+00 1.016771618044e+00 1.014640701035e+00 1.012501694683e+00 1.010356479663e+00 1.008205982320e+00 1.006047163011e+00 1.003885190722e+00 1.001717805822e+00 9.995444541272e-01 9.973671942033e-01 9.951850341824e-01 9.929986890612e-01 9.908080712928e-01 9.886135355107e-01 9.864156776317e-01 9.842142552162e-01 9.820109560831e-01 9.798044259961e-01 9.775970413780e-01 9.753854265659e-01 9.731730175451e-01 9.709602476242e-01 9.687442074782e-01 9.665291953755e-01 9.643140070028e-01 9.620978893506e-01 9.598811952463e-01 9.576653088004e-01 9.554497699467e-01 9.532375368706e-01 9.510259331986e-01 9.488158597056e-01 9.466084295444e-01 9.444020546912e-01 9.422001382436e-01 9.400028863228e-01 9.378094838112e-01 9.356206951367e-01 9.334358687266e-01 9.312555270979e-01 9.290804593412e-01 9.269156141614e-01 9.247543252249e-01 9.226017840041e-01 9.204549748233e-01 9.183149956605e-01 9.161837629828e-01 9.140611461922e-01 9.119475221240e-01 9.098443178274e-01 9.077497294888e-01 9.056637729059e-01 9.035899732599e-01 9.015265706241e-01 8.994769585078e-01 8.974411553266e-01 8.954150315835e-01 8.934028800958e-01 8.914041442735e-01 8.894203632086e-01 8.874544546651e-01 8.855022698717e-01 8.835657304968e-01 8.816454137482e-01 8.797409648933e-01 8.778550827283e-01 8.759885226927e-01 8.741384435568e-01 8.723074769977e-01 8.704968772576e-01 8.687043298654e-01 8.669343770043e-01 8.651851456330e-01 8.634566158939e-01 8.617521208643e-01 8.600686934717e-01 8.584090483316e-01 8.567754862685e-01 8.551652406642e-01 8.535805332330e-01 8.520224128434e-01 8.504874129331e-01 8.489807758135e-01 8.475019791714e-01 8.460511325356e-01 8.446293881688e-01 8.432346479748e-01 8.418686549271e-01 8.405333186563e-01 8.392287529728e-01 8.379570640348e-01 8.367156126438e-01 8.355046718428e-01 8.343288333222e-01 8.331847999936e-01 8.320757468811e-01 8.310017875014e-01 8.299608328196e-01 8.289557623381e-01 8.279877281119e-01 8.270531545794e-01 8.261574021006e-01 8.252987476546e-01 8.244764959703e-01 8.236944418537e-01 8.229496411533e-01 8.222436993226e-01 8.215781345824e-01 8.209518134073e-01 8.203679239597e-01 8.198224278917e-01 8.193185139828e-01 8.188571675048e-01 8.184359527683e-01 8.180582317390e-01 8.177234274306e-01 8.174305336622e-01 8.171826031652e-01 8.169769589008e-01 8.168152835794e-01 8.166991721494e-01 8.166262081237e-01 8.165980347929e-01 8.166153358212e-01 8.166763859589e-01 8.167848767818e-01 8.169376899227e-01 8.171364736377e-01 8.173810479398e-01 8.176715668849e-01 8.180082254579e-01 8.183914953385e-01 8.188211275122e-01 8.192974813930e-01 8.198209391297e-01 8.203907537329e-01 8.210068872610e-01 8.216689463773e-01 8.223775320577e-01 8.231342591597e-01 8.239364185958e-01 8.247856382386e-01 8.256810191724e-01 8.266233973545e-01 8.276099382493e-01 8.286437631472e-01 8.297231659907e-01 8.308492373822e-01 8.320200516792e-01 8.332368345826e-01 8.344978663750e-01 8.358045216241e-01 8.371562056739e-01 8.385518767896e-01 8.399914335940e-01 8.414735379329e-01 8.430012026340e-01 8.445708524167e-01 8.461828629217e-01 8.478378785085e-01 8.495352344196e-01 8.512732723398e-01 8.530531072092e-01 8.548728720377e-01 8.567345140087e-01 8.586342257084e-01 8.605743557016e-01 8.625527500579e-01 8.645702166623e-01 8.666254365502e-01 8.687163916040e-01 8.708462130774e-01 8.730108524231e-01 8.752117124631e-01 8.774473878730e-01 8.797181778769e-01 8.820221684392e-01 8.843590650846e-01 8.867292377819e-01 8.891309990510e-01 8.915650899955e-01 8.940283270125e-01 8.965224813216e-01 8.990458345952e-01 9.015972327401e-01 9.041776741620e-01 9.067850653836e-01 9.094180815554e-01 9.120783229977e-01 9.147634287616e-01 9.174723070811e-01 9.202039305496e-01 9.229604559717e-01 9.257381912265e-01 9.285381245832e-01 9.313579740869e-01 9.341975480904e-01 9.370562963291e-01 9.399329088320e-01 9.428280163805e-01 9.457377565183e-01 9.486665640957e-01 9.516086708090e-01 9.545654969400e-01 9.575369154977e-01 9.605202939018e-01 9.635153842535e-01 9.665220227914e-01 9.695394057987e-01 9.725642929369e-01 9.755997537917e-01 9.786436167306e-01 9.816926972629e-01 9.847496517106e-01 9.878108230170e-01 9.908779843764e-01 9.939482273305e-01 9.970215571160e-01 1.000096608463e+00 1.003173116262e+00 1.006251009425e+00 1.009327276699e+00 1.012403604183e+00 1.015477009429e+00 1.018548936078e+00 1.021616480141e+00 1.024678944394e+00 1.027736770784e+00 1.030788477102e+00 1.033833851234e+00 1.036870894899e+00 1.039899424179e+00 1.042920301907e+00 1.045928907115e+00 1.048927422856e+00 1.051914325291e+00 1.054889084815e+00 1.057848770921e+00 1.060795960131e+00 1.063727971908e+00 1.066644458114e+00 1.069544000478e+00 1.072426830327e+00 1.075292424812e+00 1.078137160675e+00 1.080964196167e+00 1.083769442003e+00 1.086554922769e+00 1.089317696631e+00 1.092058594510e+00 1.094775486681e+00 1.097468381252e+00 1.100136814879e+00 1.102779664047e+00 1.105396626293e+00 1.107986054258e+00 1.110547776461e+00 1.113081235559e+00 1.115586075496e+00 1.118059725632e+00 1.120503698918e+00 1.122916327743e+00 1.125298463526e+00 1.127646439971e+00 1.129962072849e+00 1.132243089680e+00 1.134490300083e+00 1.136702460400e+00 1.138878781591e+00 1.141018898690e+00 1.143122405622e+00 1.145186351660e+00 1.147215093903e+00 1.149202934838e+00 1.151152465604e+00 1.153061565334e+00 1.154929999928e+00 1.156757006225e+00 1.158543656127e+00 1.160288325097e+00 1.161988904582e+00 1.163647022428e+00 1.165262088682e+00 1.166832700915e+00 1.168359049350e+00 1.169840647066e+00 1.171275547775e+00 1.172665166795e+00 1.174008545578e+00 1.175305110507e+00 1.176554582380e+00 1.177757406458e+00 1.178910839315e+00 1.180016108080e+00 1.181073989919e+00 1.182081270264e+00 1.183039941262e+00 1.183950280997e+00 1.184808964509e+00 1.185618850362e+00 1.186377455200e+00 1.187086379061e+00 1.187743849424e+00 1.188350579112e+00 1.188907321852e+00 1.189410464517e+00 1.189863823311e+00 1.190263455553e+00 1.190614222127e+00 1.190910961798e+00 1.191156123159e+00 1.191351061395e+00 1.191491228183e+00 1.191581566402e+00 1.191619603016e+00 1.191605184279e+00 1.191540631767e+00 1.191421986858e+00 1.191253782110e+00 1.191032735025e+00 1.190761335272e+00 1.190439828622e+00 1.190065003965e+00 1.189642526448e+00 1.189166365880e+00 1.188643816993e+00 1.188068000689e+00 1.187444274646e+00 1.186772841074e+00 1.186049839100e+00 1.185281898855e+00 1.184463977580e+00 1.183599323471e+00 1.182689085979e+00 1.181732091183e+00 1.180730059200e+00 1.179682584127e+00 1.178593024373e+00 1.177457473047e+00 1.176280654510e+00 1.175063350956e+00 1.173801886506e+00 1.172503742175e+00 1.171162304226e+00 1.169786160102e+00 1.168369804219e+00 1.166917212249e+00 1.165430846121e+00 1.163909070985e+00 1.162355404495e+00 1.160766802521e+00 1.159149200218e+00 1.157503686448e+00 1.155827387993e+00 1.154126450824e+00 1.152398488347e+00 1.150646237641e+00 1.148871583349e+00 1.147075731163e+00 1.145260433428e+00 1.143426066600e+00 1.141576665614e+00 1.139710433093e+00 1.137832618596e+00 1.135941788982e+00 1.134042183479e+00 1.132135282622e+00 1.130221780616e+00 1.128305182543e+00 1.126384173144e+00 1.124465444969e+00 1.122548275310e+00 1.120635110337e+00 1.118728068163e+00 1.116828218245e+00 1.114940096992e+00 1.113064251772e+00 1.111203341935e+00 1.109359412041e+00 1.107535751812e+00 1.105733552050e+00 1.103955133973e+00 1.102204207336e+00 1.100480671987e+00 1.098790692651e+00 1.097133382199e+00 1.095512982769e+00 1.093930688247e+00 1.092391568057e+00 1.090895648421e+00 1.089445492801e+00 1.088046616982e+00 1.086696921833e+00 1.085402897740e+00 1.084165850671e+00 1.082987066615e+00 1.081870788413e+00 1.080818326897e+00 1.079833579347e+00 1.078917808833e+00 1.078072900531e+00 1.077304020630e+00 1.076611498428e+00 1.075996079844e+00 1.075463750410e+00 1.075015444146e+00 1.074653357563e+00 1.074378328787e+00 1.074194320978e+00 1.074103584027e+00 1.074104809281e+00 1.074205180117e+00 1.074400857849e+00 1.074697784906e+00 1.075098252125e+00 1.075598859466e+00 1.076206635655e+00 1.076918980589e+00 1.077742604990e+00 1.078672253219e+00 1.079712733797e+00 1.080865614867e+00 1.082129279731e+00 1.083507542844e+00 1.084999311595e+00 1.086606201368e+00 1.088325320650e+00 1.090164675867e+00 1.092115615604e+00 1.094183553370e+00 1.096366208266e+00 1.098665086381e+00 1.101081516537e+00 1.103609708433e+00 1.106255764251e+00 1.109011802514e+00 1.111883891732e+00 1.114868751894e+00 1.117962469854e+00 1.121171135589e+00 1.124483376053e+00 1.127908046126e+00 1.131435492754e+00 1.135070789836e+00 1.138807204677e+00 1.142643619721e+00 1.146582494916e+00 1.150613745641e+00 1.154744995977e+00 1.158964309201e+00 1.163278066698e+00 1.167676189538e+00 1.172160009519e+00 1.176730560152e+00 1.181375322721e+00 1.186103520909e+00 1.190898923839e+00 1.195772082506e+00 1.200710913049e+00 1.205713985561e+00 1.210782755782e+00 1.215904122874e+00 1.221088448241e+00 1.226317644696e+00 1.231601461206e+00 1.236926949292e+00 1.242294745132e+00 1.247703173300e+00 1.253141025197e+00 1.258615638073e+00 1.264111738809e+00 1.269638103908e+00 1.275177320027e+00 1.280739122085e+00 1.286310955140e+00 1.291890085014e+00 1.297478819377e+00 1.303061227559e+00 1.308649761296e+00 1.314223876116e+00 1.319794760328e+00 1.325346213291e+00 1.330881694877e+00 1.336398081189e+00 1.341883493033e+00 1.347349023060e+00 1.352769752514e+00 1.358165320394e+00 1.363513678550e+00 1.368821408422e+00 1.374081889388e+00 1.379287950575e+00 1.384446160670e+00 1.389536792583e+00 1.394576283019e+00 1.399542394697e+00 1.404442899516e+00 1.409273018324e+00 1.414025216654e+00 1.418702060820e+00 1.423292622639e+00 1.427803126861e+00 1.432221426873e+00 1.436550569558e+00 1.440785072818e+00 1.444920617664e+00 1.448960653111e+00 1.452893323473e+00 1.456724371084e+00 1.460443797248e+00 1.464053919917e+00 1.467551866883e+00 1.470931319498e+00 1.474197475611e+00 1.477338000945e+00 1.480359488845e+00 1.483255670547e+00 1.486021745258e+00 1.488666334755e+00 1.491172241838e+00 1.493554268075e+00 1.495795649469e+00 1.497904928346e+00 1.499879221902e+00 1.501710182958e+00 1.503411671484e+00 1.504960179790e+00 1.506381345273e+00 1.507650148175e+00 1.508781263061e+00 1.509771078853e+00 1.510609496017e+00 1.511318000877e+00 1.511865308217e+00 1.512284247887e+00 1.512546946837e+00 1.512671691011e+00 1.512655847910e+00 1.512485385568e+00 1.512191226403e+00 1.511734261596e+00 1.511156834988e+00 1.510424237610e+00 1.509560376762e+00 1.508563360060e+00 1.507419648087e+00 1.506159017761e+00 1.504747775851e+00 1.503225468599e+00 1.501560978150e+00 1.499778231064e+00 1.497874185842e+00 1.495841701971e+00 1.493706187016e+00 1.491439260625e+00 1.489078055869e+00 1.486595569157e+00 1.484016538963e+00 1.481336110711e+00 1.478554747939e+00 1.475689227651e+00 1.472724474234e+00 1.469684470716e+00 1.466556509819e+00 1.463359757687e+00 1.460089255653e+00 1.456753796140e+00 1.453357400364e+00 1.449904369032e+00 1.446403138024e+00 1.442856275239e+00 1.439271999583e+00 1.435650421930e+00 1.432006640963e+00 1.428332820765e+00 1.424651508003e+00 1.420955747874e+00 1.417259152857e+00 1.413565764967e+00 1.409879007994e+00 1.406214235614e+00 1.402561251041e+00 1.398948457525e+00 1.395361846610e+00 1.391824408484e+00 1.388331626263e+00 1.384893138029e+00 1.381520238994e+00 1.378208055619e+00 1.374978977588e+00 1.371822079630e+00 1.368760794929e+00 1.365784583177e+00 1.362913651357e+00 1.360145401142e+00 1.357486399166e+00 1.354947823956e+00 1.352524929117e+00 1.350238163181e+00 1.348070920299e+00 1.346051805111e+00 1.344165976675e+00 1.342427301234e+00 1.340838306181e+00 1.339395972672e+00 1.338118254661e+00 1.336984855587e+00 1.336025742909e+00 1.335217614421e+00 1.334578653091e+00 1.334104285224e+00 1.333791407155e+00 1.333650324386e+00 1.333666164462e+00 1.333856268357e+00 1.334202622429e+00 1.334716093898e+00 1.335386304084e+00 1.336217531807e+00 1.337199583306e+00 1.338334244000e+00 1.339618658773e+00 1.341040364857e+00 1.342605737819e+00 1.344296323248e+00 1.346122950464e+00 1.348062751924e+00 1.350120880103e+00 1.352283995700e+00 1.354543848328e+00 1.356903721757e+00 1.359335503968e+00 1.361855202166e+00 1.364430449899e+00 1.367070446124e+00 1.369755353818e+00 1.372477280612e+00 1.375231948654e+00 1.377996549830e+00 1.380779190883e+00 1.383552484428e+00 1.386316479460e+00 1.389056001669e+00 1.391761042122e+00 1.394421843580e+00 1.397027538368e+00 1.399567721176e+00 1.402028450666e+00 1.404406100096e+00 1.406681528239e+00 1.408855490005e+00 1.410903882954e+00 1.412831488235e+00 1.414618031968e+00 1.416257193588e+00 1.417745892121e+00 1.419063397081e+00 1.420217520199e+00 1.421182580505e+00 1.421968909725e+00 1.422556170574e+00 1.422946820346e+00 1.423132588042e+00 1.423105333034e+00 1.422868979721e+00 1.422409106786e+00 1.421735953746e+00 1.420833772194e+00 1.419715154131e+00 1.418368321210e+00 1.416800034621e+00 1.415014767702e+00 1.413005737884e+00 1.410788782835e+00 1.408354330946e+00 1.405724225057e+00 1.402891164533e+00 1.399870321695e+00 1.396670632609e+00 1.393299192379e+00 1.389772500932e+00 1.386095153561e+00 1.382290542898e+00 1.378363102144e+00 1.374340677036e+00 1.370227554649e+00 1.366050416166e+00 1.361825830729e+00 1.357572168941e+00 1.353317857725e+00 1.349069771754e+00 1.344871004504e+00 1.340725046672e+00 1.336670304946e+00 1.332723513832e+00 1.328913066565e+00 1.325266047511e+00 1.321799516097e+00 1.318552527915e+00 1.315536111404e+00 1.312787722267e+00 1.310321269334e+00 1.308170296135e+00 1.306351935889e+00 1.304887659126e+00 1.303808228165e+00 1.303119289051e+00 1.302853829514e+00 1.303015367269e+00 1.303630924157e+00 1.304704841218e+00 1.306254727735e+00 1.308286827584e+00 1.310806360245e+00 1.313827264215e+00 1.317337698770e+00 1.321354833317e+00 1.325862662053e+00 1.330866975438e+00 1.336354897785e+00 1.342319724764e+00 1.348754440830e+00 1.355638126156e+00 1.362965271965e+00 1.370708752660e+00 1.378858865503e+00 1.387387669209e+00 1.396278287392e+00 1.405502584911e+00 1.415035147710e+00 1.424852552861e+00 1.434920544107e+00 1.445219255802e+00 1.455703118858e+00 1.466356604391e+00 1.477133072470e+00 1.488006746598e+00 1.498940340841e+00 1.509894897122e+00 1.520842654805e+00 1.531733050829e+00 1.542542494471e+00 1.553221143801e+00 1.563738328703e+00 1.574050190051e+00 1.584118349122e+00 1.593906261399e+00 1.603365759097e+00 1.612469331901e+00 1.621166876235e+00 1.629429401125e+00 1.637210407002e+00 1.644479697292e+00 1.651197598949e+00 1.657326749038e+00 1.662844184350e+00 1.667704896903e+00 1.671894702140e+00 1.675376208362e+00 1.678133162493e+00 1.680140927177e+00 1.681385648082e+00 1.681857819701e+00 1.681541302516e+00 1.680443673806e+00 1.678554868840e+00 1.675896117005e+00 1.672465431834e+00 1.668294772521e+00 1.663403944016e+00 1.657822037347e+00 1.651598348930e+00 1.644762969053e+00 1.637385318915e+00 1.629506120234e+00 1.621205515990e+00 1.612547151202e+00 1.603606692900e+00 1.594473529522e+00 1.585218911927e+00 1.575950068398e+00 1.566740553312e+00 1.557697675271e+00 1.548900427350e+00 1.540444539941e+00 1.532416065588e+00 1.524888566544e+00 1.517945173954e+00 1.511636658022e+00 1.506028872560e+00 1.501152312946e+00 1.497044670856e+00 1.493709740915e+00 1.491151388437e+00 1.489355175508e+00 1.488276651311e+00 1.487887548364e+00 1.488104821318e+00 1.488875441453e+00 1.490097414588e+00 1.491683800811e+00 1.493531818088e+00 1.495525180081e+00 1.497568227294e+00 1.499527421486e+00 1.501316623103e+00 1.502803461632e+00 1.503906246294e+00 1.504519141862e+00 1.504555354937e+00 1.503955242198e+00 1.502633917796e+00 1.500568123429e+00 1.497695869731e+00 1.494017627131e+00 1.489515607691e+00 1.484197255261e+00 1.478096101737e+00 1.471227060925e+00 1.463664746376e+00 1.455439633431e+00 1.446645250019e+00 1.437343257251e+00 1.427620207050e+00 1.417570747549e+00 1.407266220257e+00 1.396819345054e+00 1.386284006930e+00 1.375776946303e+00 1.365342726644e+00 1.355068458767e+00 1.345008446709e+00 1.335200368053e+00 1.325713073446e+00 1.316538659402e+00 1.307744314267e+00 1.299313099590e+00 1.291280592036e+00 1.283654619332e+00 1.276432466691e+00 1.269660265442e+00 1.263312640567e+00 1.257469349240e+00 1.252114174679e+00 1.247326311726e+00 1.243148069487e+00 1.239626420851e+00 1.236868397990e+00 1.234895484457e+00 1.233838409919e+00 1.233725127719e+00 1.234648360005e+00 1.236661681311e+00 1.239783198529e+00 1.244067924795e+00 1.249471897509e+00 1.256000056359e+00 1.263567676685e+00 1.272104465619e+00 1.281496672671e+00 1.291601638749e+00 1.302281386931e+00 1.313345058196e+00 1.324641733908e+00 1.335963720374e+00 1.347157197580e+00 1.358034187995e+00 1.368442541663e+00 1.378249495069e+00 1.387316476790e+00 1.395569226041e+00 1.402910996249e+00 1.409307079227e+00 1.414718383384e+00 1.419135834002e+00 1.422567017428e+00 1.425020716562e+00 1.426530827047e+00 1.427102106380e+00 1.426772555842e+00 1.425534596970e+00 1.423393875943e+00 1.420330219347e+00 1.416299448166e+00 1.411256341605e+00 1.405121831271e+00 1.397822243470e+00 1.389255070899e+00 1.379334313345e+00 1.367966416358e+00 1.355070035765e+00 1.340584848773e+00 1.324467989287e+00 1.306713060790e+00 1.287335645955e+00 1.266402627858e+00 1.244003040532e+00 1.220279062487e+00 1.200194430707e+00 1.178483420776e+00 1.155664643844e+00 1.132457954856e+00 1.109620162677e+00 1.087742916133e+00 1.067101848076e+00 1.047602112384e+00 1.028880851104e+00 1.010463242115e+00 9.919917628659e-01 9.734327602573e-01 9.551595424896e-01 9.379299554418e-01 9.227425691665e-01 9.105871452392e-01 9.021792809920e-01 8.977951930195e-01 8.972392559598e-01 8.999580639852e-01 9.052989879424e-01 9.127606265903e-01 9.221383639550e-01 9.335841070185e-01 9.474872230353e-01 9.642320829526e-01 9.839640310807e-01 1.006432584325e+00 1.030909012915e+00 1.056299728059e+00 1.081371897170e+00 1.104985706865e+00 1.126294398161e+00 1.144898879839e+00 1.160842576333e+00 1.174518257162e+00 1.186535538091e+00 1.197558754613e+00 1.208324187671e+00 1.215922217625e+00 1.200267831178e+00 1.158153686319e+00 1.086875985197e+00 1.013788328061e+00 9.709573091439e-01 9.774400270965e-01 1.024425497644e+00 1.082211532596e+00 1.119606633332e+00 1.116402436784e+00 1.067314894782e+00 9.828435016051e-01 8.890862013944e-01 8.231778112628e-01 8.153198675624e-01 8.629797961535e-01 9.323604003912e-01 9.852198962076e-01 9.961983417642e-01 9.567786716495e-01 8.759491625012e-01 7.813875013836e-01 7.175464830448e-01 7.246451582321e-01 7.999494965919e-01 9.003199332315e-01 9.803897915010e-01 1.010852282402e+00 9.800354691963e-01 8.938692515189e-01 7.786209973341e-01 6.855302575053e-01 6.778579162944e-01 7.714089888636e-01 9.148973820355e-01 1.048933817635e+00 1.135066081402e+00 1.154723859656e+00 1.106500962526e+00 1.006273429414e+00 8.893357729360e-01 8.094981986632e-01 8.151934264277e-01 9.029845787468e-01 1.021203778609e+00 1.116617912034e+00 1.154751974081e+00 1.120106491542e+00 1.014565904509e+00 8.587215601558e-01 6.988432163094e-01 6.145383613841e-01 6.691732190495e-01 8.188327526544e-01 9.781611407695e-01 1.091540601251e+00 1.130440028004e+00 1.084419336270e+00 9.579595982595e-01 7.713805558341e-01 5.695267973460e-01 4.494924939606e-01 5.177288872527e-01 7.011926209192e-01 8.856786517386e-01 1.017144981186e+00 1.072320253370e+00 1.044860522762e+00 9.426921651804e-01 7.897777262385e-01 6.341232681529e-01 5.575924191155e-01 6.221526068211e-01 7.776106108104e-01 9.412168637413e-01 1.063410335116e+00 1.120062098297e+00 1.103281719837e+00 1.018343184925e+00 8.838574822638e-01 7.348239696434e-01 6.269956509918e-01 6.181862640443e-01 7.053073703250e-01 8.275481873624e-01 9.315040670356e-01 9.880628775198e-01 9.860977067021e-01 9.281201432232e-01 8.289491613899e-01 7.162224941762e-01 6.298473229653e-01 6.077625936213e-01 6.523325003036e-01 7.268815017888e-01 7.916881744806e-01 8.229749441898e-01 8.134416621142e-01 7.704201358688e-01 7.150791084285e-01 6.791401204664e-01 6.904928001928e-01 7.510538985270e-01 8.356314168027e-01 9.127786058017e-01 9.590407393043e-01 9.625367245717e-01 9.233184363949e-01 8.538254338140e-01 7.793174742754e-01 7.341471703861e-01 7.452123973174e-01 8.094324016124e-01 8.971610211857e-01 9.753953826701e-01 1.021019444342e+00 1.022956250293e+00 9.814641859962e-01 9.074136386847e-01 8.213178535637e-01 7.502755166374e-01 7.181480551576e-01 7.300737085879e-01 7.683866758919e-01 8.075696403063e-01 8.291191378780e-01 8.266136140683e-01 8.079397586726e-01 8.034163655269e-01
 8.358720436789e-01 8.377896217615e-01 8.397193473771e-01 8.416853380355e-01 8.437432181171e-01 8.458927312720e-01 8.480362965434e-01 8.500746552479e-01 8.520091804616e-01 8.539147938421e-01 8.558378991075e-01 8.577794415940e-01 8.597516301345e-01 8.617887588151e-01 8.638853046450e-01 8.659824111216e-01 8.680284785288e-01 8.700261510399e-01 8.719967110038e-01 8.739422607617e-01 8.758731699519e-01 8.778380757228e-01 8.798884450370e-01 8.820136698885e-01 8.841394816355e-01 8.861978801969e-01 8.881688227383e-01 8.900690509557e-01 8.919347922298e-01 8.938282469177e-01 8.958009762302e-01 8.978532393639e-01 8.999170988983e-01 9.019176007286e-01 9.038374153282e-01 9.057043948987e-01 9.075546535620e-01 9.094202720312e-01 9.113272709527e-01 9.132916774195e-01 9.152974256588e-01 9.173017621904e-01 9.192668578548e-01 9.211701053883e-01 9.230134557914e-01 9.248126420962e-01 9.266184772559e-01 9.284917201588e-01 9.304532135381e-01 9.324566213076e-01 9.344239955044e-01 9.362997325559e-01 9.380774829304e-01 9.397991746979e-01 9.415361489616e-01 9.433491816276e-01 9.452529366512e-01 9.471968268324e-01 9.491146211144e-01 9.509638807306e-01 9.527455683710e-01 9.544814819076e-01 9.562018154829e-01 9.579412523740e-01 9.597235458068e-01 9.615579086907e-01 9.634217812767e-01 9.652817998182e-01 9.670949330120e-01 9.688298709379e-01 9.704985443763e-01 9.721604435067e-01 9.738904214686e-01 9.757164632627e-01 9.775912856428e-01 9.794313282267e-01 9.811831936288e-01 9.828649220487e-01 9.845544859699e-01 9.863298668971e-01 9.881995486897e-01 9.900862606677e-01 9.918953298291e-01 9.936035684631e-01 9.952922095492e-01 9.970826393879e-01 9.990295909569e-01 1.001066323831e+00 1.003047865736e+00 1.004857601839e+00 1.006503782538e+00 1.008129204158e+00 1.009905105892e+00 1.011893329849e+00 1.013992108838e+00 1.016008824433e+00 1.017800100927e+00 1.019375516911e+00 1.020884992504e+00 1.022509377074e+00 1.024327699777e+00 1.026261995818e+00 1.028137867197e+00 1.029826218967e+00 1.031333300662e+00 1.032784854625e+00 1.034323950428e+00 1.036005231588e+00 1.037756469285e+00 1.039446587556e+00 1.040999508594e+00 1.042461686343e+00 1.043965067813e+00 1.045621693181e+00 1.047414437429e+00 1.049218273836e+00 1.050886953475e+00 1.052380014317e+00 1.053806607246e+00 1.055347559057e+00 1.057122458965e+00 1.059077923882e+00 1.061015772987e+00 1.062734571842e+00 1.064179702074e+00 1.065477062668e+00 1.066850620484e+00 1.068460860137e+00 1.070284428207e+00 1.072139449347e+00 1.073812388227e+00 1.075218530132e+00 1.076438640950e+00 1.077652758785e+00 1.079017047399e+00 1.080575929999e+00 1.082243433212e+00 1.083886975924e+00 1.085421810107e+00 1.086835279728e+00 1.088173861751e+00 1.089505744172e+00 1.090899724767e+00 1.092391649770e+00 1.093968172831e+00 1.095578003176e+00 1.097144191474e+00 1.098594559902e+00 1.099914263005e+00 1.101168874803e+00 1.102461390431e+00 1.103853852426e+00 1.105333786121e+00 1.106830218245e+00 1.108265084664e+00 1.109606999577e+00 1.110894958490e+00 1.112192758780e+00 1.113529593905e+00 1.114894095467e+00 1.116272583457e+00 1.117652117142e+00 1.119027544350e+00 1.120389185518e+00 1.121716525531e+00 1.122981843270e+00 1.124186489795e+00 1.125379405571e+00 1.126614326664e+00 1.127898449096e+00 1.129194310727e+00 1.130452749974e+00 1.131651985021e+00 1.132816773376e+00 1.133998728187e+00 1.135225828103e+00 1.136474161183e+00 1.137704950521e+00 1.138906522958e+00 1.140092237343e+00 1.141278496282e+00 1.142469446722e+00 1.143646772642e+00 1.144783230162e+00 1.145879811849e+00 1.146965909649e+00 1.148066779068e+00 1.149177568264e+00 1.150282044957e+00 1.151366450402e+00 1.152428142027e+00 1.153477384439e+00 1.154531665785e+00 1.155588954723e+00 1.156636994907e+00 1.157670183195e+00 1.158692189298e+00 1.159704641695e+00 1.160708695566e+00 1.161706177023e+00 1.162692621103e+00 1.163664646257e+00 1.164624554544e+00 1.165576672329e+00 1.166519386949e+00 1.167451456901e+00 1.168375406875e+00 1.169288200894e+00 1.170187679068e+00 1.171076709883e+00 1.171961302754e+00 1.172834799971e+00 1.173697776391e+00 1.174550216670e+00 1.175390061904e+00 1.176219910638e+00 1.177043105019e+00 1.177857060075e+00 1.178654983087e+00 1.179436829622e+00 1.180208861265e+00 1.180973274685e+00 1.181728110573e+00 1.182473423071e+00 1.183204597342e+00 1.183920295590e+00 1.184630194473e+00 1.185336998389e+00 1.186032205114e+00 1.186712156624e+00 1.187378539891e+00 1.188032305602e+00 1.188675654618e+00 1.189310762543e+00 1.189933068103e+00 1.190536965854e+00 1.191129446085e+00 1.191716136281e+00 1.192291246405e+00 1.192853337436e+00 1.193404840144e+00 1.193943687654e+00 1.194469606270e+00 1.194987989423e+00 1.195494406161e+00 1.195981953789e+00 1.196457900400e+00 1.196924733749e+00 1.197378831019e+00 1.197820993632e+00 1.198252318670e+00 1.198669130090e+00 1.199071124090e+00 1.199466836191e+00 1.199850337670e+00 1.200217987372e+00 1.200572541622e+00 1.200916333587e+00 1.201245090115e+00 1.201563154607e+00 1.201870541157e+00 1.202161086006e+00 1.202437860396e+00 1.202704599751e+00 1.202956321527e+00 1.203193917248e+00 1.203420979538e+00 1.203635388978e+00 1.203834126641e+00 1.204022822611e+00 1.204198103148e+00 1.204355683793e+00 1.204502622969e+00 1.204637859823e+00 1.204757176088e+00 1.204864062763e+00 1.204958797172e+00 1.205037281871e+00 1.205103122446e+00 1.205157980015e+00 1.205196088273e+00 1.205219093433e+00 1.205230864405e+00 1.205228996932e+00 1.205212595773e+00 1.205182740388e+00 1.205138644153e+00 1.205078609513e+00 1.205005563039e+00 1.204921139663e+00 1.204822615818e+00 1.204707655935e+00 1.204580184391e+00 1.204437816423e+00 1.204279748782e+00 1.204109215388e+00 1.203923413743e+00 1.203724008220e+00 1.203510254213e+00 1.203282442903e+00 1.203039498936e+00 1.202782089163e+00 1.202509460935e+00 1.202222201046e+00 1.201920892267e+00 1.201605365495e+00 1.201275412787e+00 1.200928873628e+00 1.200569182042e+00 1.200195481582e+00 1.199804907029e+00 1.199400274199e+00 1.198981107174e+00 1.198545068445e+00 1.198095521566e+00 1.197631010334e+00 1.197150210722e+00 1.196656717673e+00 1.196147505403e+00 1.195623520624e+00 1.195084504561e+00 1.194529692184e+00 1.193958943023e+00 1.193371802255e+00 1.192771401901e+00 1.192155399066e+00 1.191524874190e+00 1.190880395506e+00 1.190220476514e+00 1.189543756361e+00 1.188852244245e+00 1.188144443101e+00 1.187419133917e+00 1.186681922584e+00 1.185928804481e+00 1.185161480459e+00 1.184379663874e+00 1.183582636237e+00 1.182768431734e+00 1.181937805485e+00 1.181091932986e+00 1.180228622742e+00 1.179352849744e+00 1.178462844271e+00 1.177557612717e+00 1.176637833286e+00 1.175702743146e+00 1.174750673956e+00 1.173780020785e+00 1.172795142562e+00 1.171795745381e+00 1.170782994617e+00 1.169757935310e+00 1.168717187909e+00 1.167659537379e+00 1.166585106141e+00 1.165494933863e+00 1.164388325232e+00 1.163268838019e+00 1.162135254073e+00 1.160987728414e+00 1.159826643183e+00 1.158646581335e+00 1.157452152919e+00 1.156241236828e+00 1.155015520138e+00 1.153774812983e+00 1.152521906462e+00 1.151253557382e+00 1.149970415712e+00 1.148671609274e+00 1.147356340205e+00 1.146025179557e+00 1.144679990648e+00 1.143322324289e+00 1.141949455605e+00 1.140562288163e+00 1.139160213873e+00 1.137740605336e+00 1.136306999686e+00 1.134858304035e+00 1.133395728901e+00 1.131920610289e+00 1.130430655521e+00 1.128925847876e+00 1.127405504398e+00 1.125869804986e+00 1.124320554473e+00 1.122758226167e+00 1.121181496193e+00 1.119592003486e+00 1.117989721477e+00 1.116370340567e+00 1.114738896020e+00 1.113094432778e+00 1.111436364554e+00 1.109766657399e+00 1.108082918669e+00 1.106384511568e+00 1.104673285862e+00 1.102950238560e+00 1.101213437568e+00 1.099465835166e+00 1.097706173269e+00 1.095931519558e+00 1.094144038225e+00 1.092342687541e+00 1.090530045882e+00 1.088705550580e+00 1.086871069072e+00 1.085023083814e+00 1.083163106637e+00 1.081289801516e+00 1.079403751628e+00 1.077506968929e+00 1.075600002169e+00 1.073682212287e+00 1.071755282974e+00 1.069814493850e+00 1.067862399427e+00 1.065901804982e+00 1.063929256328e+00 1.061945245972e+00 1.059953619155e+00 1.057952794262e+00 1.055941250144e+00 1.053920891510e+00 1.051889586115e+00 1.049849482082e+00 1.047800906024e+00 1.045742098960e+00 1.043675192735e+00 1.041601160687e+00 1.039519645761e+00 1.037429260899e+00 1.035330807334e+00 1.033223379813e+00 1.031111305087e+00 1.028990448711e+00 1.026862320824e+00 1.024730415093e+00 1.022590548459e+00 1.020443929891e+00 1.018290757892e+00 1.016132223433e+00 1.013968962163e+00 1.011799578788e+00 1.009627779421e+00 1.007448577750e+00 1.005266357261e+00 1.003078876468e+00 1.000888384695e+00 9.986938471201e-01 9.964965780541e-01 9.942966164552e-01 9.920945073356e-01 9.898882670167e-01 9.876790373538e-01 9.854704384631e-01 9.832588699835e-01 9.810474727640e-01 9.788345109216e-01 9.766197094128e-01 9.744066218873e-01 9.721919443809e-01 9.699777390006e-01 9.677673450458e-01 9.655568548997e-01 9.633499534050e-01 9.611427689398e-01 9.589380285581e-01 9.567369864506e-01 9.545403645860e-01 9.523464226074e-01 9.501583667443e-01 9.479730321114e-01 9.457910641775e-01 9.436153065758e-01 9.414456448943e-01 9.392826807865e-01 9.371261344238e-01 9.349750478831e-01 9.328304763692e-01 9.306942481055e-01 9.285661495654e-01 9.264484856037e-01 9.243399066598e-01 9.222383094163e-01 9.201492328100e-01 9.180699182190e-01 9.160025097650e-01 9.139482601743e-01 9.119054319447e-01 9.098736027328e-01 9.078562964793e-01 9.058523956050e-01 9.038616759125e-01 9.018875970190e-01 8.999270171734e-01 8.979819082515e-01 8.960522331124e-01 8.941385296477e-01 8.922436835448e-01 8.903669917926e-01 8.885081993212e-01 8.866676712747e-01 8.848461079590e-01 8.830447980523e-01 8.812666004330e-01 8.795068336010e-01 8.777698351666e-01 8.760548519923e-01 8.743615026989e-01 8.726931636609e-01 8.710481581856e-01 8.694267110340e-01 8.678306324411e-01 8.662592127133e-01 8.647138032820e-01 8.631962979395e-01 8.617052657551e-01 8.602413286224e-01 8.588067220672e-01 8.573991656746e-01 8.560235500580e-01 8.546760177916e-01 8.533606987448e-01 8.520769736266e-01 8.508225212648e-01 8.496011303149e-01 8.484118120290e-01 8.472572482783e-01 8.461367267543e-01 8.450489809631e-01 8.439963442881e-01 8.429793883212e-01 8.419975239121e-01 8.410526566853e-01 8.401452457502e-01 8.392728638080e-01 8.384400709659e-01 8.376445641073e-01 8.368880981727e-01 8.361716997164e-01 8.354940207407e-01 8.348566145169e-01 8.342599888348e-01 8.337043648671e-01 8.331891544614e-01 8.327168830514e-01 8.322852802780e-01 8.318986308325e-01 8.315527531887e-01 8.312489409607e-01 8.309910848826e-01 8.307756830844e-01 8.306058936137e-01 8.304784649427e-01 8.303964505586e-01 8.303601064528e-01 8.303678918578e-01 8.304223121186e-01 8.305218059714e-01 8.306678625621e-01 8.308600432773e-01 8.310971100153e-01 8.313809928781e-01 8.317137167255e-01 8.320897141360e-01 8.325156763594e-01 8.329865407618e-01 8.335042883190e-01 8.340696372461e-01 8.346818580487e-01 8.353414035240e-01 8.360463948968e-01 8.367997315343e-01 8.376008422106e-01 8.384489796408e-01 8.393415254287e-01 8.402829700366e-01 8.412702409078e-01 8.423052801194e-01 8.433847414513e-01 8.445108483990e-01 8.456839568484e-01 8.469022033316e-01 8.481667076141e-01 8.494759569107e-01 8.508310389114e-01 8.522310522720e-01 8.536749859133e-01 8.551637528649e-01 8.566964976311e-01 8.582724898900e-01 8.598913224994e-01 8.615538594127e-01 8.632580577568e-01 8.650055573791e-01 8.667946161834e-01 8.686235408224e-01 8.704964564910e-01 8.724063331961e-01 8.743586900605e-01 8.763495026039e-01 8.783786653399e-01 8.804465630130e-01 8.825529629610e-01 8.846952289874e-01 8.868757289093e-01 8.890918552467e-01 8.913435289495e-01 8.936293251605e-01 8.959509001559e-01 8.983062094560e-01 9.006933649980e-01 9.031147727949e-01 9.055674025863e-01 9.080494022513e-01 9.105635283413e-01 9.131086781040e-01 9.156804572894e-01 9.182824137304e-01 9.209118874115e-01 9.235681405675e-01 9.262495003202e-01 9.289579368282e-01 9.316910707141e-01 9.344478220716e-01 9.372284610554e-01 9.400315589369e-01 9.428553938250e-01 9.457023837899e-01 9.485673354208e-01 9.514531928686e-01 9.543584088079e-01 9.572787624672e-01 9.602181724528e-01 9.631737488696e-01 9.661459003113e-01 9.691307699182e-01 9.721304946973e-01 9.751430899817e-01 9.781685815711e-01 9.812048303384e-01 9.842513286515e-01 9.873083318462e-01 9.903736615609e-01 9.934479874600e-01 9.965277462834e-01 9.996159229985e-01 1.002708039424e+00 1.005806336846e+00 1.008908013769e+00 1.012012042821e+00 1.015119855741e+00 1.018227638467e+00 1.021336238291e+00 1.024446072077e+00 1.027553794280e+00 1.030659355198e+00 1.033762005305e+00 1.036861313428e+00 1.039956800082e+00 1.043046304549e+00 1.046130025171e+00 1.049206841770e+00 1.052276186026e+00 1.055336413131e+00 1.058387662294e+00 1.061428583791e+00 1.064458315432e+00 1.067475266017e+00 1.070480943086e+00 1.073472624941e+00 1.076449323441e+00 1.079412363959e+00 1.082358780832e+00 1.085288356030e+00 1.088200218214e+00 1.091094700390e+00 1.093970098578e+00 1.096824581879e+00 1.099659526501e+00 1.102473135911e+00 1.105262680587e+00 1.108031181646e+00 1.110775747546e+00 1.113495212975e+00 1.116189330781e+00 1.118858334652e+00 1.121501101591e+00 1.124115188501e+00 1.126701555932e+00 1.129258569047e+00 1.131786752808e+00 1.134284776875e+00 1.136752212819e+00 1.139187420669e+00 1.141590625073e+00 1.143960340025e+00 1.146296144277e+00 1.148597147139e+00 1.150865227778e+00 1.153095783856e+00 1.155290562329e+00 1.157448803672e+00 1.159569511875e+00 1.161652150031e+00 1.163694744012e+00 1.165698867356e+00 1.167663359028e+00 1.169586579604e+00 1.171469656105e+00 1.173309450123e+00 1.175109279163e+00 1.176865052185e+00 1.178577196566e+00 1.180247992459e+00 1.181872201258e+00 1.183452674555e+00 1.184987095754e+00 1.186476595881e+00 1.187919096958e+00 1.189315125135e+00 1.190665748777e+00 1.191967434182e+00 1.193221476455e+00 1.194427804097e+00 1.195584390991e+00 1.196694124293e+00 1.197752760873e+00 1.198763620084e+00 1.199723658005e+00 1.200632319545e+00 1.201492714794e+00 1.202299910986e+00 1.203059036942e+00 1.203764347142e+00 1.204420360802e+00 1.205024323920e+00 1.205574316983e+00 1.206075338778e+00 1.206523037653e+00 1.206918908226e+00 1.207261353361e+00 1.207552818486e+00 1.207792840254e+00 1.207977317658e+00 1.208113470490e+00 1.208193736264e+00 1.208223684890e+00 1.208201841297e+00 1.208126310211e+00 1.207999718277e+00 1.207820946872e+00 1.207590708982e+00 1.207307581067e+00 1.206975591634e+00 1.206591330423e+00 1.206154234357e+00 1.205669640928e+00 1.205133381008e+00 1.204548247773e+00 1.203912849090e+00 1.203229866122e+00 1.202497696076e+00 1.201716462315e+00 1.200889171038e+00 1.200013582333e+00 1.199093172071e+00 1.198125709402e+00 1.197114255845e+00 1.196057336632e+00 1.194956761335e+00 1.193814288508e+00 1.192629450292e+00 1.191402546999e+00 1.190135943615e+00 1.188827694989e+00 1.187484286480e+00 1.186101050823e+00 1.184681506242e+00 1.183227403145e+00 1.181736947388e+00 1.180215444927e+00 1.178660849609e+00 1.177076228982e+00 1.175461130800e+00 1.173817922321e+00 1.172148146749e+00 1.170450869702e+00 1.168732734441e+00 1.166989366205e+00 1.165225705034e+00 1.163442196605e+00 1.161641823276e+00 1.159824086893e+00 1.157991074339e+00 1.156146473934e+00 1.154290948463e+00 1.152426449814e+00 1.150553912784e+00 1.148674425611e+00 1.146794248303e+00 1.144909204013e+00 1.143028369019e+00 1.141146916285e+00 1.139272352871e+00 1.137402633504e+00 1.135542246227e+00 1.133692357944e+00 1.131856298707e+00 1.130037254779e+00 1.128233992637e+00 1.126452857022e+00 1.124692053071e+00 1.122958822415e+00 1.121251464661e+00 1.119576250898e+00 1.117932756573e+00 1.116322402049e+00 1.114751836874e+00 1.113220020714e+00 1.111731281000e+00 1.110288449940e+00 1.108891738395e+00 1.107546292974e+00 1.106251715626e+00 1.105013733793e+00 1.103833479436e+00 1.102713685588e+00 1.101656703235e+00 1.100665519866e+00 1.099744033058e+00 1.098891965979e+00 1.098113227955e+00 1.097409558511e+00 1.096784625832e+00 1.096238859955e+00 1.095777300825e+00 1.095400045472e+00 1.095110693965e+00 1.094908965179e+00 1.094800415880e+00 1.094783708325e+00 1.094864006010e+00 1.095042295071e+00 1.095317900949e+00 1.095697118369e+00 1.096176501316e+00 1.096762186507e+00 1.097454453430e+00 1.098253144994e+00 1.099161805986e+00 1.100179392677e+00 1.101309295199e+00 1.102548233872e+00 1.103905026748e+00 1.105370891418e+00 1.106955463306e+00 1.108654258954e+00 1.110467154299e+00 1.112396796921e+00 1.114440968874e+00 1.116604748466e+00 1.118881601001e+00 1.121276078972e+00 1.123786062573e+00 1.126409578542e+00 1.129150284501e+00 1.132003060069e+00 1.134973223675e+00 1.138049146403e+00 1.141241173847e+00 1.144541169364e+00 1.147949908358e+00 1.151468345851e+00 1.155087664060e+00 1.158817540704e+00 1.162641917429e+00 1.166572640280e+00 1.170598645454e+00 1.174720624180e+00 1.178939628018e+00 1.183245296981e+00 1.187646665253e+00 1.192128369746e+00 1.196699727388e+00 1.201348706591e+00 1.206076207484e+00 1.210882395600e+00 1.215756754004e+00 1.220706168844e+00 1.225715193285e+00 1.230793946373e+00 1.235927543708e+00 1.241121185340e+00 1.246366509227e+00 1.251659707778e+00 1.257005142669e+00 1.262385636349e+00 1.267813247255e+00 1.273269229438e+00 1.278763688022e+00 1.284280970667e+00 1.289824502754e+00 1.295392015690e+00 1.300970677341e+00 1.306570277487e+00 1.312170856512e+00 1.317784575947e+00 1.323393715430e+00 1.329004450821e+00 1.334610206109e+00 1.340199740978e+00 1.345784340608e+00 1.351342569100e+00 1.356887864317e+00 1.362400741258e+00 1.367888987162e+00 1.373343092693e+00 1.378759602272e+00 1.384141071541e+00 1.389468604141e+00 1.394759622345e+00 1.399990252318e+00 1.405171658459e+00 1.410291483178e+00 1.415347639873e+00 1.420343326875e+00 1.425261884623e+00 1.430115676913e+00 1.434885401401e+00 1.439582131011e+00 1.444192608098e+00 1.448717416103e+00 1.453154762107e+00 1.457494703671e+00 1.461746378383e+00 1.465893598796e+00 1.469943388326e+00 1.473886932015e+00 1.477721638636e+00 1.481451890725e+00 1.485062431086e+00 1.488565492074e+00 1.491945186865e+00 1.495206397046e+00 1.498347347095e+00 1.501359317750e+00 1.504251811031e+00 1.507006368531e+00 1.509637849638e+00 1.512133789825e+00 1.514494114966e+00 1.516724523674e+00 1.518808138342e+00 1.520764479083e+00 1.522570636276e+00 1.524241988431e+00 1.525769559925e+00 1.527150356046e+00 1.528394896905e+00 1.529482382203e+00 1.530438517500e+00 1.531236476782e+00 1.531896469654e+00 1.532408077994e+00 1.532767824149e+00 1.532993539591e+00 1.533056365236e+00 1.532992293096e+00 1.532766389903e+00 1.532406544037e+00 1.531901315573e+00 1.531246285722e+00 1.530464226848e+00 1.529521718791e+00 1.528463675751e+00 1.527247690579e+00 1.525908645584e+00 1.524434313060e+00 1.522821125794e+00 1.521091655128e+00 1.519218998519e+00 1.517239648338e+00 1.515123360507e+00 1.512899522826e+00 1.510555312076e+00 1.508093694097e+00 1.505534361418e+00 1.502857312796e+00 1.500090491197e+00 1.497216703063e+00 1.494254464935e+00 1.491200051783e+00 1.488061238531e+00 1.484844074066e+00 1.481546951473e+00 1.478183850427e+00 1.474747717642e+00 1.471255284236e+00 1.467704028454e+00 1.464106456950e+00 1.460459593384e+00 1.456779493024e+00 1.453061022636e+00 1.449318003544e+00 1.445552197535e+00 1.441769128624e+00 1.437984897396e+00 1.434188422870e+00 1.430405977382e+00 1.426623652785e+00 1.422866158413e+00 1.419127569924e+00 1.415420419398e+00 1.411753590805e+00 1.408124018255e+00 1.404552198783e+00 1.401028278346e+00 1.397576118515e+00 1.394187341065e+00 1.390879336478e+00 1.387653792134e+00 1.384516950375e+00 1.381477466034e+00 1.378535131654e+00 1.375709285114e+00 1.372986047516e+00 1.370392817940e+00 1.367915351617e+00 1.365572369744e+00 1.363365041549e+00 1.361291888510e+00 1.359371913164e+00 1.357587221663e+00 1.355968008354e+00 1.354492272787e+00 1.353181743111e+00 1.352030730454e+00 1.351039603682e+00 1.350221232168e+00 1.349560991673e+00 1.349076192307e+00 1.348754340045e+00 1.348605725501e+00 1.348622384961e+00 1.348808613631e+00 1.349160913037e+00 1.349675312927e+00 1.350356740995e+00 1.351192865866e+00 1.352192678739e+00 1.353337940932e+00 1.354638130448e+00 1.356077498735e+00 1.357659474571e+00 1.359375382536e+00 1.361215050575e+00 1.363182463953e+00 1.365254125007e+00 1.367445577426e+00 1.369724568449e+00 1.372101866801e+00 1.374558417751e+00 1.377087975088e+00 1.379689584980e+00 1.382336451480e+00 1.385038242037e+00 1.387766901445e+00 1.390527809777e+00 1.393300539259e+00 1.396078229974e+00 1.398849998900e+00 1.401603601308e+00 1.404332467180e+00 1.407018845845e+00 1.409660285855e+00 1.412235255801e+00 1.414744930554e+00 1.417165864285e+00 1.419498525010e+00 1.421726620160e+00 1.423839849082e+00 1.425832041121e+00 1.427684378669e+00 1.429402240080e+00 1.430956986269e+00 1.432361170879e+00 1.433588451255e+00 1.434640849227e+00 1.435509378407e+00 1.436181750921e+00 1.436662438516e+00 1.436932210458e+00 1.437000532363e+00 1.436849906271e+00 1.436487458071e+00 1.435903151506e+00 1.435097563699e+00 1.434072619319e+00 1.432819692925e+00 1.431352225086e+00 1.429657656498e+00 1.427753969583e+00 1.425630032962e+00 1.423301274023e+00 1.420770550311e+00 1.418041045145e+00 1.415129710231e+00 1.412035123013e+00 1.408778432605e+00 1.405360210293e+00 1.401806163147e+00 1.398117609738e+00 1.394319403184e+00 1.390422824119e+00 1.386443777426e+00 1.382409417350e+00 1.378324363909e+00 1.374227685167e+00 1.370122787412e+00 1.366045144242e+00 1.362010217482e+00 1.358044243446e+00 1.354173828714e+00 1.350417204626e+00 1.346810214467e+00 1.343364076504e+00 1.340120631175e+00 1.337090219580e+00 1.334308988443e+00 1.331797327672e+00 1.329577442288e+00 1.327682468076e+00 1.326119900581e+00 1.324930039285e+00 1.324117708448e+00 1.323714309323e+00 1.323728184247e+00 1.324182856952e+00 1.325090831557e+00 1.326460540065e+00 1.328314158116e+00 1.330644401628e+00 1.333474033521e+00 1.336793827773e+00 1.340615728060e+00 1.344933600561e+00 1.349745038498e+00 1.355052982162e+00 1.360836627913e+00 1.367101188454e+00 1.373822595519e+00 1.380995389640e+00 1.388599569328e+00 1.396619167798e+00 1.405034883033e+00 1.413823627469e+00 1.422962622707e+00 1.432425325735e+00 1.442191717092e+00 1.452222173647e+00 1.462499728972e+00 1.472983930198e+00 1.483647598470e+00 1.494456427669e+00 1.505372299071e+00 1.516371102844e+00 1.527399556341e+00 1.538435364404e+00 1.549430785916e+00 1.560349823176e+00 1.571151973779e+00 1.581797057367e+00 1.592248254440e+00 1.602456365707e+00 1.612390091822e+00 1.621997127261e+00 1.631244008208e+00 1.640083189773e+00 1.648481378145e+00 1.656393753333e+00 1.663779765749e+00 1.670608095286e+00 1.676829187670e+00 1.682422525155e+00 1.687343640166e+00 1.691567845314e+00 1.695063920904e+00 1.697806818289e+00 1.699778151343e+00 1.700950016792e+00 1.701322650636e+00 1.700870579732e+00 1.699605198940e+00 1.697512432518e+00 1.694608929943e+00 1.690904088003e+00 1.686410204161e+00 1.681163813870e+00 1.675183302997e+00 1.668520401607e+00 1.661206436941e+00 1.653306222106e+00 1.644872667993e+00 1.635968939818e+00 1.626676621436e+00 1.617059624186e+00 1.607218528043e+00 1.597221396572e+00 1.587174434864e+00 1.577160920314e+00 1.567278412868e+00 1.557625314989e+00 1.548280284882e+00 1.539348454747e+00 1.530895815959e+00 1.523010812090e+00 1.515749412761e+00 1.509174238920e+00 1.503324306439e+00 1.498229910494e+00 1.493913347957e+00 1.490359522758e+00 1.487573894583e+00 1.485503441222e+00 1.484121060440e+00 1.483352535373e+00 1.483134378968e+00 1.483381296830e+00 1.483989001014e+00 1.484875928528e+00 1.485911932969e+00 1.487008429270e+00 1.488037565308e+00 1.488904739332e+00 1.489498722043e+00 1.489717088005e+00 1.489486316819e+00 1.488699004652e+00 1.487313249468e+00 1.485248824011e+00 1.482479791583e+00 1.478969326788e+00 1.474697472212e+00 1.469678864326e+00 1.463907365961e+00 1.457437792404e+00 1.450283036007e+00 1.442519163287e+00 1.434199968492e+00 1.425394357362e+00 1.416195029338e+00 1.406664854731e+00 1.396918728777e+00 1.387013013746e+00 1.377060248041e+00 1.367122401931e+00 1.357280103243e+00 1.347609854422e+00 1.338150336919e+00 1.328984652005e+00 1.320109459916e+00 1.311602528837e+00 1.303450232303e+00 1.295686304368e+00 1.288327365778e+00 1.281356299277e+00 1.274821576353e+00 1.268683160533e+00 1.263006287990e+00 1.257769370745e+00 1.253022386703e+00 1.248809607388e+00 1.245145128733e+00 1.242135254665e+00 1.239789609924e+00 1.238225879620e+00 1.237483718298e+00 1.237644199372e+00 1.238787230941e+00 1.240936739798e+00 1.244173095358e+00 1.248478585486e+00 1.253885361045e+00 1.260345822518e+00 1.267813973102e+00 1.276213080547e+00 1.285424300840e+00 1.295334602316e+00 1.305770558567e+00 1.316590581357e+00 1.327595923941e+00 1.338620850272e+00 1.349478742102e+00 1.359993951040e+00 1.370020043953e+00 1.379392199712e+00 1.388008424201e+00 1.395747026437e+00 1.402542458594e+00 1.408334997419e+00 1.413090323685e+00 1.416801188130e+00 1.419462327019e+00 1.421102949459e+00 1.421727555024e+00 1.421379255560e+00 1.420068577386e+00 1.417813198604e+00 1.414619040898e+00 1.410464793471e+00 1.405330152425e+00 1.399161195720e+00 1.391903426572e+00 1.383476095391e+00 1.373802539959e+00 1.362796450462e+00 1.350375988129e+00 1.336475636508e+00 1.321037499426e+00 1.304040053294e+00 1.285476335065e+00 1.265387772281e+00 1.243837315624e+00 1.220937870534e+00 1.201475340055e+00 1.180343948578e+00 1.158048938938e+00 1.135290314134e+00 1.112802066962e+00 1.091159474712e+00 1.070617811553e+00 1.051067824023e+00 1.032129020616e+00 1.013311738901e+00 9.942331899551e-01 9.748247811697e-01 9.554198700082e-01 9.367348534512e-01 9.197281400031e-01 9.053742255608e-01 8.943901413433e-01 8.870897354750e-01 8.833348064030e-01 8.826486765333e-01 8.844605627180e-01 8.883575152196e-01 8.942432817849e-01 9.023793887075e-01 9.132821542064e-01 9.274651930126e-01 9.451858166179e-01 9.662720857169e-01 9.900348409186e-01 1.015385472414e+00 1.041058047380e+00 1.065864918833e+00 1.088897785656e+00 1.109684790577e+00 1.128181663105e+00 1.144673691550e+00 1.159608528403e+00 1.173371698887e+00 1.186034614335e+00 1.192606092849e+00 1.180368959976e+00 1.133433730977e+00 1.062891248939e+00 9.973425184583e-01 9.676156514291e-01 9.878848441557e-01 1.044070534666e+00 1.104912614575e+00 1.140775926686e+00 1.133941741142e+00 1.081524063448e+00 9.960415786387e-01 9.047734871508e-01 8.440232660295e-01 8.403644312525e-01 8.878065537350e-01 9.525362417171e-01 9.982713600955e-01 1.001657846714e+00 9.558572215994e-01 8.712420780206e-01 7.763486807876e-01 7.149353136141e-01 7.236661747866e-01 7.960515515390e-01 8.888182012422e-01 9.584895146146e-01 9.777513659893e-01 9.367523789209e-01 8.432868191827e-01 7.260445083197e-01 6.395509070653e-01 6.462227961116e-01 7.507055478049e-01 8.948864692788e-01 1.021773130612e+00 1.096981214984e+00 1.105477208876e+00 1.049172505112e+00 9.475963277906e-01 8.402245334555e-01 7.826087758464e-01 8.142011064828e-01 9.168843928257e-01 1.035731635365e+00 1.122299113510e+00 1.147374600768e+00 1.099894392300e+00 9.860340419938e-01 8.315768072790e-01 6.894257615726e-01 6.387964293530e-01 7.185129999232e-01 8.698242557974e-01 1.015974036302e+00 1.109245229729e+00 1.125694304842e+00 1.058434181977e+00 9.156012261031e-01 7.225772026233e-01 5.343092933426e-01 4.599201671244e-01 5.665487142895e-01 7.517380508755e-01 9.194548548579e-01 1.025704849537e+00 1.051837243410e+00 9.949989053245e-01 8.668390706369e-01 6.970462421033e-01 5.466812546282e-01 5.155933700821e-01 6.358929058053e-01 8.175335761104e-01 9.829609318880e-01 1.093238526557e+00 1.130855501851e+00 1.092650953758e+00 9.881730212377e-01 8.408356775398e-01 6.923629118489e-01 6.057968097508e-01 6.307442049758e-01 7.396866796120e-01 8.657919436149e-01 9.620229491118e-01 1.005219035924e+00 9.887899280617e-01 9.192248402806e-01 8.152735833509e-01 7.082859829299e-01 6.387920438907e-01 6.359406430810e-01 6.889112187357e-01 7.582934069569e-01 8.089594331952e-01 8.219382031015e-01 7.939269536489e-01 7.362086721863e-01 6.744604218795e-01 6.441553252599e-01 6.707364436209e-01 7.464024921359e-01 8.389080324910e-01 9.162523541033e-01 9.573882033430e-01 9.534558805229e-01 9.075521727057e-01 8.351219908726e-01 7.640104139386e-01 7.288223315739e-01 7.516876035031e-01 8.229343589203e-01 9.109737133686e-01 9.849453622486e-01 1.024941958213e+00 1.023044208429e+00 9.824062492217e-01 9.161739450381e-01 8.454179505293e-01 7.938036431810e-01 7.767632693968e-01 7.913875443072e-01 8.192261545658e-01 8.395478495045e-01 8.395782125115e-01 8.181042447212e-01 7.879338447994e-01 7.824833366062e-01
 8.162794697644e-01 8.182630956512e-01 8.202561973868e-01 8.222813184334e-01 8.243969320599e-01 8.266005846644e-01 8.287959504200e-01 8.308885529076e-01 8.328837409089e-01 8.348561098285e-01 8.368459967535e-01 8.388505562587e-01 8.408845842817e-01 8.429813920504e-01 8.451374480401e-01 8.472915595680e-01 8.493981074503e-01 8.514582651694e-01 8.534943667498e-01 8.555049244312e-01 8.574986225178e-01 8.595272433654e-01 8.616421233225e-01 8.638274478798e-01 8.660078734875e-01 8.681208684616e-01 8.701525314727e-01 8.721201490589e-01 8.740570250803e-01 8.760187353388e-01 8.780562651972e-01 8.801695030715e-01 8.822910274546e-01 8.843534694425e-01 8.863408278179e-01 8.882785194743e-01 8.902013826041e-01 8.921377735900e-01 8.941139201343e-01 8.961479054116e-01 8.982199386238e-01 9.002875186482e-01 9.023146611153e-01 9.042841501233e-01 9.061971564094e-01 9.080713302019e-01 9.099516074638e-01 9.118964166659e-01 9.139263453307e-01 9.159941320754e-01 9.180263897503e-01 9.199696685285e-01 9.218188707715e-01 9.236148369985e-01 9.254276395000e-01 9.273175096900e-01 9.292971023385e-01 9.313132353751e-01 9.332988649861e-01 9.352132610546e-01 9.370623824440e-01 9.388717451480e-01 9.406719765305e-01 9.424932624001e-01 9.443583316205e-01 9.462660375421e-01 9.481985743040e-01 9.501261661363e-01 9.520122573234e-01 9.538255458468e-01 9.555768887726e-01 9.573203608577e-01 9.591328374414e-01 9.610385299806e-01 9.629915642875e-01 9.649089649441e-01 9.667369597049e-01 9.684947837627e-01 9.702609550028e-01 9.721178617018e-01 9.740740836980e-01 9.760492037402e-01 9.779421848239e-01 9.797288787867e-01 9.814950129843e-01 9.833619472840e-01 9.853885039095e-01 9.875126046328e-01 9.895833028405e-01 9.914801973500e-01 9.932091699737e-01 9.949161288207e-01 9.967739076634e-01 9.988456911462e-01 1.001028373313e+00 1.003129708953e+00 1.005003205503e+00 1.006659444246e+00 1.008251612506e+00 1.009963134288e+00 1.011871229260e+00 1.013893880178e+00 1.015853859485e+00 1.017620568968e+00 1.019204944207e+00 1.020736902010e+00 1.022364768775e+00 1.024141232472e+00 1.025990583452e+00 1.027772942861e+00 1.029410387979e+00 1.030954002302e+00 1.032541140771e+00 1.034286342583e+00 1.036176087095e+00 1.038080221089e+00 1.039847751671e+00 1.041435457430e+00 1.042951099252e+00 1.044582389031e+00 1.046448458875e+00 1.048496045828e+00 1.050524979263e+00 1.052338651258e+00 1.053878917298e+00 1.055273897424e+00 1.056744608568e+00 1.058448481808e+00 1.060361581048e+00 1.062301469555e+00 1.064062394838e+00 1.065561115940e+00 1.066881663153e+00 1.068199209682e+00 1.069665352227e+00 1.071320015211e+00 1.073079661658e+00 1.074813695006e+00 1.076442597114e+00 1.077957378672e+00 1.079399447763e+00 1.080836192732e+00 1.082333603280e+00 1.083925406662e+00 1.085601411811e+00 1.087309333848e+00 1.088973397603e+00 1.090522636087e+00 1.091943508337e+00 1.093302352961e+00 1.094700143732e+00 1.096195710649e+00 1.097778678415e+00 1.099375991834e+00 1.100911265602e+00 1.102355608172e+00 1.103747110652e+00 1.105151626676e+00 1.106594277160e+00 1.108064605332e+00 1.109547642748e+00 1.111032371346e+00 1.112512203892e+00 1.113979258483e+00 1.115410234506e+00 1.116779426344e+00 1.118089578667e+00 1.119390856781e+00 1.120736065792e+00 1.122129602931e+00 1.123532674571e+00 1.124898005567e+00 1.126205952685e+00 1.127479576886e+00 1.128774476407e+00 1.130115127070e+00 1.131474033176e+00 1.132813702819e+00 1.134125888294e+00 1.135422307642e+00 1.136720721719e+00 1.138024973002e+00 1.139313339771e+00 1.140559352549e+00 1.141766400342e+00 1.142965416592e+00 1.144179612184e+00 1.145405094519e+00 1.146623252175e+00 1.147821226252e+00 1.148995126362e+00 1.150160544678e+00 1.151331467657e+00 1.152504472605e+00 1.153669397031e+00 1.154817944526e+00 1.155956832348e+00 1.157085905002e+00 1.158208429810e+00 1.159322759829e+00 1.160426432782e+00 1.161515717726e+00 1.162593331210e+00 1.163664094022e+00 1.164725450377e+00 1.165777319798e+00 1.166819379009e+00 1.167852324709e+00 1.168871022189e+00 1.169882281816e+00 1.170887227808e+00 1.171881886657e+00 1.172865147791e+00 1.173838925266e+00 1.174800633637e+00 1.175752576738e+00 1.176697757242e+00 1.177634511530e+00 1.178555378009e+00 1.179460132443e+00 1.180355822162e+00 1.181244191204e+00 1.182123620868e+00 1.182992605048e+00 1.183847732759e+00 1.184688853694e+00 1.185524004095e+00 1.186356289147e+00 1.187177513110e+00 1.187982014095e+00 1.188774037007e+00 1.189554788639e+00 1.190324803893e+00 1.191086999197e+00 1.191836476644e+00 1.192567280837e+00 1.193287674474e+00 1.194002473255e+00 1.194706673143e+00 1.195397913957e+00 1.196077438725e+00 1.196744499646e+00 1.197399217538e+00 1.198046910524e+00 1.198684482586e+00 1.199301111384e+00 1.199906482544e+00 1.200505072687e+00 1.201090268682e+00 1.201662402387e+00 1.202224740773e+00 1.202771618996e+00 1.203304889174e+00 1.203833008730e+00 1.204350193464e+00 1.204848981747e+00 1.205336356337e+00 1.205812954902e+00 1.206273718317e+00 1.206725734938e+00 1.207165891296e+00 1.207590573700e+00 1.208000398149e+00 1.208400862322e+00 1.208786996519e+00 1.209159572133e+00 1.209521534382e+00 1.209868804004e+00 1.210203170409e+00 1.210526570968e+00 1.210836986848e+00 1.211130241809e+00 1.211411930465e+00 1.211683283397e+00 1.211938551404e+00 1.212182513358e+00 1.212412556136e+00 1.212627762359e+00 1.212830123728e+00 1.213021192180e+00 1.213197521732e+00 1.213357232061e+00 1.213505122976e+00 1.213641659724e+00 1.213761420797e+00 1.213869152735e+00 1.213962885016e+00 1.214041002806e+00 1.214106131555e+00 1.214160356579e+00 1.214198862524e+00 1.214221213973e+00 1.214232164806e+00 1.214228204194e+00 1.214209037830e+00 1.214177287003e+00 1.214130434814e+00 1.214069415091e+00 1.213994921055e+00 1.213906414170e+00 1.213802067803e+00 1.213682799797e+00 1.213550587238e+00 1.213401175131e+00 1.213239677327e+00 1.213064357588e+00 1.212872830503e+00 1.212665289663e+00 1.212445035555e+00 1.212209417183e+00 1.211958911428e+00 1.211694177266e+00 1.211412893072e+00 1.211117161158e+00 1.210807241171e+00 1.210482411110e+00 1.210141178049e+00 1.209785951556e+00 1.209417464966e+00 1.209032426076e+00 1.208632397530e+00 1.208216458539e+00 1.207784044383e+00 1.207336501922e+00 1.206874814952e+00 1.206398149363e+00 1.205906369664e+00 1.205399831298e+00 1.204879472775e+00 1.204341762927e+00 1.203788572852e+00 1.203218769028e+00 1.202632156099e+00 1.202032562985e+00 1.201418093753e+00 1.200788481166e+00 1.200143518929e+00 1.199484355787e+00 1.198806923649e+00 1.198113911995e+00 1.197404340056e+00 1.196678512415e+00 1.195938710991e+00 1.195185221518e+00 1.194416969936e+00 1.193633802238e+00 1.192834259911e+00 1.192016918042e+00 1.191181457804e+00 1.190333473677e+00 1.189468568103e+00 1.188590193879e+00 1.187698455952e+00 1.186791220305e+00 1.185868475651e+00 1.184926708516e+00 1.183969171066e+00 1.182995418503e+00 1.182008107829e+00 1.181005732215e+00 1.179990428742e+00 1.178960778109e+00 1.177911602052e+00 1.176847987070e+00 1.175767529363e+00 1.174671506082e+00 1.173559657968e+00 1.172435954046e+00 1.171296149744e+00 1.170139809645e+00 1.168968647067e+00 1.167780702687e+00 1.166576501115e+00 1.165358331756e+00 1.164124819225e+00 1.162877508978e+00 1.161614956381e+00 1.160336609702e+00 1.159040103174e+00 1.157729316237e+00 1.156403159259e+00 1.155062308103e+00 1.153709315361e+00 1.152338841204e+00 1.150954126065e+00 1.149552801469e+00 1.148135927644e+00 1.146703084548e+00 1.145258685390e+00 1.143798067206e+00 1.142325013626e+00 1.140836378006e+00 1.139331557221e+00 1.137813607774e+00 1.136282276289e+00 1.134736763084e+00 1.133178041920e+00 1.131604495109e+00 1.130015663370e+00 1.128413611756e+00 1.126797294865e+00 1.125168315838e+00 1.123527505851e+00 1.121872474956e+00 1.120200957640e+00 1.118516296964e+00 1.116818400240e+00 1.115105557135e+00 1.113381880694e+00 1.111646784248e+00 1.109896185480e+00 1.108133351690e+00 1.106356534025e+00 1.104565050581e+00 1.102762285238e+00 1.100947524297e+00 1.099120918127e+00 1.097283931380e+00 1.095432700467e+00 1.093568467031e+00 1.091694732286e+00 1.089807358043e+00 1.087907903845e+00 1.085999302572e+00 1.084079412685e+00 1.082148402166e+00 1.080206127310e+00 1.078252787730e+00 1.076287722322e+00 1.074313588235e+00 1.072327806426e+00 1.070334219739e+00 1.068330168556e+00 1.066316465215e+00 1.064294107132e+00 1.062260719308e+00 1.060217035668e+00 1.058166584908e+00 1.056106356385e+00 1.054038554844e+00 1.051962955247e+00 1.049878124890e+00 1.047784942596e+00 1.045684709769e+00 1.043576962103e+00 1.041461330132e+00 1.039338745703e+00 1.037209928288e+00 1.035074462897e+00 1.032934179687e+00 1.030785486144e+00 1.028631383175e+00 1.026472301197e+00 1.024307447075e+00 1.022138088424e+00 1.019964763416e+00 1.017785681232e+00 1.015602291119e+00 1.013413760679e+00 1.011221457422e+00 1.009028443156e+00 1.006831015528e+00 1.004629789119e+00 1.002427224494e+00 1.000221379259e+00 9.980138790213e-01 9.958071795883e-01 9.935988636021e-01 9.913890862256e-01 9.891784735303e-01 9.869670256674e-01 9.847583587390e-01 9.825496310583e-01 9.803432009425e-01 9.781376167267e-01 9.759326164008e-01 9.737300895744e-01 9.715291871393e-01 9.693311477082e-01 9.671387651714e-01 9.649486324420e-01 9.627615304684e-01 9.605776654715e-01 9.583991916666e-01 9.562267573399e-01 9.540610743982e-01 9.519009502259e-01 9.497473128410e-01 9.476016740449e-01 9.454622047239e-01 9.433310360894e-01 9.412097137892e-01 9.390987107974e-01 9.369954089287e-01 9.349016151435e-01 9.328174997285e-01 9.307452366679e-01 9.286854992287e-01 9.266366730599e-01 9.245997129583e-01 9.225748591058e-01 9.205625882329e-01 9.185657923159e-01 9.165836182953e-01 9.146157089189e-01 9.126632703158e-01 9.107254262144e-01 9.088044545552e-01 9.069022617030e-01 9.050170006421e-01 9.031521297679e-01 9.013035516283e-01 8.994733211314e-01 8.976645611483e-01 8.958751788636e-01 8.941074304625e-01 8.923612520648e-01 8.906353016117e-01 8.889321052233e-01 8.872533768670e-01 8.855962686192e-01 8.839651819336e-01 8.823593994816e-01 8.807768182531e-01 8.792228152771e-01 8.776929513798e-01 8.761917902900e-01 8.747182804837e-01 8.732728126690e-01 8.718566116947e-01 8.704671567729e-01 8.691101857760e-01 8.677838165089e-01 8.664864798828e-01 8.652216771923e-01 8.639895930871e-01 8.627893795750e-01 8.616222626405e-01 8.604903047063e-01 8.593900453270e-01 8.583269873552e-01 8.572989205204e-01 8.563055134658e-01 8.553502394654e-01 8.544302722801e-01 8.535482070217e-01 8.527038358285e-01 8.518987728536e-01 8.511320315923e-01 8.504036036919e-01 8.497153383284e-01 8.490688635226e-01 8.484612544695e-01 8.478955091150e-01 8.473713439270e-01 8.468884447590e-01 8.464484416516e-01 8.460500641044e-01 8.456955863242e-01 8.453849556327e-01 8.451155079817e-01 8.448928966926e-01 8.447138006602e-01 8.445789347556e-01 8.444899766828e-01 8.444452256428e-01 8.444458314751e-01 8.444943213932e-01 8.445871806727e-01 8.447268646261e-01 8.449113880521e-01 8.451437612983e-01 8.454233634571e-01 8.457492412478e-01 8.461219688148e-01 8.465422536433e-01 8.470091370633e-01 8.475246323806e-01 8.480867130190e-01 8.486957122232e-01 8.493520526242e-01 8.500560376868e-01 8.508089465022e-01 8.516083324379e-01 8.524553301053e-01 8.533490121176e-01 8.542914409922e-01 8.552790444243e-01 8.563136626040e-01 8.573957376697e-01 8.585254808971e-01 8.597009605169e-01 8.609233240734e-01 8.621908891563e-01 8.635051227909e-01 8.648642390903e-01 8.662701817104e-01 8.677200458956e-01 8.692160001367e-01 8.707553116901e-01 8.723381289414e-01 8.739679118309e-01 8.756368134860e-01 8.773518403588e-01 8.791089284856e-01 8.809086121485e-01 8.827493382410e-01 8.846316202874e-01 8.865553640651e-01 8.885197108678e-01 8.905233769757e-01 8.925663548404e-01 8.946488267871e-01 8.967701222218e-01 8.989283474449e-01 9.011239835076e-01 9.033566747803e-01 9.056257774561e-01 9.079300351153e-01 9.102694540500e-01 9.126431542643e-01 9.150497074261e-01 9.174900153413e-01 9.199627913954e-01 9.224671786616e-01 9.250024220755e-01 9.275685618319e-01 9.301635205988e-01 9.327875585304e-01 9.354398976427e-01 9.381191477784e-01 9.408268834826e-01 9.435603090547e-01 9.463170818391e-01 9.490997867846e-01 9.519071651654e-01 9.547354728635e-01 9.575872842043e-01 9.604600429316e-01 9.633534134257e-01 9.662670313585e-01 9.692003519120e-01 9.721494847520e-01 9.751179383269e-01 9.781024982866e-01 9.811034431045e-01 9.841190715714e-01 9.871480644708e-01 9.901919304930e-01 9.932469681075e-01 9.963147494295e-01 9.993915841082e-01 1.002480324811e+00 1.005577452392e+00 1.008683331645e+00 1.011795965062e+00 1.014915765318e+00 1.018041580970e+00 1.021170423879e+00 1.024304868433e+00 1.027442518736e+00 1.030581613552e+00 1.033723361636e+00 1.036864665371e+00 1.040007475623e+00 1.043147688186e+00 1.046285752034e+00 1.049422566437e+00 1.052554492732e+00 1.055682541617e+00 1.058804963560e+00 1.061921545553e+00 1.065030879693e+00 1.068133471102e+00 1.071225472470e+00 1.074309339784e+00 1.077382091569e+00 1.080444216146e+00 1.083493494980e+00 1.086531066627e+00 1.089553488702e+00 1.092563021482e+00 1.095557063305e+00 1.098533637134e+00 1.101494696275e+00 1.104436145433e+00 1.107360863243e+00 1.110265647979e+00 1.113150605700e+00 1.116014019970e+00 1.118855581506e+00 1.121675056198e+00 1.124470953639e+00 1.127243019431e+00 1.129990740576e+00 1.132711266076e+00 1.135407673109e+00 1.138075266974e+00 1.140715546055e+00 1.143327354960e+00 1.145909649157e+00 1.148462781075e+00 1.150984146590e+00 1.153474519825e+00 1.155933152550e+00 1.158357769467e+00 1.160748947996e+00 1.163106464206e+00 1.165429087971e+00 1.167715100316e+00 1.169966055341e+00 1.172180508300e+00 1.174356476508e+00 1.176494492144e+00 1.178593478765e+00 1.180655105773e+00 1.182675192745e+00 1.184654482879e+00 1.186592815826e+00 1.188489179879e+00 1.190344335829e+00 1.192155920143e+00 1.193923794598e+00 1.195648555958e+00 1.197328624426e+00 1.198963851848e+00 1.200552688491e+00 1.202096464195e+00 1.203594197871e+00 1.205044303503e+00 1.206448825174e+00 1.207803774737e+00 1.209112241341e+00 1.210370907666e+00 1.211580610024e+00 1.212743823210e+00 1.213855022671e+00 1.214916969030e+00 1.215927720662e+00 1.216888558421e+00 1.217799386550e+00 1.218657496390e+00 1.219465908217e+00 1.220220485013e+00 1.220926093736e+00 1.221577809998e+00 1.222177730165e+00 1.222726295231e+00 1.223220774883e+00 1.223665712916e+00 1.224054119759e+00 1.224392596020e+00 1.224677983430e+00 1.224909560100e+00 1.225089601453e+00 1.225215704341e+00 1.225289226168e+00 1.225309052505e+00 1.225279308904e+00 1.225195001314e+00 1.225056922346e+00 1.224869846562e+00 1.224628359669e+00 1.224337121224e+00 1.223991324642e+00 1.223596225431e+00 1.223151823801e+00 1.222653798486e+00 1.222108706643e+00 1.221512068112e+00 1.220866107035e+00 1.220170964306e+00 1.219427829786e+00 1.218637607243e+00 1.217799051258e+00 1.216912631030e+00 1.215981804898e+00 1.215005473609e+00 1.213984960486e+00 1.212917754420e+00 1.211809682191e+00 1.210658510263e+00 1.209466148510e+00 1.208232704631e+00 1.206959516860e+00 1.205648619141e+00 1.204298899235e+00 1.202912825680e+00 1.201490588962e+00 1.200034879693e+00 1.198545092835e+00 1.197022006118e+00 1.195470153044e+00 1.193887230267e+00 1.192276870563e+00 1.190638611421e+00 1.188975467149e+00 1.187288096002e+00 1.185577166834e+00 1.183847644385e+00 1.182096498174e+00 1.180329213911e+00 1.178543714230e+00 1.176745950553e+00 1.174935862823e+00 1.173114256642e+00 1.171284533567e+00 1.169444906081e+00 1.167603149347e+00 1.165757090452e+00 1.163909666669e+00 1.162063791936e+00 1.160219509264e+00 1.158382994856e+00 1.156550648192e+00 1.154729988342e+00 1.152920698859e+00 1.151125908461e+00 1.149347464008e+00 1.147585860622e+00 1.145847550060e+00 1.144132446375e+00 1.142442890717e+00 1.140781135340e+00 1.139150882280e+00 1.137553632793e+00 1.135992246774e+00 1.134469671087e+00 1.132988221680e+00 1.131550387353e+00 1.130158369704e+00 1.128816040247e+00 1.127523794489e+00 1.126285517058e+00 1.125104559770e+00 1.123982778388e+00 1.122921395711e+00 1.121925042640e+00 1.120996653148e+00 1.120136993911e+00 1.119349229762e+00 1.118635268715e+00 1.117998729645e+00 1.117440825726e+00 1.116965572841e+00 1.116572487869e+00 1.116266100547e+00 1.116048721928e+00 1.115921346231e+00 1.115887627565e+00 1.115947795709e+00 1.116106017878e+00 1.116361119821e+00 1.116718018245e+00 1.117177330838e+00 1.117740326522e+00 1.118410409578e+00 1.119185640760e+00 1.120072287104e+00 1.121064839906e+00 1.122168792142e+00 1.123386030688e+00 1.124716063964e+00 1.126160849678e+00 1.127717362154e+00 1.129392799057e+00 1.131180788761e+00 1.133086395208e+00 1.135108510095e+00 1.137247011146e+00 1.139503150793e+00 1.141873170341e+00 1.144364244822e+00 1.146964396021e+00 1.149686598266e+00 1.152520233501e+00 1.155467943067e+00 1.158530841701e+00 1.161700193709e+00 1.164987815316e+00 1.168378299297e+00 1.171882093799e+00 1.175489254632e+00 1.179202688094e+00 1.183021597654e+00 1.186936892262e+00 1.190957026478e+00 1.195069053340e+00 1.199281861778e+00 1.203583220485e+00 1.207977709430e+00 1.212460029387e+00 1.217023971510e+00 1.221676294745e+00 1.226402151945e+00 1.231211054842e+00 1.236087174017e+00 1.241038891037e+00 1.246056384927e+00 1.251136396785e+00 1.256284076978e+00 1.261480711663e+00 1.266739009342e+00 1.272042461140e+00 1.277399692194e+00 1.282795537366e+00 1.288232174885e+00 1.293709690033e+00 1.299213545926e+00 1.304754734677e+00 1.310312415620e+00 1.315899208195e+00 1.321496781336e+00 1.327113384090e+00 1.332738998631e+00 1.338366469157e+00 1.344004074441e+00 1.349630646452e+00 1.355259800166e+00 1.360872408660e+00 1.366477597365e+00 1.372063645596e+00 1.377624844380e+00 1.383167225530e+00 1.388672676473e+00 1.394155265792e+00 1.399590028678e+00 1.404993892828e+00 1.410347586451e+00 1.415653640765e+00 1.420912465650e+00 1.426106980252e+00 1.431252641831e+00 1.436324694759e+00 1.441338886761e+00 1.446275631227e+00 1.451142603156e+00 1.455933221554e+00 1.460639074051e+00 1.465268348296e+00 1.469800811421e+00 1.474249824911e+00 1.478602357318e+00 1.482858527350e+00 1.487016755360e+00 1.491066499305e+00 1.495017369851e+00 1.498852757780e+00 1.502581979564e+00 1.506193583658e+00 1.509688163458e+00 1.513067500601e+00 1.516318704921e+00 1.519452100778e+00 1.522453220815e+00 1.525328422907e+00 1.528074150404e+00 1.530683138549e+00 1.533164760106e+00 1.535500651498e+00 1.537707092964e+00 1.539767867998e+00 1.541689277350e+00 1.543473468391e+00 1.545103854871e+00 1.546602108448e+00 1.547942478066e+00 1.549146434397e+00 1.550196671938e+00 1.551098863262e+00 1.551861694296e+00 1.552460854238e+00 1.552929043947e+00 1.553231818887e+00 1.553399239575e+00 1.553412840355e+00 1.553276046882e+00 1.553001660297e+00 1.552564167812e+00 1.552002166620e+00 1.551275167357e+00 1.550417738654e+00 1.549412964813e+00 1.548264526378e+00 1.546987736079e+00 1.545556542822e+00 1.544008965179e+00 1.542309572042e+00 1.540494344966e+00 1.538542783512e+00 1.536463982389e+00 1.534271290739e+00 1.531945006683e+00 1.529515501414e+00 1.526960103299e+00 1.524304931685e+00 1.521535768522e+00 1.518667039425e+00 1.515700943034e+00 1.512633909400e+00 1.509483751248e+00 1.506241423373e+00 1.502923639613e+00 1.499524775835e+00 1.496057827730e+00 1.492520257991e+00 1.488924091219e+00 1.485270475401e+00 1.481568096499e+00 1.477822860959e+00 1.474033751777e+00 1.470217015306e+00 1.466367296987e+00 1.462505189050e+00 1.458620645859e+00 1.454733937820e+00 1.450843060730e+00 1.446955667639e+00 1.443083266007e+00 1.439223923190e+00 1.435396191288e+00 1.431592423347e+00 1.427834836690e+00 1.424117869420e+00 1.420454330946e+00 1.416849271621e+00 1.413308879639e+00 1.409845311058e+00 1.406454081409e+00 1.403157032966e+00 1.399942080455e+00 1.396836607925e+00 1.393827141241e+00 1.390933146748e+00 1.388155480437e+00 1.385494904075e+00 1.382971220186e+00 1.380570384450e+00 1.378318648626e+00 1.376199942743e+00 1.374235849198e+00 1.372420599674e+00 1.370758558412e+00 1.369262110927e+00 1.367918076195e+00 1.366749006479e+00 1.365737893940e+00 1.364902626576e+00 1.364233738965e+00 1.363738672687e+00 1.363415137764e+00 1.363262040167e+00 1.363284646390e+00 1.363471766764e+00 1.363836409370e+00 1.364361200621e+00 1.365057989797e+00 1.365912056403e+00 1.366928072135e+00 1.368099246874e+00 1.369418869611e+00 1.370890268949e+00 1.372493180412e+00 1.374241527893e+00 1.376108389559e+00 1.378105441459e+00 1.380212273594e+00 1.382426410293e+00 1.384744122967e+00 1.387142166230e+00 1.389635031661e+00 1.392187223960e+00 1.394812404591e+00 1.397485760367e+00 1.400204556325e+00 1.402955526301e+00 1.405726810670e+00 1.408513886091e+00 1.411295972970e+00 1.414073222692e+00 1.416825464719e+00 1.419548841097e+00 1.422223949987e+00 1.424848917597e+00 1.427403155079e+00 1.429882425972e+00 1.432274376088e+00 1.434563087556e+00 1.436750016321e+00 1.438808453265e+00 1.440743184494e+00 1.442532338344e+00 1.444174102356e+00 1.445659853354e+00 1.446972701028e+00 1.448117622762e+00 1.449072910430e+00 1.449843792639e+00 1.450412364411e+00 1.450782257315e+00 1.450943447802e+00 1.450892340464e+00 1.450629377111e+00 1.450141604176e+00 1.449440002446e+00 1.448509920085e+00 1.447366235289e+00 1.445995646139e+00 1.444408783008e+00 1.442606483891e+00 1.440588982891e+00 1.438369208057e+00 1.435943212767e+00 1.433328629780e+00 1.430525213053e+00 1.427550501330e+00 1.424406738516e+00 1.421112001895e+00 1.417678266527e+00 1.414117402963e+00 1.410452191854e+00 1.406685655225e+00 1.402852138142e+00 1.398954181713e+00 1.395024856396e+00 1.391078860649e+00 1.387136408308e+00 1.383226246661e+00 1.379360951392e+00 1.375579610651e+00 1.371889592074e+00 1.368333337185e+00 1.364920077755e+00 1.361686453096e+00 1.358655129820e+00 1.355846379244e+00 1.353297845210e+00 1.351015382351e+00 1.349044197174e+00 1.347389885949e+00 1.346087324399e+00 1.345152438146e+00 1.344607051644e+00 1.344471626251e+00 1.344757236515e+00 1.345491578276e+00 1.346674542099e+00 1.348331923177e+00 1.350462377176e+00 1.353082040050e+00 1.356193442836e+00 1.359797450651e+00 1.363904864460e+00 1.368500477015e+00 1.373596421750e+00 1.379174317476e+00 1.385236093371e+00 1.391764479947e+00 1.398749527069e+00 1.406178016056e+00 1.414031730543e+00 1.422295745202e+00 1.430941551212e+00 1.439958184996e+00 1.449308787757e+00 1.458977864607e+00 1.468929865879e+00 1.479143033636e+00 1.489583395036e+00 1.500213865008e+00 1.511013115251e+00 1.521927356640e+00 1.532940443986e+00 1.544001961347e+00 1.555081026541e+00 1.566133577512e+00 1.577120957513e+00 1.588004311620e+00 1.598735316685e+00 1.609281085063e+00 1.619589618359e+00 1.629626553871e+00 1.639339128748e+00 1.648691548222e+00 1.657635781353e+00 1.666128887571e+00 1.674133650643e+00 1.681599135032e+00 1.688497861867e+00 1.694776053634e+00 1.700407515230e+00 1.705351310433e+00 1.709572774835e+00 1.713048366757e+00 1.715740693250e+00 1.717637751536e+00 1.718706429519e+00 1.718942783282e+00 1.718326250056e+00 1.716855054772e+00 1.714529269846e+00 1.711347793639e+00 1.707332951840e+00 1.702487418288e+00 1.696852178991e+00 1.690441656333e+00 1.683307933253e+00 1.675489035232e+00 1.667035488478e+00 1.658016299199e+00 1.648484691669e+00 1.638529457939e+00 1.628212046876e+00 1.617632627784e+00 1.606869858505e+00 1.596018768670e+00 1.585181809626e+00 1.574439136814e+00 1.563905092082e+00 1.553656077116e+00 1.543797514438e+00 1.534404910877e+00 1.525558588061e+00 1.517329690396e+00 1.509769991351e+00 1.502934439784e+00 1.496841356189e+00 1.491526132813e+00 1.486971809575e+00 1.483178659594e+00 1.480111907607e+00 1.477726216937e+00 1.475969438686e+00 1.474755856949e+00 1.474022628006e+00 1.473656500057e+00 1.473574706788e+00 1.473661454536e+00 1.473815239254e+00 1.473928348632e+00 1.473886284450e+00 1.473607235183e+00 1.472970628423e+00 1.471916954896e+00 1.470350098788e+00 1.468217412985e+00 1.465466686141e+00 1.462053229744e+00 1.457972467692e+00 1.453190591122e+00 1.447743705352e+00 1.441625377404e+00 1.434891435599e+00 1.427580634419e+00 1.419744854258e+00 1.411472571895e+00 1.402809347762e+00 1.393870455177e+00 1.384707729332e+00 1.375430690859e+00 1.366111116937e+00 1.356827476519e+00 1.347671449983e+00 1.338679342003e+00 1.329949324112e+00 1.321490383245e+00 1.313380213466e+00 1.305620686921e+00 1.298240128753e+00 1.291270097678e+00 1.284679104731e+00 1.278522827990e+00 1.272748622573e+00 1.267409020940e+00 1.262481612638e+00 1.257985285169e+00 1.253961209030e+00 1.250396105062e+00 1.247387488795e+00 1.244927929530e+00 1.243118196896e+00 1.242002729327e+00 1.241644130074e+00 1.242135203992e+00 1.243502397145e+00 1.245842512885e+00 1.249160217142e+00 1.253503289016e+00 1.258864142558e+00 1.265220078866e+00 1.272529521043e+00 1.280703969419e+00 1.289658693721e+00 1.299244719207e+00 1.309341393740e+00 1.319759699627e+00 1.330343726421e+00 1.340908316218e+00 1.351265086393e+00 1.361257977180e+00 1.370702585717e+00 1.379474304157e+00 1.387429855648e+00 1.394471570788e+00 1.400519180418e+00 1.405509295158e+00 1.409413699999e+00 1.412210172943e+00 1.413916567291e+00 1.414531872406e+00 1.414097805545e+00 1.412634484166e+00 1.410167844180e+00 1.406727301163e+00 1.402313042241e+00 1.396929882025e+00 1.390551580274e+00 1.383146621486e+00 1.374661803904e+00 1.365037483429e+00 1.354201869463e+00 1.342083433998e+00 1.328616978398e+00 1.313744066832e+00 1.297429085512e+00 1.279652439101e+00 1.260436038222e+00 1.239820717155e+00 1.217897201041e+00 1.199223041515e+00 1.178884588506e+00 1.157370953802e+00 1.135366960873e+00 1.113588815011e+00 1.092590254702e+00 1.072609454338e+00 1.053519509930e+00 1.034922427610e+00 1.016312676952e+00 9.972810049300e-01 9.777235960295e-01 9.579303638644e-01 9.385668215443e-01 9.205370321132e-01 9.047710313169e-01 8.919567192963e-01 8.824015568339e-01 8.759888765094e-01 8.722829228951e-01 8.707657328140e-01 8.710956678045e-01 8.732605444463e-01 8.776325451815e-01 8.848550319512e-01 8.955966519625e-01 9.102614572232e-01 9.288073968965e-01 9.506392093942e-01 9.747158156528e-01 9.997825095615e-01 1.024628809408e+00 1.048308685486e+00 1.070285679007e+00 1.090441028719e+00 1.108956431494e+00 1.126141583355e+00 1.142155891728e+00 1.156585664723e+00 1.162240154105e+00 1.148454791990e+00 1.099083127968e+00 1.031189390088e+00 9.748714692792e-01 9.590092888354e-01 9.923908424283e-01 1.056332907040e+00 1.119015919295e+00 1.152896729350e+00 1.142937375497e+00 1.088700895525e+00 1.004646220099e+00 9.188897301532e-01 8.660956268504e-01 8.683487166738e-01 9.161680787833e-01 9.763328454877e-01 1.015119770270e+00 1.011580392580e+00 9.607447004538e-01 8.743162170008e-01 7.811875921849e-01 7.231726774537e-01 7.322662953155e-01 7.991229653026e-01 8.819954421662e-01 9.400898803590e-01 9.482814803593e-01 8.985385516751e-01 8.004139507363e-01 6.846112629847e-01 6.072950209726e-01 6.264052195271e-01 7.356757462485e-01 8.745570997453e-01 9.901173853613e-01 1.051996662933e+00 1.048460268033e+00 9.845392728505e-01 8.832564935037e-01 7.878858377647e-01 7.538028033754e-01 8.087783056165e-01 9.219908038427e-01 1.038337324560e+00 1.114860295493e+00 1.127573104085e+00 1.069898064615e+00 9.525201734142e-01 8.066374411302e-01 6.902710897681e-01 6.746168021308e-01 7.721667323798e-01 9.184663160102e-01 1.047085270353e+00 1.117683896755e+00 1.110844199722e+00 1.023438343336e+00 8.677927507421e-01 6.757962352002e-01 5.149679478390e-01 4.949743478618e-01 6.297567202585e-01 8.091901931448e-01 9.563294358620e-01 1.035431063854e+00 1.031989588417e+00 9.464515020864e-01 7.940606086803e-01 6.107274458433e-01 4.739967339528e-01 4.965132589103e-01 6.606041195167e-01 8.547350882876e-01 1.013950418538e+00 1.108283960096e+00 1.125632445650e+00 1.067083462878e+00 9.463863637633e-01 7.921375563170e-01 6.534544888456e-01 5.976544693939e-01 6.561438061200e-01 7.795271295681e-01 9.027899481131e-01 9.867295516323e-01 1.013968838825e+00 9.824013868641e-01 9.026950838502e-01 7.978929288785e-01 7.029637621006e-01 6.566416441513e-01 6.754424428024e-01 7.362931057498e-01 7.996908776938e-01 8.357179410767e-01 8.301749324756e-01 7.836888483449e-01 7.114056146026e-01 6.434051420887e-01 6.183577912968e-01 6.578077944823e-01 7.443259715463e-01 8.406707015442e-01 9.155040072778e-01 9.503859618110e-01 9.393832315937e-01 8.885075566625e-01 8.159806000434e-01 7.514884770835e-01 7.281024002420e-01 7.615295247817e-01 8.363237065511e-01 9.207885084861e-01 9.872114548973e-01 1.019353065670e+00 1.012793822637e+00 9.738843829370e-01 9.181125075632e-01 8.664605624623e-01 8.377857743980e-01 8.384840152826e-01 8.584468565186e-01 8.785456519464e-01 8.818883422904e-01 8.607580679107e-01 8.191734523001e-01 7.754060874189e-01 7.671773439719e-01
 7.959778184662e-01 7.980247089165e-01 8.000787314832e-01 8.021611582266e-01 8.043325558901e-01 8.065896123152e-01 8.088347007745e-01 8.109786345985e-01 8.130327506876e-01 8.150700212025e-01 8.171251439201e-01 8.191911050423e-01 8.212844485321e-01 8.234394999647e-01 8.256521612469e-01 8.278619018373e-01 8.300254031546e-01 8.321477293221e-01 8.342473000103e-01 8.363195086503e-01 8.383730705527e-01 8.404639798388e-01 8.426414496484e-01 8.448839327829e-01 8.471173950341e-01 8.492836854298e-01 8.513743672103e-01 8.534070398091e-01 8.554123293328e-01 8.574409401984e-01 8.595418385942e-01 8.617136939225e-01 8.638915529856e-01 8.660139333644e-01 8.680658522576e-01 8.700731737439e-01 8.720664342823e-01 8.740708941430e-01 8.761149562603e-01 8.782160767315e-01 8.803526147158e-01 8.824810900348e-01 8.845671124876e-01 8.866012024105e-01 8.885825643342e-01 8.905286625782e-01 8.924812887817e-01 8.944971129220e-01 8.965917661344e-01 8.987218529990e-01 9.008163655010e-01 9.028253719341e-01 9.047444960779e-01 9.066133828891e-01 9.084996820379e-01 9.104652518605e-01 9.125183036403e-01 9.146057839604e-01 9.166564914503e-01 9.186343477131e-01 9.205479566192e-01 9.224285484022e-01 9.243072901930e-01 9.262096374972e-01 9.281541535947e-01 9.301331754648e-01 9.321321777013e-01 9.341267731505e-01 9.360826881240e-01 9.379731368155e-01 9.398037722849e-01 9.416280523214e-01 9.435203217131e-01 9.455033242384e-01 9.475316833835e-01 9.495250185068e-01 9.514289418836e-01 9.532612360776e-01 9.551025746160e-01 9.570396907971e-01 9.590794934523e-01 9.611395663268e-01 9.631151280727e-01 9.649811917318e-01 9.668209808468e-01 9.687617969959e-01 9.708673424065e-01 9.730750322990e-01 9.752329978125e-01 9.772142423293e-01 9.790249485650e-01 9.808121866323e-01 9.827506393264e-01 9.849045855535e-01 9.871693812566e-01 9.893520033120e-01 9.913060121164e-01 9.930411226314e-01 9.947138593477e-01 9.965100645556e-01 9.985076634380e-01 1.000615833009e+00 1.002656915892e+00 1.004500706072e+00 1.006159655740e+00 1.007771523571e+00 1.009487043960e+00 1.011358970866e+00 1.013302893824e+00 1.015175156135e+00 1.016895964404e+00 1.018518240721e+00 1.020187748762e+00 1.022019108500e+00 1.024004578675e+00 1.026006610562e+00 1.027871401156e+00 1.029551897440e+00 1.031157372685e+00 1.032877213508e+00 1.034831467544e+00 1.036966829237e+00 1.039085599426e+00 1.040991932657e+00 1.042625917286e+00 1.044117827425e+00 1.045684071289e+00 1.047479548940e+00 1.049480277908e+00 1.051503316875e+00 1.053349358116e+00 1.054939112354e+00 1.056357811208e+00 1.057777922051e+00 1.059345442610e+00 1.061095403323e+00 1.062943255549e+00 1.064767082441e+00 1.066488698365e+00 1.068101410857e+00 1.069646034318e+00 1.071186544524e+00 1.072786477875e+00 1.074476693889e+00 1.076248796753e+00 1.078054039203e+00 1.079814376323e+00 1.081461621783e+00 1.082981267463e+00 1.084442592331e+00 1.085943611537e+00 1.087543188417e+00 1.089227285191e+00 1.090924164255e+00 1.092558012577e+00 1.094102335086e+00 1.095598255131e+00 1.097105793948e+00 1.098651816177e+00 1.100227348796e+00 1.101813539321e+00 1.103401490258e+00 1.104985258780e+00 1.106556648138e+00 1.108090540811e+00 1.109561609857e+00 1.110975132614e+00 1.112383789302e+00 1.113837532603e+00 1.115339928671e+00 1.116850102909e+00 1.118320893258e+00 1.119733297570e+00 1.121117116713e+00 1.122523794927e+00 1.123975034871e+00 1.125442587849e+00 1.126891057794e+00 1.128312050659e+00 1.129718414586e+00 1.131127886731e+00 1.132543149985e+00 1.133941371891e+00 1.135295809599e+00 1.136612554392e+00 1.137923440258e+00 1.139250218408e+00 1.140588913239e+00 1.141920097850e+00 1.143230508123e+00 1.144516461728e+00 1.145795769054e+00 1.147081888510e+00 1.148370458867e+00 1.149650131904e+00 1.150914348789e+00 1.152167746032e+00 1.153412479264e+00 1.154650536853e+00 1.155881955991e+00 1.157102039400e+00 1.158308228054e+00 1.159502598828e+00 1.160691734763e+00 1.161869932562e+00 1.163040181835e+00 1.164201435708e+00 1.165352887663e+00 1.166490843869e+00 1.167621088663e+00 1.168745684942e+00 1.169861540589e+00 1.170965804942e+00 1.172059423411e+00 1.173142156169e+00 1.174215000987e+00 1.175282408522e+00 1.176341754104e+00 1.177383654071e+00 1.178411187039e+00 1.179429265430e+00 1.180440646222e+00 1.181442790490e+00 1.182435906307e+00 1.183415491993e+00 1.184380809037e+00 1.185341406834e+00 1.186298105169e+00 1.187244661485e+00 1.188174281328e+00 1.189091049486e+00 1.189997814242e+00 1.190894708315e+00 1.191782825044e+00 1.192659625350e+00 1.193517297943e+00 1.194365020658e+00 1.195207749313e+00 1.196039226196e+00 1.196857618459e+00 1.197666418036e+00 1.198462909904e+00 1.199247546053e+00 1.200024711263e+00 1.200790832181e+00 1.201537537614e+00 1.202273094522e+00 1.203001701935e+00 1.203716454412e+00 1.204419960557e+00 1.205113767323e+00 1.205791628337e+00 1.206458227090e+00 1.207118076454e+00 1.207766365457e+00 1.208397407005e+00 1.209017489791e+00 1.209626361997e+00 1.210221555917e+00 1.210806012329e+00 1.211380620950e+00 1.211938296088e+00 1.212481851920e+00 1.213016019929e+00 1.213536979317e+00 1.214043946100e+00 1.214540468324e+00 1.215023572849e+00 1.215494061021e+00 1.215953193662e+00 1.216398421806e+00 1.216828098267e+00 1.217244681269e+00 1.217653115554e+00 1.218044924209e+00 1.218424585668e+00 1.218792216567e+00 1.219144866542e+00 1.219484518170e+00 1.219813027621e+00 1.220125902019e+00 1.220424262046e+00 1.220709906752e+00 1.220984636355e+00 1.221243245553e+00 1.221489442669e+00 1.221721604415e+00 1.221938925722e+00 1.222142173241e+00 1.222335626009e+00 1.222513081314e+00 1.222676466385e+00 1.222827249526e+00 1.222961378690e+00 1.223082638637e+00 1.223190883380e+00 1.223284142793e+00 1.223361936617e+00 1.223427761065e+00 1.223480963617e+00 1.223516547270e+00 1.223537629010e+00 1.223545826141e+00 1.223538564904e+00 1.223516994774e+00 1.223482238678e+00 1.223430804063e+00 1.223365521839e+00 1.223287053628e+00 1.223191947052e+00 1.223082420254e+00 1.222959525928e+00 1.222819309842e+00 1.222665632380e+00 1.222496709292e+00 1.222313074694e+00 1.222113202375e+00 1.221899792285e+00 1.221672675605e+00 1.221428578776e+00 1.221170560589e+00 1.220895879927e+00 1.220605469484e+00 1.220299648841e+00 1.219979542721e+00 1.219644422206e+00 1.219293863300e+00 1.218929370475e+00 1.218548888677e+00 1.218152809904e+00 1.217741853577e+00 1.217311698913e+00 1.216867071469e+00 1.216407778955e+00 1.215934270923e+00 1.215445499042e+00 1.214942201281e+00 1.214423291485e+00 1.213886440987e+00 1.213334933048e+00 1.212765437043e+00 1.212179871424e+00 1.211580949148e+00 1.210966782054e+00 1.210337746354e+00 1.209694075681e+00 1.209033400468e+00 1.208355741628e+00 1.207660382482e+00 1.206950259860e+00 1.206222885042e+00 1.205483430264e+00 1.204731066134e+00 1.203961116376e+00 1.203176328493e+00 1.202372583357e+00 1.201551873226e+00 1.200715682802e+00 1.199865011681e+00 1.199000054423e+00 1.198120024964e+00 1.197225956286e+00 1.196313212727e+00 1.195384716989e+00 1.194438151806e+00 1.193475985435e+00 1.192499244598e+00 1.191509667145e+00 1.190503320222e+00 1.189480155357e+00 1.188442853156e+00 1.187387152045e+00 1.186314211527e+00 1.185227031515e+00 1.184124619839e+00 1.183008548335e+00 1.181876278618e+00 1.180727294057e+00 1.179560809979e+00 1.178378824945e+00 1.177179949489e+00 1.175967298866e+00 1.174740249663e+00 1.173496621807e+00 1.172237927249e+00 1.170962743014e+00 1.169671521961e+00 1.168362856768e+00 1.167041292717e+00 1.165705519593e+00 1.164354808272e+00 1.162988619907e+00 1.161604849741e+00 1.160207196607e+00 1.158796747583e+00 1.157369455409e+00 1.155928149016e+00 1.154472671637e+00 1.153002029740e+00 1.151515876548e+00 1.150015212243e+00 1.148500188981e+00 1.146973236796e+00 1.145430684613e+00 1.143872543001e+00 1.142299793528e+00 1.140711673225e+00 1.139108352090e+00 1.137494845281e+00 1.135867098346e+00 1.134222522431e+00 1.132566140325e+00 1.130894884833e+00 1.129206751801e+00 1.127506276705e+00 1.125794298697e+00 1.124069317533e+00 1.122331223725e+00 1.120578972732e+00 1.118814104436e+00 1.117035803652e+00 1.115243528349e+00 1.113438905483e+00 1.111622876630e+00 1.109794022837e+00 1.107954389321e+00 1.106102050488e+00 1.104237186276e+00 1.102359272195e+00 1.100470104463e+00 1.098568106352e+00 1.096657772906e+00 1.094736602434e+00 1.092801654090e+00 1.090857695013e+00 1.088901880711e+00 1.086935491987e+00 1.084959183300e+00 1.082971803389e+00 1.080975860144e+00 1.078969619283e+00 1.076953723653e+00 1.074927868832e+00 1.072892497240e+00 1.070847002104e+00 1.068793137271e+00 1.066732520574e+00 1.064661583988e+00 1.062582357394e+00 1.060496893533e+00 1.058401096093e+00 1.056298016646e+00 1.054189162013e+00 1.052070868459e+00 1.049948205386e+00 1.047817930116e+00 1.045679410098e+00 1.043536212993e+00 1.041385349617e+00 1.039230057836e+00 1.037069354152e+00 1.034903310469e+00 1.032733669429e+00 1.030557214946e+00 1.028375662577e+00 1.026190548556e+00 1.024003041725e+00 1.021813885295e+00 1.019619856023e+00 1.017424397471e+00 1.015224364914e+00 1.013023620984e+00 1.010820984826e+00 1.008618139811e+00 1.006414330665e+00 1.004208620187e+00 1.002001863540e+00 9.997948821456e-01 9.975884905709e-01 9.953838931260e-01 9.931796625735e-01 9.909753890656e-01 9.887730132938e-01 9.865728768280e-01 9.843744052367e-01 9.821803047040e-01 9.799903776652e-01 9.778035743919e-01 9.756205574706e-01 9.734414357840e-01 9.712685460056e-01 9.691021651340e-01 9.669418155025e-01 9.647869994116e-01 9.626392795618e-01 9.604982098487e-01 9.583649115581e-01 9.562413904189e-01 9.541247881575e-01 9.520181281848e-01 9.499194653810e-01 9.478303968276e-01 9.457536352936e-01 9.436878102413e-01 9.416326373247e-01 9.395910421523e-01 9.375598219266e-01 9.355435405127e-01 9.335411648587e-01 9.315525001725e-01 9.295785232506e-01 9.276201655410e-01 9.256772893231e-01 9.237507462402e-01 9.218400679231e-01 9.199483705356e-01 9.180741681567e-01 9.162163930997e-01 9.143785382440e-01 9.125616382687e-01 9.107623790156e-01 9.089866825369e-01 9.072308316126e-01 9.054952013596e-01 9.037841999404e-01 9.020954117355e-01 9.004313299559e-01 8.987914377346e-01 8.971742090116e-01 8.955840496499e-01 8.940184537311e-01 8.924810834635e-01 8.909695460707e-01 8.894855636362e-01 8.880295107400e-01 8.866030127638e-01 8.852044283352e-01 8.838370544724e-01 8.824993779565e-01 8.811917209650e-01 8.799180600034e-01 8.786740097563e-01 8.774637566756e-01 8.762870428401e-01 8.751431261251e-01 8.740348154373e-01 8.729609224570e-01 8.719214403071e-01 8.709199085932e-01 8.699517611899e-01 8.690231146452e-01 8.681319366433e-01 8.672768643406e-01 8.664615751390e-01 8.656852379220e-01 8.649469691987e-01 8.642496894483e-01 8.635927185526e-01 8.629766698887e-01 8.624015921231e-01 8.618678184869e-01 8.613766544846e-01 8.609279239254e-01 8.605214055373e-01 8.601584532781e-01 8.598399500240e-01 8.595645366013e-01 8.593335317228e-01 8.591473410366e-01 8.590051103892e-01 8.589099792744e-01 8.588590634808e-01 8.588539597396e-01 8.588951611320e-01 8.589831363053e-01 8.591185100960e-01 8.592979872856e-01 8.595261140149e-01 8.597998859494e-01 8.601228262727e-01 8.604926093262e-01 8.609100024749e-01 8.613745616846e-01 8.618864104625e-01 8.624470695272e-01 8.630546272107e-01 8.637110578053e-01 8.644144175741e-01 8.651666069304e-01 8.659664349659e-01 8.668136713674e-01 8.677089282696e-01 8.686517608899e-01 8.696426005784e-01 8.706802648749e-01 8.717647984177e-01 8.728982493921e-01 8.740778518588e-01 8.753045315169e-01 8.765774521900e-01 8.778987026502e-01 8.792638384700e-01 8.806760817957e-01 8.821335617946e-01 8.836366121704e-01 8.851849625007e-01 8.867785712569e-01 8.884158465592e-01 8.900974814456e-01 8.918215885763e-01 8.935893003401e-01 8.954008804521e-01 8.972549834301e-01 8.991503829507e-01 9.010861938205e-01 9.030647763850e-01 9.050832125521e-01 9.071421160826e-01 9.092396127467e-01 9.113766106015e-01 9.135519218639e-01 9.157653587270e-01 9.180158351917e-01 9.203033068680e-01 9.226261963102e-01 9.249853077036e-01 9.273787698687e-01 9.298067041088e-01 9.322677083925e-01 9.347628739668e-01 9.372884923557e-01 9.398472671615e-01 9.424351195113e-01 9.450543084107e-01 9.477024539573e-01 9.503790057232e-01 9.530854413336e-01 9.558162932238e-01 9.585756582959e-01 9.613600539313e-01 9.641693452876e-01 9.670023599677e-01 9.698589778260e-01 9.727394725340e-01 9.756403111114e-01 9.785627540246e-01 9.815056767936e-01 9.844676216235e-01 9.874476076017e-01 9.904461492832e-01 9.934617668319e-01 9.964928288834e-01 9.995393701891e-01 1.002599847336e+00 1.005674443335e+00 1.008761871801e+00 1.011860697431e+00 1.014971947041e+00 1.018091513244e+00 1.021220979166e+00 1.024360288889e+00 1.027506189453e+00 1.030658837531e+00 1.033818206022e+00 1.036981700890e+00 1.040149017019e+00 1.043320076725e+00 1.046494282879e+00 1.049669231602e+00 1.052844429781e+00 1.056021030050e+00 1.059195512396e+00 1.062367811290e+00 1.065537287229e+00 1.068704305507e+00 1.071866225125e+00 1.075022037304e+00 1.078172632540e+00 1.081315319031e+00 1.084451787252e+00 1.087577160069e+00 1.090694436822e+00 1.093800375090e+00 1.096895038961e+00 1.099978212524e+00 1.103047876122e+00 1.106104436564e+00 1.109144310504e+00 1.112170218648e+00 1.115180625252e+00 1.118171634065e+00 1.121145193815e+00 1.124099626830e+00 1.127035098992e+00 1.129950913563e+00 1.132842926477e+00 1.135715580524e+00 1.138563260558e+00 1.141389532156e+00 1.144189553014e+00 1.146965041922e+00 1.149714608814e+00 1.152436788268e+00 1.155131197257e+00 1.157798868951e+00 1.160435318710e+00 1.163043743649e+00 1.165620603901e+00 1.168166696902e+00 1.170680819493e+00 1.173162393917e+00 1.175610506336e+00 1.178024331578e+00 1.180404563291e+00 1.182747222142e+00 1.185054361958e+00 1.187324533455e+00 1.189559098035e+00 1.191754164754e+00 1.193910393517e+00 1.196027727984e+00 1.198105369272e+00 1.200140735197e+00 1.202136561601e+00 1.204088757613e+00 1.206000603323e+00 1.207869118323e+00 1.209693710591e+00 1.211474437116e+00 1.213209658526e+00 1.214900711918e+00 1.216546385273e+00 1.218146451286e+00 1.219698843289e+00 1.221203902569e+00 1.222663373180e+00 1.224072909911e+00 1.225435339559e+00 1.226748750880e+00 1.228012948703e+00 1.229227175941e+00 1.230391643154e+00 1.231508506923e+00 1.232569408049e+00 1.233583290322e+00 1.234544860658e+00 1.235455533195e+00 1.236314382822e+00 1.237120787460e+00 1.237875973804e+00 1.238577008074e+00 1.239227522582e+00 1.239824692808e+00 1.240368571475e+00 1.240860416171e+00 1.241298141055e+00 1.241682634046e+00 1.242013857652e+00 1.242291974630e+00 1.242516445554e+00 1.242688371121e+00 1.242807525406e+00 1.242872206291e+00 1.242884434506e+00 1.242844200957e+00 1.242750582530e+00 1.242605025760e+00 1.242405148989e+00 1.242156198743e+00 1.241853865494e+00 1.241498775328e+00 1.241093523061e+00 1.240636010622e+00 1.240129998087e+00 1.239572438345e+00 1.238964800841e+00 1.238308591087e+00 1.237602517994e+00 1.236847960236e+00 1.236046467070e+00 1.235199886706e+00 1.234303421708e+00 1.233363697555e+00 1.232377403731e+00 1.231346291483e+00 1.230273843570e+00 1.229156979633e+00 1.227999703664e+00 1.226799506146e+00 1.225561631954e+00 1.224282935453e+00 1.222967201426e+00 1.221614902575e+00 1.220224680894e+00 1.218801786300e+00 1.217344070399e+00 1.215855072590e+00 1.214335365351e+00 1.212784633404e+00 1.211207684270e+00 1.209601258484e+00 1.207971890853e+00 1.206317783632e+00 1.204641288421e+00 1.202943216923e+00 1.201226303246e+00 1.199492145400e+00 1.197740930127e+00 1.195978175047e+00 1.194200142758e+00 1.192412902463e+00 1.190616569166e+00 1.188813602351e+00 1.187006818680e+00 1.185196323543e+00 1.183386285166e+00 1.181576551306e+00 1.179770178025e+00 1.177969684746e+00 1.176177679735e+00 1.174396437703e+00 1.172626387490e+00 1.170872117298e+00 1.169134075100e+00 1.167416656469e+00 1.165720461742e+00 1.164049123768e+00 1.162403578369e+00 1.160787631844e+00 1.159203341997e+00 1.157653006728e+00 1.156139854835e+00 1.154665897078e+00 1.153234985697e+00 1.151847686770e+00 1.150507454028e+00 1.149218085531e+00 1.147982197922e+00 1.146799427210e+00 1.145674979304e+00 1.144610724224e+00 1.143609387998e+00 1.142674692981e+00 1.141805913750e+00 1.141008779364e+00 1.140284906134e+00 1.139636769730e+00 1.139065762845e+00 1.138575310010e+00 1.138167773484e+00 1.137844783373e+00 1.137611461745e+00 1.137465618405e+00 1.137414134646e+00 1.137454069247e+00 1.137591647351e+00 1.137826895065e+00 1.138159852777e+00 1.138597305818e+00 1.139137516380e+00 1.139783697104e+00 1.140534036154e+00 1.141393492005e+00 1.142363009419e+00 1.143441641632e+00 1.144634938891e+00 1.145936425447e+00 1.147356590743e+00 1.148888154259e+00 1.150536895914e+00 1.152301431103e+00 1.154180377491e+00 1.156179330743e+00 1.158291275339e+00 1.160524610917e+00 1.162870674288e+00 1.165334766914e+00 1.167917009952e+00 1.170611281274e+00 1.173426117591e+00 1.176349803603e+00 1.179393624257e+00 1.182545089403e+00 1.185810200885e+00 1.189184631794e+00 1.192668704072e+00 1.196263761894e+00 1.199959656879e+00 1.203764774451e+00 1.207668041813e+00 1.211675074991e+00 1.215781364812e+00 1.219979683349e+00 1.224276695273e+00 1.228659633701e+00 1.233138283694e+00 1.237696103325e+00 1.242343589854e+00 1.247069423247e+00 1.251871640208e+00 1.256752898845e+00 1.261700080908e+00 1.266723705114e+00 1.271805393547e+00 1.276955029064e+00 1.282160277166e+00 1.287422178376e+00 1.292738349488e+00 1.298097297074e+00 1.303507809911e+00 1.308951740780e+00 1.314441306294e+00 1.319957885388e+00 1.325509235088e+00 1.331084155658e+00 1.336678937575e+00 1.342299431515e+00 1.347924754622e+00 1.353569796886e+00 1.359213341465e+00 1.364866003626e+00 1.370513641578e+00 1.376156203004e+00 1.381793533615e+00 1.387410136772e+00 1.393019483357e+00 1.398597529258e+00 1.404158892895e+00 1.409685129079e+00 1.415180182302e+00 1.420639845812e+00 1.426052749854e+00 1.431430358986e+00 1.436747839872e+00 1.442023813880e+00 1.447235998285e+00 1.452391046620e+00 1.457482538400e+00 1.462503610646e+00 1.467460487800e+00 1.472333240022e+00 1.477138128678e+00 1.481852109337e+00 1.486487477901e+00 1.491031506444e+00 1.495480969474e+00 1.499842219207e+00 1.504096301839e+00 1.508259049224e+00 1.512307442499e+00 1.516254398389e+00 1.520088425096e+00 1.523807154730e+00 1.527415525789e+00 1.530898680737e+00 1.534267345640e+00 1.537507199347e+00 1.540620704278e+00 1.543609737321e+00 1.546463013530e+00 1.549189766248e+00 1.551775746669e+00 1.554227493022e+00 1.556541839930e+00 1.558710623770e+00 1.560745923719e+00 1.562628839078e+00 1.564376140460e+00 1.565970891126e+00 1.567420392135e+00 1.568725810401e+00 1.569872602150e+00 1.570884355440e+00 1.571730304436e+00 1.572439881374e+00 1.572989979862e+00 1.573389991342e+00 1.573645238849e+00 1.573736698965e+00 1.573697871019e+00 1.573486691421e+00 1.573144015222e+00 1.572641934579e+00 1.571993622919e+00 1.571205106569e+00 1.570256983104e+00 1.569182493276e+00 1.567947175290e+00 1.566585828206e+00 1.565074367332e+00 1.563428735981e+00 1.561654827816e+00 1.559734675550e+00 1.557702096972e+00 1.555523619086e+00 1.553236081030e+00 1.550815628087e+00 1.548281432509e+00 1.545635238327e+00 1.542869426605e+00 1.540005913826e+00 1.537029124841e+00 1.533960155390e+00 1.530787989390e+00 1.527531111200e+00 1.524185465174e+00 1.520756309453e+00 1.517252062605e+00 1.513673772905e+00 1.510031599996e+00 1.506324680369e+00 1.502565815899e+00 1.498751858927e+00 1.494898763495e+00 1.491002049880e+00 1.487075800100e+00 1.483122441558e+00 1.479147649205e+00 1.475162535838e+00 1.471165639670e+00 1.467175128343e+00 1.463182365782e+00 1.459209341392e+00 1.455251553349e+00 1.451322233982e+00 1.447427892242e+00 1.443569680977e+00 1.439764127634e+00 1.436006114947e+00 1.432317249179e+00 1.428688707306e+00 1.425142503827e+00 1.421672298662e+00 1.418293372461e+00 1.415010646947e+00 1.411824356784e+00 1.408754318964e+00 1.405787840635e+00 1.402953490793e+00 1.400233200931e+00 1.397653180453e+00 1.395206269872e+00 1.392899643727e+00 1.390747014958e+00 1.388735717270e+00 1.386891887512e+00 1.385195916262e+00 1.383670869919e+00 1.382308274545e+00 1.381115995871e+00 1.380096055232e+00 1.379244696333e+00 1.378575335473e+00 1.378073189990e+00 1.377754253027e+00 1.377604258813e+00 1.377636524044e+00 1.377838077041e+00 1.378215908379e+00 1.378764684537e+00 1.379478764531e+00 1.380364268598e+00 1.381404083646e+00 1.382610630753e+00 1.383961031331e+00 1.385467260450e+00 1.387109829573e+00 1.388891372347e+00 1.390806240589e+00 1.392833217369e+00 1.394988814753e+00 1.397237911221e+00 1.399595928568e+00 1.402037614911e+00 1.404561254713e+00 1.407158415003e+00 1.409811374609e+00 1.412523067303e+00 1.415267106129e+00 1.418046630266e+00 1.420841493712e+00 1.423647325260e+00 1.426445033183e+00 1.429233679296e+00 1.431993035921e+00 1.434714723754e+00 1.437389865644e+00 1.439998263178e+00 1.442541683679e+00 1.444995259742e+00 1.447359892607e+00 1.449614315475e+00 1.451755639213e+00 1.453771898206e+00 1.455644786205e+00 1.457379068412e+00 1.458949208947e+00 1.460362220256e+00 1.461596851259e+00 1.462652572645e+00 1.463520932074e+00 1.464191040122e+00 1.464663996282e+00 1.464925279521e+00 1.464983133133e+00 1.464817445478e+00 1.464440626524e+00 1.463841063064e+00 1.463022120321e+00 1.461983078940e+00 1.460719832418e+00 1.459246400175e+00 1.457549026324e+00 1.455647871146e+00 1.453535292382e+00 1.451227457891e+00 1.448725700837e+00 1.446041119622e+00 1.443185491530e+00 1.440162353629e+00 1.436996025007e+00 1.433685438751e+00 1.430261334023e+00 1.426724022905e+00 1.423101880860e+00 1.419406213966e+00 1.415656764130e+00 1.411881215351e+00 1.408087762865e+00 1.404312931434e+00 1.400565678174e+00 1.396880860213e+00 1.393273011966e+00 1.389775101216e+00 1.386407406974e+00 1.383191888369e+00 1.380166591057e+00 1.377339635050e+00 1.374755533928e+00 1.372420467235e+00 1.370373124461e+00 1.368629455181e+00 1.367216200566e+00 1.366158018164e+00 1.365466323037e+00 1.365175705130e+00 1.365289010835e+00 1.365836646635e+00 1.366824592356e+00 1.368273123817e+00 1.370188756111e+00 1.372581321071e+00 1.375465285115e+00 1.378833007680e+00 1.382701212551e+00 1.387059947210e+00 1.391914329773e+00 1.397256805248e+00 1.403082141658e+00 1.409384382943e+00 1.416145754318e+00 1.423363054461e+00 1.431010581036e+00 1.439081367997e+00 1.447547751592e+00 1.456394497835e+00 1.465591872570e+00 1.475119778024e+00 1.484950672002e+00 1.495049714026e+00 1.505400117545e+00 1.515951524033e+00 1.526687787302e+00 1.537561378257e+00 1.548541221508e+00 1.559589089071e+00 1.570661633815e+00 1.581728725916e+00 1.592735109230e+00 1.603652293435e+00 1.614426132261e+00 1.625020421027e+00 1.635385337004e+00 1.645478543081e+00 1.655255191797e+00 1.664668023938e+00 1.673674900180e+00 1.682221697630e+00 1.690277485270e+00 1.697782538857e+00 1.704709607824e+00 1.711006284073e+00 1.716634463922e+00 1.721563980734e+00 1.725744910617e+00 1.729161978783e+00 1.731768721782e+00 1.733552607863e+00 1.734482376032e+00 1.734543001542e+00 1.733725972923e+00 1.732015820036e+00 1.729420469471e+00 1.725930702215e+00 1.721569545454e+00 1.716342028399e+00 1.710281408594e+00 1.703415158537e+00 1.695775286139e+00 1.687420421228e+00 1.678387298471e+00 1.668752336852e+00 1.658567117836e+00 1.647919811146e+00 1.636882302387e+00 1.625538637185e+00 1.613988667447e+00 1.602313817731e+00 1.590627523915e+00 1.579010617018e+00 1.567576138317e+00 1.556410239652e+00 1.545609722633e+00 1.535264552153e+00 1.525446548656e+00 1.516239000800e+00 1.507686584015e+00 1.499855925953e+00 1.492762221815e+00 1.486438639847e+00 1.480883445873e+00 1.476082663487e+00 1.472018286752e+00 1.468632077785e+00 1.465886496959e+00 1.463690393849e+00 1.461980012105e+00 1.460655496839e+00 1.459618649935e+00 1.458775022764e+00 1.458005602018e+00 1.457226396647e+00 1.456310288115e+00 1.455184482029e+00 1.453744430672e+00 1.451911992684e+00 1.449625141607e+00 1.446809777932e+00 1.443446794597e+00 1.439475834583e+00 1.434911766674e+00 1.429730963851e+00 1.423962167572e+00 1.417630801094e+00 1.410765229458e+00 1.403444139293e+00 1.395699621349e+00 1.387634221497e+00 1.379297853653e+00 1.370792074790e+00 1.362191634033e+00 1.353571410076e+00 1.345033676118e+00 1.336619354436e+00 1.328431934924e+00 1.320491232677e+00 1.312878257142e+00 1.305611271934e+00 1.298717232828e+00 1.292238560008e+00 1.286141580094e+00 1.280482162322e+00 1.275207940157e+00 1.270353749465e+00 1.265899354966e+00 1.261837617503e+00 1.258205315251e+00 1.254964906768e+00 1.252197432171e+00 1.249882205853e+00 1.248092747666e+00 1.246872581391e+00 1.246263493608e+00 1.246360040277e+00 1.247186723853e+00 1.248839744243e+00 1.251347035785e+00 1.254764445678e+00 1.259113335096e+00 1.264394590812e+00 1.270598476697e+00 1.277668085469e+00 1.285549263770e+00 1.294126144649e+00 1.303297890320e+00 1.312902518457e+00 1.322793156652e+00 1.332799798715e+00 1.342728500293e+00 1.352425461825e+00 1.361691869749e+00 1.370384618971e+00 1.378345282843e+00 1.385446287836e+00 1.391582926367e+00 1.396670731207e+00 1.400654656350e+00 1.403489940629e+00 1.405178034818e+00 1.405705353611e+00 1.405107175182e+00 1.403407052543e+00 1.400637968787e+00 1.396841031554e+00 1.392036759693e+00 1.386253463563e+00 1.379490778674e+00 1.371748543303e+00 1.362998078745e+00 1.353206116276e+00 1.342325026224e+00 1.330296945676e+00 1.317069434922e+00 1.302588113720e+00 1.286817866654e+00 1.269731431998e+00 1.251339678979e+00 1.231665491335e+00 1.210783646868e+00 1.192993949302e+00 1.173586289872e+00 1.153040113093e+00 1.132023903205e+00 1.111238594328e+00 1.091219748126e+00 1.072185993303e+00 1.053994227344e+00 1.036229457589e+00 1.018367510128e+00 9.999786470256e-01 9.809282102576e-01 9.614644876982e-01 9.421991440386e-01 9.239717832585e-01 9.076506754812e-01 8.938705785557e-01 8.828980474065e-01 8.745999056138e-01 8.685426787639e-01 8.642268718090e-01 8.613420399241e-01 8.599337908923e-01 8.604514082704e-01 8.636542227073e-01 8.703582848446e-01 8.811412185659e-01 8.961318925112e-01 9.148800205829e-01 9.364518295859e-01 9.596506253961e-01 9.832891599472e-01 1.006411838796e+00 1.028442842635e+00 1.049203674133e+00 1.068801783946e+00 1.087469105248e+00 1.105291190501e+00 1.121071270091e+00 1.124891865931e+00 1.107384464021e+00 1.056706640062e+00 9.931248401207e-01 9.473495304842e-01 9.453941258523e-01 9.904441627827e-01 1.060153973745e+00 1.123137666314e+00 1.154407380356e+00 1.141754093480e+00 1.087211405464e+00 1.007043797892e+00 9.297534128557e-01 8.874822454790e-01 8.971105270830e-01 9.458277079361e-01 1.001561921839e+00 1.033641169402e+00 1.023884907549e+00 9.694016021291e-01 8.831894980226e-01 7.940245703653e-01 7.406620485183e-01 7.495777985185e-01 8.092159044987e-01 8.805483871378e-01 9.261921348040e-01 9.235424115825e-01 8.665449942677e-01 7.665500251342e-01 6.559209858165e-01 5.903450182588e-01 6.195168017884e-01 7.278345918072e-01 8.562905220735e-01 9.570069906294e-01 1.003520345082e+00 9.871682892388e-01 9.159251986809e-01 8.161655600582e-01 7.344493795657e-01 7.237812556370e-01 7.984447891829e-01 9.177722539251e-01 1.028890105227e+00 1.094628605308e+00 1.096147478013e+00 1.031419026439e+00 9.158353307866e-01 7.858361781500e-01 7.013500174621e-01 7.182250081553e-01 8.261441039681e-01 9.619590716883e-01 1.069631966839e+00 1.115719798354e+00 1.085410880476e+00 9.797082925580e-01 8.159841002130e-01 6.346509289139e-01 5.160600784234e-01 5.509455159537e-01 7.031443817492e-01 8.715360296311e-01 9.956461847209e-01 1.046678335580e+00 1.014056878687e+00 9.014751253828e-01 7.277837053936e-01 5.359719921728e-01 4.232759304830e-01 4.996649599576e-01 6.910551190412e-01 8.858556416528e-01 1.032356526181e+00 1.107593097891e+00 1.104031270888e+00 1.026783708934e+00 8.939724935300e-01 7.400808222478e-01 6.219230996274e-01 6.044758059117e-01 6.923475381605e-01 8.222975727814e-01 9.366865526956e-01 1.004359278754e+00 1.013488665956e+00 9.665293325300e-01 8.786524645266e-01 7.776011592488e-01 7.013085092608e-01 6.830149324829e-01 7.238502813009e-01 7.913513483101e-01 8.481890502020e-01 8.697787519745e-01 8.464773131632e-01 7.826844313360e-01 6.972073147966e-01 6.240512431937e-01 6.038800154555e-01 6.529975898010e-01 7.455795954473e-01 8.415925219486e-01 9.112333305741e-01 9.387479765521e-01 9.210548167807e-01 8.670050399152e-01 7.973318181212e-01 7.426041652243e-01 7.323694131615e-01 7.747443238776e-01 8.497425411513e-01 9.270707601150e-01 9.828730348617e-01 1.004966246680e+00 9.928208943109e-01 9.563299822695e-01 9.133030529792e-01 8.837050667788e-01 8.801456341466e-01 8.998983320112e-01 9.269492711973e-01 9.418888821986e-01 9.309044919147e-01 8.904676531572e-01 8.292971997647e-01 7.710530818243e-01 7.585946594181e-01
 7.749914370772e-01 7.771004144764e-01 7.792126159584e-01 7.813510908888e-01 7.835759385979e-01 7.858825154339e-01 7.881754129419e-01 7.903690174005e-01 7.924810275247e-01 7.945812689065e-01 7.966982018714e-01 7.988243265530e-01 8.009745115874e-01 8.031865258202e-01 8.054541621110e-01 8.077167227598e-01 8.099344205797e-01 8.121162021165e-01 8.142767966394e-01 8.164081214178e-01 8.185212769209e-01 8.206725309113e-01 8.229093609907e-01 8.252065283718e-01 8.274907102174e-01 8.297077562160e-01 8.318556660478e-01 8.339517163580e-01 8.360223322275e-01 8.381164647871e-01 8.402794733645e-01 8.425066382185e-01 8.447390530284e-01 8.469184706188e-01 8.490337455518e-01 8.511090932617e-01 8.531701273703e-01 8.552405224078e-01 8.573515104634e-01 8.595176880786e-01 8.617154213308e-01 8.639021722682e-01 8.660462322284e-01 8.681420981464e-01 8.701905463933e-01 8.722061444300e-01 8.742298060995e-01 8.763139553551e-01 8.784720126822e-01 8.806620482232e-01 8.828162357203e-01 8.848898176278e-01 8.868773351745e-01 8.888162845880e-01 8.907732334900e-01 8.928109834159e-01 8.949367930114e-01 8.970927102897e-01 8.992060097273e-01 9.012446934199e-01 9.032222387794e-01 9.051727207142e-01 9.071267484666e-01 9.091083819292e-01 9.111286103541e-01 9.131786452618e-01 9.152414259397e-01 9.172997280375e-01 9.193242982953e-01 9.212903781282e-01 9.231986868629e-01 9.251026433988e-01 9.270721828026e-01 9.291302408792e-01 9.312327572365e-01 9.332995583015e-01 9.352766845070e-01 9.371812078598e-01 9.390970012640e-01 9.411107188002e-01 9.432321426456e-01 9.453753280990e-01 9.474316940769e-01 9.493744070526e-01 9.512866832193e-01 9.533000513987e-01 9.554827782875e-01 9.577712487972e-01 9.600143312595e-01 9.620795125629e-01 9.639702920062e-01 9.658354069919e-01 9.678505772312e-01 9.700832336508e-01 9.724291017853e-01 9.746909543755e-01 9.767232717163e-01 9.785359461409e-01 9.802879316535e-01 9.821672633745e-01 9.842518280784e-01 9.864434821780e-01 9.885643915669e-01 9.904830505953e-01 9.922149560416e-01 9.939043513950e-01 9.957048043838e-01 9.976686701890e-01 9.997053577901e-01 1.001666020253e+00 1.003468939822e+00 1.005169564824e+00 1.006918245313e+00 1.008835747519e+00 1.010912609010e+00 1.013010669531e+00 1.014970436162e+00 1.016742243080e+00 1.018436632294e+00 1.020243001953e+00 1.022282070816e+00 1.024502657022e+00 1.026711160719e+00 1.028707694559e+00 1.030435350438e+00 1.032020004169e+00 1.033680563121e+00 1.035566501702e+00 1.037651030403e+00 1.039754878475e+00 1.041685359181e+00 1.043365015117e+00 1.044880670959e+00 1.046401247053e+00 1.048067775994e+00 1.049911047752e+00 1.051844983621e+00 1.053757380147e+00 1.055570435933e+00 1.057279574933e+00 1.058925450402e+00 1.060569081034e+00 1.062267743502e+00 1.064055070487e+00 1.065922141630e+00 1.067821026186e+00 1.069676550577e+00 1.071419643210e+00 1.073038744178e+00 1.074600042886e+00 1.076201722960e+00 1.077903299377e+00 1.079686339357e+00 1.081481042284e+00 1.083213026892e+00 1.084855120695e+00 1.086452285023e+00 1.088063247427e+00 1.089712065018e+00 1.091389788527e+00 1.093077780173e+00 1.094767327776e+00 1.096453614253e+00 1.098126687872e+00 1.099762264500e+00 1.101333002877e+00 1.102849996018e+00 1.104363228641e+00 1.105925011815e+00 1.107533012769e+00 1.109149926751e+00 1.110724901036e+00 1.112241445995e+00 1.113732938120e+00 1.115249140455e+00 1.116809456046e+00 1.118386030702e+00 1.119942296675e+00 1.121469097918e+00 1.122984733810e+00 1.124504652754e+00 1.126028699744e+00 1.127534274771e+00 1.128996320042e+00 1.130421404611e+00 1.131842670797e+00 1.133280984509e+00 1.134731374822e+00 1.136173491255e+00 1.137594741608e+00 1.138992459808e+00 1.140384325240e+00 1.141783947954e+00 1.143187313038e+00 1.144580713149e+00 1.145958947904e+00 1.147325922176e+00 1.148685485260e+00 1.150039258598e+00 1.151386506250e+00 1.152722029118e+00 1.154042966285e+00 1.155353714190e+00 1.156659426191e+00 1.157954384713e+00 1.159240906557e+00 1.160520213691e+00 1.161788725976e+00 1.163045471999e+00 1.164294329476e+00 1.165538333918e+00 1.166772729336e+00 1.167997131382e+00 1.169210046295e+00 1.170413004847e+00 1.171606673979e+00 1.172794353006e+00 1.173974072136e+00 1.175136704851e+00 1.176285450673e+00 1.177426567430e+00 1.178560142259e+00 1.179684986974e+00 1.180801704689e+00 1.181903990381e+00 1.182992978310e+00 1.184077735060e+00 1.185158681909e+00 1.186228141360e+00 1.187283033696e+00 1.188326161524e+00 1.189357824365e+00 1.190379491431e+00 1.191393758368e+00 1.192395824472e+00 1.193380501456e+00 1.194354931726e+00 1.195325369264e+00 1.196284650384e+00 1.197230612445e+00 1.198167728240e+00 1.199091860021e+00 1.200005653475e+00 1.200912652703e+00 1.201806184297e+00 1.202682929506e+00 1.203549516087e+00 1.204408034116e+00 1.205252817387e+00 1.206087060179e+00 1.206911321040e+00 1.207720588173e+00 1.208517822056e+00 1.209309366206e+00 1.210088850185e+00 1.210852785459e+00 1.211605254276e+00 1.212347283862e+00 1.213075440887e+00 1.213793066693e+00 1.214500740279e+00 1.215191610848e+00 1.215870198128e+00 1.216539142023e+00 1.217195427437e+00 1.217836123671e+00 1.218467741906e+00 1.219086950781e+00 1.219692265078e+00 1.220287318493e+00 1.220868533810e+00 1.221433116197e+00 1.221987743655e+00 1.222532118324e+00 1.223061493861e+00 1.223578118300e+00 1.224083317882e+00 1.224572531303e+00 1.225049989516e+00 1.225517350419e+00 1.225968545679e+00 1.226403903511e+00 1.226829335301e+00 1.227242175827e+00 1.227641019824e+00 1.228026273546e+00 1.228396812846e+00 1.228752871217e+00 1.229097841125e+00 1.229431301228e+00 1.229747910834e+00 1.230051903222e+00 1.230343505949e+00 1.230617601507e+00 1.230880077626e+00 1.231129639901e+00 1.231363225432e+00 1.231583405299e+00 1.231791136438e+00 1.231984550723e+00 1.232161283577e+00 1.232325145375e+00 1.232474872893e+00 1.232609621130e+00 1.232730741893e+00 1.232837351984e+00 1.232928910979e+00 1.233005874666e+00 1.233070262858e+00 1.233117493784e+00 1.233151267355e+00 1.233171348047e+00 1.233174709693e+00 1.233163053651e+00 1.233137516088e+00 1.233097389844e+00 1.233040908894e+00 1.232971742399e+00 1.232887189775e+00 1.232786011204e+00 1.232671736829e+00 1.232541744564e+00 1.232393986590e+00 1.232231944144e+00 1.232055470097e+00 1.231863577325e+00 1.231656283829e+00 1.231436364746e+00 1.231199601580e+00 1.230947892176e+00 1.230679450354e+00 1.230393288663e+00 1.230092836021e+00 1.229778218288e+00 1.229447601500e+00 1.229101681331e+00 1.228742480586e+00 1.228366736359e+00 1.227973915295e+00 1.227565309699e+00 1.227139382033e+00 1.226695799634e+00 1.226240437076e+00 1.225769928440e+00 1.225284086237e+00 1.224783207231e+00 1.224264911787e+00 1.223728957181e+00 1.223177400330e+00 1.222608432904e+00 1.222024585080e+00 1.221427842234e+00 1.220816184271e+00 1.220189161516e+00 1.219544695346e+00 1.218881998687e+00 1.218202959122e+00 1.217507039839e+00 1.216797474522e+00 1.216072558204e+00 1.215333876996e+00 1.214578835245e+00 1.213806466878e+00 1.213016918235e+00 1.212210327213e+00 1.211387574970e+00 1.210550958898e+00 1.209698646105e+00 1.208829503874e+00 1.207944393846e+00 1.207044142731e+00 1.206125778945e+00 1.205190727685e+00 1.204239577154e+00 1.203273835572e+00 1.202293002962e+00 1.201296111064e+00 1.200281788380e+00 1.199249828315e+00 1.198202178682e+00 1.197136662628e+00 1.196057677808e+00 1.194963963466e+00 1.193853625778e+00 1.192726456217e+00 1.191581385759e+00 1.190420792417e+00 1.189243969184e+00 1.188053346561e+00 1.186845951340e+00 1.185623226827e+00 1.184385215368e+00 1.183129361765e+00 1.181858904700e+00 1.180573998062e+00 1.179274350785e+00 1.177958483175e+00 1.176628206587e+00 1.175280727848e+00 1.173917260492e+00 1.172540537417e+00 1.171147661048e+00 1.169742039820e+00 1.168319527939e+00 1.166881754427e+00 1.165428541162e+00 1.163958377411e+00 1.162472989147e+00 1.160975464279e+00 1.159462470543e+00 1.157934453565e+00 1.156392703556e+00 1.154833699141e+00 1.153258924324e+00 1.151671389766e+00 1.150068911473e+00 1.148453468596e+00 1.146823753732e+00 1.145179633735e+00 1.143521851985e+00 1.141849007475e+00 1.140160964434e+00 1.138460894031e+00 1.136747512518e+00 1.135021536751e+00 1.133281961723e+00 1.131528997522e+00 1.129761522844e+00 1.127980949124e+00 1.126188318517e+00 1.124382673872e+00 1.122564940990e+00 1.120735283764e+00 1.118893264628e+00 1.117038373505e+00 1.115171107492e+00 1.113291222809e+00 1.111401699396e+00 1.109499385695e+00 1.107585400640e+00 1.105660528673e+00 1.103724978339e+00 1.101778442927e+00 1.099819523691e+00 1.097851104064e+00 1.095870836948e+00 1.093882366674e+00 1.091883268463e+00 1.089873911134e+00 1.087856252322e+00 1.085826853919e+00 1.083788488424e+00 1.081742077895e+00 1.079684878504e+00 1.077622044019e+00 1.075549060658e+00 1.073467096323e+00 1.071377447130e+00 1.069279658414e+00 1.067174401386e+00 1.065062657338e+00 1.062942670602e+00 1.060815343506e+00 1.058681269762e+00 1.056540695727e+00 1.054395415806e+00 1.052244739536e+00 1.050089343792e+00 1.047927510395e+00 1.045760617834e+00 1.043588628258e+00 1.041412747293e+00 1.039234894853e+00 1.037052300105e+00 1.034867520405e+00 1.032679097909e+00 1.030484697678e+00 1.028288657784e+00 1.026092776883e+00 1.023894956768e+00 1.021694159094e+00 1.019492129716e+00 1.017287537993e+00 1.015084216078e+00 1.012879751705e+00 1.010677141286e+00 1.008475651907e+00 1.006273549848e+00 1.004073354511e+00 1.001875416456e+00 9.996793505420e-01 9.974900529460e-01 9.953012492133e-01 9.931144113826e-01 9.909320401388e-01 9.887535527943e-01 9.865810767925e-01 9.844138171575e-01 9.822513986423e-01 9.800956841669e-01 9.779452364470e-01 9.758003383461e-01 9.736649262098e-01 9.715373536366e-01 9.694182410011e-01 9.673085972169e-01 9.652053247814e-01 9.631137023632e-01 9.610339511567e-01 9.589650048062e-01 9.569062399110e-01 9.548601039576e-01 9.528254331953e-01 9.508038622255e-01 9.487956648214e-01 9.468027590677e-01 9.448236900959e-01 9.428567359123e-01 9.409072524493e-01 9.389756395327e-01 9.370571780310e-01 9.351585893212e-01 9.332761548954e-01 9.314119912936e-01 9.295679806151e-01 9.277421384352e-01 9.259369482560e-01 9.241528939158e-01 9.223902763330e-01 9.206477183447e-01 9.189288761971e-01 9.172312854266e-01 9.155585417284e-01 9.139096425826e-01 9.122838691022e-01 9.106847443335e-01 9.091095412311e-01 9.075624437403e-01 9.060426963371e-01 9.045487511526e-01 9.030844181453e-01 9.016468716821e-01 9.002401949848e-01 8.988637508738e-01 8.975156194237e-01 8.961997326047e-01 8.949161123966e-01 8.936621141938e-01 8.924440707782e-01 8.912575340756e-01 8.901045604813e-01 8.889873491275e-01 8.879024211473e-01 8.868544046665e-01 8.858427266890e-01 8.848672892398e-01 8.839293042295e-01 8.830279584409e-01 8.821647237070e-01 8.813393147987e-01 8.805537031036e-01 8.798079573317e-01 8.791019395913e-01 8.784373624154e-01 8.778135288052e-01 8.772296051056e-01 8.766888582284e-01 8.761890701849e-01 8.757332554087e-01 8.753191442042e-01 8.749508841055e-01 8.746246734845e-01 8.743420688206e-01 8.741044134264e-01 8.739127880247e-01 8.737655550405e-01 8.736635242299e-01 8.736079700023e-01 8.735993292873e-01 8.736353090197e-01 8.737180641966e-01 8.738479133410e-01 8.740249097601e-01 8.742497334077e-01 8.745209873597e-01 8.748417706851e-01 8.752087281671e-01 8.756231618267e-01 8.760864499163e-01 8.765984867593e-01 8.771578667345e-01 8.777651196472e-01 8.784215739713e-01 8.791267727910e-01 8.798795164333e-01 8.806802180097e-01 8.815300717877e-01 8.824280974802e-01 8.833739685113e-01 8.843671418439e-01 8.854109211475e-01 8.864997962321e-01 8.876374560537e-01 8.888233524428e-01 8.900562175645e-01 8.913352467884e-01 8.926624698433e-01 8.940354694562e-01 8.954562048981e-01 8.969224408480e-01 8.984350728729e-01 8.999933723438e-01 9.015953364878e-01 9.032435449364e-01 9.049368468740e-01 9.066736747857e-01 9.084545950603e-01 9.102788747308e-01 9.121461226380e-01 9.140558025434e-01 9.160078385166e-01 9.180009761380e-01 9.200351988742e-01 9.221106913707e-01 9.242254849124e-01 9.263802300465e-01 9.285733848422e-01 9.308055953566e-01 9.330754084356e-01 9.353819752155e-01 9.377250858246e-01 9.401048139838e-01 9.425201743279e-01 9.449704124286e-01 9.474541003492e-01 9.499705516693e-01 9.525217159478e-01 9.551021863546e-01 9.577158840722e-01 9.603607480655e-01 9.630348865881e-01 9.657364172585e-01 9.684680146749e-01 9.712274495646e-01 9.740135078532e-01 9.768250488140e-01 9.796620657132e-01 9.825250911631e-01 9.854099631844e-01 9.883186939618e-01 9.912496042814e-01 9.942024331883e-01 9.971751846795e-01 1.000168253819e+00 1.003179794790e+00 1.006209639517e+00 1.009256011207e+00 1.012319796455e+00 1.015398900138e+00 1.018493090590e+00 1.021600678986e+00 1.024720741746e+00 1.027852659358e+00 1.030996356256e+00 1.034150776751e+00 1.037315029708e+00 1.040487478045e+00 1.043668206628e+00 1.046855285978e+00 1.050048237772e+00 1.053246363955e+00 1.056448685405e+00 1.059654245848e+00 1.062862510106e+00 1.066074216171e+00 1.069284039872e+00 1.072494987935e+00 1.075705294508e+00 1.078913225888e+00 1.082117754072e+00 1.085318765475e+00 1.088516194568e+00 1.091706659293e+00 1.094893387990e+00 1.098071345829e+00 1.101240387330e+00 1.104401521240e+00 1.107551976559e+00 1.110692706771e+00 1.113822305657e+00 1.116937775855e+00 1.120041167999e+00 1.123130307591e+00 1.126204875664e+00 1.129263649719e+00 1.132304480972e+00 1.135329685832e+00 1.138334919933e+00 1.141322509959e+00 1.144289005027e+00 1.147235261386e+00 1.150159299060e+00 1.153060639544e+00 1.155940281485e+00 1.158794325398e+00 1.161623481288e+00 1.164428686068e+00 1.167205620976e+00 1.169956496418e+00 1.172678995905e+00 1.175372087279e+00 1.178036092800e+00 1.180669688344e+00 1.183272667469e+00 1.185843303975e+00 1.188382022215e+00 1.190888156451e+00 1.193358630311e+00 1.195795559592e+00 1.198197087581e+00 1.200562112275e+00 1.202890571610e+00 1.205181911685e+00 1.207435861997e+00 1.209648984366e+00 1.211824483308e+00 1.213959212600e+00 1.216052371826e+00 1.218106348474e+00 1.220117533312e+00 1.222085979981e+00 1.224010933345e+00 1.225894032733e+00 1.227731288749e+00 1.229525762906e+00 1.231273789362e+00 1.232974430578e+00 1.234632208737e+00 1.236240647687e+00 1.237802639157e+00 1.239317617736e+00 1.240781546030e+00 1.242199636600e+00 1.243566806023e+00 1.244885684759e+00 1.246155368755e+00 1.247373712516e+00 1.248541192906e+00 1.249658632529e+00 1.250725430226e+00 1.251739706748e+00 1.252702622679e+00 1.253613435729e+00 1.254470362271e+00 1.255277554416e+00 1.256029064986e+00 1.256730527809e+00 1.257377046931e+00 1.257969757110e+00 1.258510248322e+00 1.258995575761e+00 1.259428632049e+00 1.259807392475e+00 1.260131596843e+00 1.260404097381e+00 1.260621441783e+00 1.260786115233e+00 1.260895607446e+00 1.260953536446e+00 1.260957269683e+00 1.260907157221e+00 1.260805469790e+00 1.260647798766e+00 1.260441962647e+00 1.260178492281e+00 1.259866330543e+00 1.259501614540e+00 1.259085156176e+00 1.258617921532e+00 1.258099153730e+00 1.257531314854e+00 1.256912378250e+00 1.256245400378e+00 1.255530014961e+00 1.254765235915e+00 1.253954737150e+00 1.253095846238e+00 1.252192416867e+00 1.251242245044e+00 1.250249209846e+00 1.249209583303e+00 1.248128153568e+00 1.247005875681e+00 1.245839484901e+00 1.244635412559e+00 1.243391076067e+00 1.242108844581e+00 1.240789653802e+00 1.239432830858e+00 1.238043460559e+00 1.236618883419e+00 1.235164261575e+00 1.233676387680e+00 1.232159635464e+00 1.230614570876e+00 1.229041943726e+00 1.227445323734e+00 1.225824319790e+00 1.224180578835e+00 1.222514791020e+00 1.220831683828e+00 1.219131094178e+00 1.217413560414e+00 1.215683449557e+00 1.213940003553e+00 1.212187203741e+00 1.210426509657e+00 1.208659265806e+00 1.206886629606e+00 1.205112910853e+00 1.203339644511e+00 1.201565222814e+00 1.199798888841e+00 1.198036916443e+00 1.196283130729e+00 1.194539788958e+00 1.192809504872e+00 1.191095891474e+00 1.189397958782e+00 1.187721568217e+00 1.186068365083e+00 1.184440042754e+00 1.182839474146e+00 1.181268072635e+00 1.179730486423e+00 1.178227530486e+00 1.176761728670e+00 1.175338828298e+00 1.173956452301e+00 1.172621482805e+00 1.171333325735e+00 1.170096535744e+00 1.168914847457e+00 1.167787894311e+00 1.166720267641e+00 1.165712764404e+00 1.164770687972e+00 1.163894803318e+00 1.163087658168e+00 1.162353846491e+00 1.161693179849e+00 1.161109690573e+00 1.160604859549e+00 1.160182930792e+00 1.159842849829e+00 1.159591668920e+00 1.159428941887e+00 1.159356498699e+00 1.159377520355e+00 1.159492157965e+00 1.159706251382e+00 1.160016763595e+00 1.160431517190e+00 1.160946505557e+00 1.161564601284e+00 1.162292795402e+00 1.163124637143e+00 1.164069387725e+00 1.165121721108e+00 1.166287057324e+00 1.167563354763e+00 1.168954425860e+00 1.170461420331e+00 1.172080748623e+00 1.173820242966e+00 1.175671082226e+00 1.177643187023e+00 1.179729279242e+00 1.181934877981e+00 1.184258358815e+00 1.186692987402e+00 1.189251410464e+00 1.191921234025e+00 1.194710779789e+00 1.197612948993e+00 1.200630054288e+00 1.203763341129e+00 1.207004265800e+00 1.210362335606e+00 1.213824741670e+00 1.217399970638e+00 1.221080024911e+00 1.224864905352e+00 1.228756192128e+00 1.232745289203e+00 1.236838733923e+00 1.241024782044e+00 1.245308739657e+00 1.249683315540e+00 1.254148504269e+00 1.258702405160e+00 1.263337238068e+00 1.268060762256e+00 1.272856452889e+00 1.277733419569e+00 1.282680126373e+00 1.287698356104e+00 1.292784888631e+00 1.297929931879e+00 1.303141622090e+00 1.308402684242e+00 1.313723883282e+00 1.319086779168e+00 1.324502057874e+00 1.329955744597e+00 1.335447190400e+00 1.340976580515e+00 1.346529957665e+00 1.352119881706e+00 1.357722963723e+00 1.363352195479e+00 1.368991887971e+00 1.374644444289e+00 1.380307481361e+00 1.385965517122e+00 1.391632297160e+00 1.397283918962e+00 1.402936307236e+00 1.408567133746e+00 1.414186371552e+00 1.419783108268e+00 1.425350326763e+00 1.430897957578e+00 1.436399682873e+00 1.441875707293e+00 1.447301277782e+00 1.452687659549e+00 1.458022728052e+00 1.463302632990e+00 1.468531670420e+00 1.473689423684e+00 1.478796717069e+00 1.483821288508e+00 1.488785229532e+00 1.493667116941e+00 1.498470825652e+00 1.503195851557e+00 1.507825591207e+00 1.512376998146e+00 1.516822140423e+00 1.521181903732e+00 1.525435268833e+00 1.529587401881e+00 1.533635823304e+00 1.537568386744e+00 1.541397354263e+00 1.545103046554e+00 1.548696552441e+00 1.552168105602e+00 1.555513709172e+00 1.558739197833e+00 1.561829303033e+00 1.564794986727e+00 1.567624688474e+00 1.570318954359e+00 1.572880001370e+00 1.575295620464e+00 1.577577447358e+00 1.579710018465e+00 1.581702656050e+00 1.583550061039e+00 1.585245647593e+00 1.586802342886e+00 1.588196304079e+00 1.589455141188e+00 1.590550065326e+00 1.591500322439e+00 1.592300311645e+00 1.592937672247e+00 1.593436527706e+00 1.593764104151e+00 1.593956292645e+00 1.593982185352e+00 1.593860578022e+00 1.593590462954e+00 1.593156545294e+00 1.592588778942e+00 1.591851154923e+00 1.590984166444e+00 1.589955212938e+00 1.588786682877e+00 1.587473812597e+00 1.586007502371e+00 1.584418696482e+00 1.582671265423e+00 1.580803458293e+00 1.578789116247e+00 1.576650025991e+00 1.574380680254e+00 1.571979267495e+00 1.569466617668e+00 1.566821247037e+00 1.564070444025e+00 1.561197126183e+00 1.558222316133e+00 1.555140354620e+00 1.551954032467e+00 1.548677478686e+00 1.545304025632e+00 1.541846831426e+00 1.538303281383e+00 1.534686338347e+00 1.530993725210e+00 1.527237695131e+00 1.523417916207e+00 1.519542751432e+00 1.515618275568e+00 1.511646419426e+00 1.507641539828e+00 1.503597951979e+00 1.499535485621e+00 1.495446634864e+00 1.491352211170e+00 1.487247172162e+00 1.483141293838e+00 1.479049545198e+00 1.474964693130e+00 1.470908117212e+00 1.466872286904e+00 1.462879755938e+00 1.458923677031e+00 1.455021420026e+00 1.451172801121e+00 1.447388853552e+00 1.443677839633e+00 1.440039365721e+00 1.436493437123e+00 1.433030018386e+00 1.429674643464e+00 1.426414326082e+00 1.423273700798e+00 1.420247104574e+00 1.417342174831e+00 1.414575287194e+00 1.411931998865e+00 1.409443544049e+00 1.407087380407e+00 1.404894123829e+00 1.402850911936e+00 1.400968526873e+00 1.399252809486e+00 1.397699281493e+00 1.396323706103e+00 1.395113050868e+00 1.394086567463e+00 1.393231719021e+00 1.392560383690e+00 1.392065008278e+00 1.391751213639e+00 1.391620415093e+00 1.391664441171e+00 1.391893316855e+00 1.392290932375e+00 1.392872317755e+00 1.393617803707e+00 1.394538713824e+00 1.395620222879e+00 1.396862517905e+00 1.398264135719e+00 1.399808100517e+00 1.401507771608e+00 1.403331962736e+00 1.405297362962e+00 1.407379864848e+00 1.409579840345e+00 1.411888560318e+00 1.414289323838e+00 1.416787419818e+00 1.419355770728e+00 1.422000626131e+00 1.424699988954e+00 1.427451520128e+00 1.430237572213e+00 1.433050806859e+00 1.435879951277e+00 1.438710801668e+00 1.441536459256e+00 1.444338705465e+00 1.447113422090e+00 1.449839954509e+00 1.452517643878e+00 1.455123108164e+00 1.457651105801e+00 1.460092025842e+00 1.462426094938e+00 1.464656005912e+00 1.466753603539e+00 1.468727236316e+00 1.470548997407e+00 1.472221228707e+00 1.473731699333e+00 1.475068038653e+00 1.476229612651e+00 1.477198285284e+00 1.477981038084e+00 1.478555797306e+00 1.478930287446e+00 1.479091927630e+00 1.479040335815e+00 1.478774166169e+00 1.478283500702e+00 1.477580270845e+00 1.476648821935e+00 1.475506736244e+00 1.474140130311e+00 1.472562525749e+00 1.470774443548e+00 1.468780060693e+00 1.466591747757e+00 1.464206520008e+00 1.461647799505e+00 1.458908341343e+00 1.456017538462e+00 1.452972504062e+00 1.449797080414e+00 1.446503482812e+00 1.443102278663e+00 1.439623544890e+00 1.436067987002e+00 1.432472674949e+00 1.428843071051e+00 1.425211765552e+00 1.421593653960e+00 1.418016271606e+00 1.414501176518e+00 1.411070226580e+00 1.407757079576e+00 1.404571241590e+00 1.401555068128e+00 1.398721076091e+00 1.396103025046e+00 1.393721754415e+00 1.391599401666e+00 1.389770014243e+00 1.388243985169e+00 1.387058068131e+00 1.386221469442e+00 1.385765935689e+00 1.385703027667e+00 1.386054384523e+00 1.386836441404e+00 1.388060741950e+00 1.389747190406e+00 1.391896679080e+00 1.394528871351e+00 1.397641604903e+00 1.401244934185e+00 1.405338967590e+00 1.409922887878e+00 1.415000043053e+00 1.420557456570e+00 1.426596403437e+00 1.433099482104e+00 1.440064342809e+00 1.447468200150e+00 1.455303524199e+00 1.463545745925e+00 1.472177464578e+00 1.481178639956e+00 1.490516463583e+00 1.500178022839e+00 1.510120011047e+00 1.520325844391e+00 1.530753661868e+00 1.541375751289e+00 1.552156007486e+00 1.563053183330e+00 1.574037768940e+00 1.585057221609e+00 1.596084335115e+00 1.607067123536e+00 1.617966713426e+00 1.628736318620e+00 1.639331156885e+00 1.649705877116e+00 1.659810189684e+00 1.669604464877e+00 1.679031473651e+00 1.688053192590e+00 1.696611950067e+00 1.704671670863e+00 1.712178710528e+00 1.719086413563e+00 1.725361803394e+00 1.730944930448e+00 1.735815424663e+00 1.739919288601e+00 1.743232224378e+00 1.745717683458e+00 1.747347027856e+00 1.748101895555e+00 1.747951474967e+00 1.746895895911e+00 1.744911497191e+00 1.742006767580e+00 1.738175507466e+00 1.733431582091e+00 1.727791277636e+00 1.721270988142e+00 1.713914415137e+00 1.705742478701e+00 1.696818123261e+00 1.687178533086e+00 1.676897041257e+00 1.666035779936e+00 1.654668330261e+00 1.642885729898e+00 1.630759283950e+00 1.618400149332e+00 1.605886469099e+00 1.593332251184e+00 1.580830659188e+00 1.568480273497e+00 1.556388086759e+00 1.544636286787e+00 1.533331768256e+00 1.522537952427e+00 1.512346141462e+00 1.502805308915e+00 1.493974858284e+00 1.485888437056e+00 1.478560682053e+00 1.472013997271e+00 1.466215554971e+00 1.461163521000e+00 1.456796539932e+00 1.453072783013e+00 1.449919633404e+00 1.447250984490e+00 1.444993184300e+00 1.443032663306e+00 1.441290446969e+00 1.439641368541e+00 1.438004721294e+00 1.436272797486e+00 1.434349884815e+00 1.432168527883e+00 1.429628643375e+00 1.426696241537e+00 1.423291732385e+00 1.419403864398e+00 1.414993626248e+00 1.410058125039e+00 1.404611988879e+00 1.398661110236e+00 1.392264208608e+00 1.385438027186e+00 1.378272088908e+00 1.370807259226e+00 1.363134431589e+00 1.355327991086e+00 1.347456723332e+00 1.339625419120e+00 1.331877687213e+00 1.324322700424e+00 1.316990945247e+00 1.309961654188e+00 1.303276799071e+00 1.296955055732e+00 1.291054336628e+00 1.285544206300e+00 1.280480154034e+00 1.275813527195e+00 1.271567158287e+00 1.267723317133e+00 1.264251956952e+00 1.261187211927e+00 1.258470627416e+00 1.256159731394e+00 1.254226497962e+00 1.252712604799e+00 1.251654609701e+00 1.251071486883e+00 1.251047253991e+00 1.251602626818e+00 1.252823817760e+00 1.254750912031e+00 1.257441730812e+00 1.260936774179e+00 1.265258842715e+00 1.270423217971e+00 1.276400187432e+00 1.283170514767e+00 1.290645112454e+00 1.298754733763e+00 1.307369288951e+00 1.316356639673e+00 1.325569270966e+00 1.334822211694e+00 1.343963287352e+00 1.352795908822e+00 1.361162194716e+00 1.368892014931e+00 1.375840401552e+00 1.381877627120e+00 1.386895418749e+00 1.390814833905e+00 1.393564830955e+00 1.395128235294e+00 1.395477694042e+00 1.394630611346e+00 1.392608634301e+00 1.389444176331e+00 1.385186634184e+00 1.379871590954e+00 1.373547889050e+00 1.366238985595e+00 1.357973674636e+00 1.348753483454e+00 1.338573294820e+00 1.327415215982e+00 1.315245168237e+00 1.302032178835e+00 1.287732336011e+00 1.272321369913e+00 1.255771052355e+00 1.238090764892e+00 1.219293329879e+00 1.199439500890e+00 1.182567317745e+00 1.164161587068e+00 1.144695791472e+00 1.124827959383e+00 1.105242199641e+00 1.086456981238e+00 1.068674489767e+00 1.051733730542e+00 1.035203685149e+00 1.018548084765e+00 1.001314463589e+00 9.833447807926e-01 9.648529433732e-01 9.463991727879e-01 9.287591506968e-01 9.127288637905e-01 8.988715833466e-01 8.873935688628e-01 8.781126508359e-01 8.705625595901e-01 8.642256266707e-01 8.587883467362e-01 8.543067215977e-01 8.512694276294e-01 8.505082853677e-01 8.529646707583e-01 8.593809251941e-01 8.700737339405e-01 8.847848289139e-01 9.027355320275e-01 9.228501701323e-01 9.440138146603e-01 9.653081721536e-01 9.861517481300e-01 1.006336638936e+00 1.025917805124e+00 1.045105974432e+00 1.064234785056e+00 1.082652965159e+00 1.079930242185e+00 1.059239326725e+00 1.008356594233e+00 9.504435315670e-01 9.160087956486e-01 9.272665776544e-01 9.818818725246e-01 1.054982480285e+00 1.116539796739e+00 1.144490238498e+00 1.129569683882e+00 1.076259721478e+00 1.002431538077e+00 9.363803709414e-01 9.067612917721e-01 9.247468543908e-01 9.745985818853e-01 1.025937597955e+00 1.051532627289e+00 1.036276480594e+00 9.795366450694e-01 8.955595460536e-01 8.125159828034e-01 7.651670076614e-01 7.739485368767e-01 8.255371959471e-01 8.843376214823e-01 9.169863232299e-01 9.038391405317e-01 8.411315785197e-01 7.421870429907e-01 6.406155999106e-01 5.891348680670e-01 6.260722239643e-01 7.288138670097e-01 8.428528983819e-01 9.259301800803e-01 9.553796169933e-01 9.254751249516e-01 8.469994935507e-01 7.495353486301e-01 6.822819414837e-01 6.935405024658e-01 7.834152434718e-01 9.046347354589e-01 1.008240083326e+00 1.062873743704e+00 1.054745773021e+00 9.864492550154e-01 8.781581722880e-01 7.706547739531e-01 7.210236430303e-01 7.651575682825e-01 8.766100394435e-01 9.976902640068e-01 1.082022457393e+00 1.102678919804e+00 1.049641772074e+00 9.286025506428e-01 7.632229079343e-01 6.045570847403e-01 5.401776600703e-01 6.222966426858e-01 7.823394375289e-01 9.357754143068e-01 1.035266752659e+00 1.058067493250e+00 9.974620279684e-01 8.604854174730e-01 6.699189840254e-01 4.773402031349e-01 3.999663800912e-01 5.209866409974e-01 7.234147220356e-01 9.093859373549e-01 1.037947302395e+00 1.091608578229e+00 1.066947152778e+00 9.731149088001e-01 8.330736413072e-01 6.882024018090e-01 6.019007686493e-01 6.262731741323e-01 7.364259877900e-01 8.655540527072e-01 9.659735130913e-01 1.014148955006e+00 1.003619062252e+00 9.415771157442e-01 8.481593738734e-01 7.561163758896e-01 7.046478606830e-01 7.169337158270e-01 7.781350936190e-01 8.503641152546e-01 9.000616277575e-01 9.078149281235e-01 8.682707590251e-01 7.894435200446e-01 6.935314295260e-01 6.176098426371e-01 6.023393382391e-01 6.576302955759e-01 7.513956989454e-01 8.429752551269e-01 9.047427509591e-01 9.236956684807e-01 8.995990221410e-01 8.441090784322e-01 7.801648259672e-01 7.380320695493e-01 7.417474004036e-01 7.913303438027e-01 8.636367026667e-01 9.308276947965e-01 9.733162282673e-01 9.832844564798e-01 9.644999478476e-01 9.308046394901e-01 9.022120439218e-01 8.965152171020e-01 9.187953578694e-01 9.576862357078e-01 9.927146887039e-01 1.004669941694e+00 9.822955516038e-01 9.254430068016e-01 8.467726843070e-01 7.746918336093e-01 7.573343487321e-01
 7.533505360549e-01 7.555182889013e-01 7.576861900166e-01 7.598782965540e-01 7.621540561310e-01 7.645085475662e-01 7.668469223687e-01 7.690892165683e-01 7.712565951963e-01 7.734178801753e-01 7.755945449218e-01 7.777777537385e-01 7.799827011205e-01 7.822493965830e-01 7.845684641346e-01 7.868822032911e-01 7.891527432002e-01 7.913917019164e-01 7.936103776169e-01 7.957992892384e-01 7.979695837197e-01 8.001789471834e-01 8.024724575496e-01 8.048233721777e-01 8.071543858648e-01 8.094201756626e-01 8.116227115835e-01 8.137806965205e-01 8.159154560667e-01 8.180727810443e-01 8.202938538825e-01 8.225749261939e-01 8.248601525703e-01 8.270944622384e-01 8.292711951088e-01 8.314113528284e-01 8.335379450323e-01 8.356719606189e-01 8.378463537521e-01 8.400757510968e-01 8.423339844998e-01 8.445774801488e-01 8.467779877210e-01 8.489314782696e-01 8.510433011039e-01 8.531264013688e-01 8.552189787259e-01 8.573689498196e-01 8.595885542462e-01 8.618362630906e-01 8.640480338219e-01 8.661837044488e-01 8.682373547367e-01 8.702430697019e-01 8.722702162774e-01 8.743780071726e-01 8.765742510063e-01 8.787967877435e-01 8.809722364336e-01 8.830693560006e-01 8.851077563966e-01 8.871246480061e-01 8.891503914320e-01 8.912104000393e-01 8.933057692306e-01 8.954244361468e-01 8.975493112528e-01 8.996682335485e-01 9.017607602569e-01 9.037994869012e-01 9.057829725717e-01 9.077633431521e-01 9.098078330943e-01 9.119391467125e-01 9.141140577424e-01 9.162523440334e-01 9.183004324501e-01 9.202757549033e-01 9.222626224854e-01 9.243506992589e-01 9.265525225619e-01 9.287780009577e-01 9.309128249146e-01 9.329294505758e-01 9.349135548109e-01 9.369969652407e-01 9.392522602886e-01 9.416191622279e-01 9.439445228105e-01 9.460920708415e-01 9.480616120340e-01 9.500024493459e-01 9.520943087150e-01 9.544029386528e-01 9.568254593803e-01 9.591648515313e-01 9.612737271951e-01 9.631615853253e-01 9.649912168482e-01 9.669525594566e-01 9.691187632247e-01 9.713919919757e-01 9.735907434964e-01 9.755819952857e-01 9.773866550713e-01 9.791515793689e-01 9.810346158823e-01 9.830881701294e-01 9.852163416870e-01 9.872633765760e-01 9.891458825038e-01 9.909234485937e-01 9.927493233241e-01 9.947503191089e-01 9.969159685090e-01 9.991084594151e-01 1.001161426993e+00 1.003024048670e+00 1.004805034359e+00 1.006695211094e+00 1.008818394101e+00 1.011122762201e+00 1.013416717100e+00 1.015500361669e+00 1.017319134944e+00 1.018996419812e+00 1.020748668401e+00 1.022723429678e+00 1.024889896068e+00 1.027073666575e+00 1.029085303463e+00 1.030852685030e+00 1.032461877276e+00 1.034082070505e+00 1.035845774760e+00 1.037780518931e+00 1.039800296334e+00 1.041797144545e+00 1.043699675714e+00 1.045503620158e+00 1.047248882779e+00 1.048992038458e+00 1.050788865127e+00 1.052671182281e+00 1.054632609929e+00 1.056624237056e+00 1.058573200432e+00 1.060409827843e+00 1.062124202996e+00 1.063784646899e+00 1.065486275954e+00 1.067287431362e+00 1.069167674088e+00 1.071058418033e+00 1.072885714273e+00 1.074625761549e+00 1.076321770382e+00 1.078033420578e+00 1.079783867637e+00 1.081560747649e+00 1.083349511429e+00 1.085139446591e+00 1.086926529096e+00 1.088699410266e+00 1.090433536632e+00 1.092103674393e+00 1.093721167806e+00 1.095339125924e+00 1.097007332268e+00 1.098720693932e+00 1.100439556420e+00 1.102116543913e+00 1.103737319767e+00 1.105335421646e+00 1.106959604776e+00 1.108628887123e+00 1.110311345573e+00 1.111972154704e+00 1.113604489984e+00 1.115226895649e+00 1.116854972437e+00 1.118487941897e+00 1.120099814332e+00 1.121666394091e+00 1.123199000529e+00 1.124729615106e+00 1.126278014717e+00 1.127837911092e+00 1.129391051909e+00 1.130921281898e+00 1.132429100982e+00 1.133932703680e+00 1.135444883549e+00 1.136960647108e+00 1.138465540711e+00 1.139956827829e+00 1.141437577642e+00 1.142910166685e+00 1.144377038397e+00 1.145838822270e+00 1.147287308431e+00 1.148722376113e+00 1.150148913357e+00 1.151568149902e+00 1.152979835114e+00 1.154382700305e+00 1.155777073154e+00 1.157162099240e+00 1.158536576603e+00 1.159902645077e+00 1.161265370682e+00 1.162617309612e+00 1.163958934373e+00 1.165290676954e+00 1.166612959796e+00 1.167925720680e+00 1.169232944179e+00 1.170532703105e+00 1.171816392905e+00 1.173085870144e+00 1.174347653851e+00 1.175602883670e+00 1.176848996087e+00 1.178087125204e+00 1.179311450385e+00 1.180523713354e+00 1.181731385708e+00 1.182935487405e+00 1.184128419420e+00 1.185306994850e+00 1.186474109504e+00 1.187630982286e+00 1.188778025341e+00 1.189918288505e+00 1.191044191593e+00 1.192154487042e+00 1.193255571673e+00 1.194352065601e+00 1.195438122076e+00 1.196511323430e+00 1.197576520613e+00 1.198627826894e+00 1.199668654569e+00 1.200704416523e+00 1.201726611192e+00 1.202732391840e+00 1.203727463747e+00 1.204715328824e+00 1.205690567218e+00 1.206655289575e+00 1.207609497158e+00 1.208549476181e+00 1.209477923824e+00 1.210401340233e+00 1.211312609889e+00 1.212208793132e+00 1.213092880268e+00 1.213967584607e+00 1.214827862664e+00 1.215678783564e+00 1.216520167229e+00 1.217344375200e+00 1.218157063461e+00 1.218960886568e+00 1.219750381119e+00 1.220525843628e+00 1.221292328147e+00 1.222047381435e+00 1.222787156398e+00 1.223518540044e+00 1.224236709912e+00 1.224937345246e+00 1.225628196461e+00 1.226309504548e+00 1.226974703877e+00 1.227629230888e+00 1.228272279079e+00 1.228899370143e+00 1.229514505327e+00 1.230119744027e+00 1.230709861260e+00 1.231283819640e+00 1.231848078057e+00 1.232400010130e+00 1.232938355951e+00 1.233463339730e+00 1.233974460406e+00 1.234469697257e+00 1.234955105598e+00 1.235429525396e+00 1.235887348134e+00 1.236331844695e+00 1.236763274740e+00 1.237180018739e+00 1.237583844876e+00 1.237974958921e+00 1.238350428952e+00 1.238713137493e+00 1.239063184759e+00 1.239398270641e+00 1.239717504676e+00 1.240025134462e+00 1.240317296270e+00 1.240594322397e+00 1.240858562408e+00 1.241109679598e+00 1.241345373384e+00 1.241566437701e+00 1.241773549229e+00 1.241965422016e+00 1.242143051359e+00 1.242306616372e+00 1.242454800877e+00 1.242587611998e+00 1.242707197720e+00 1.242811965822e+00 1.242899621331e+00 1.242975206193e+00 1.243035234846e+00 1.243080348338e+00 1.243111276019e+00 1.243126524694e+00 1.243123446739e+00 1.243106802406e+00 1.243077042580e+00 1.243029960969e+00 1.242968841627e+00 1.242894832917e+00 1.242803554017e+00 1.242696968666e+00 1.242573780659e+00 1.242434349080e+00 1.242279588476e+00 1.242110239925e+00 1.241926119033e+00 1.241726963202e+00 1.241513557704e+00 1.241282870955e+00 1.241036595894e+00 1.240772880188e+00 1.240493121719e+00 1.240196526109e+00 1.239887031107e+00 1.239562146604e+00 1.239222153253e+00 1.238865774093e+00 1.238494114057e+00 1.238103918507e+00 1.237696868944e+00 1.237273729236e+00 1.236835029498e+00 1.236383381713e+00 1.235915910198e+00 1.235434607792e+00 1.234935425573e+00 1.234417393963e+00 1.233883113276e+00 1.233332360042e+00 1.232767578010e+00 1.232185884534e+00 1.231591034122e+00 1.230980242810e+00 1.230351220109e+00 1.229705490431e+00 1.229041995749e+00 1.228361672123e+00 1.227667405849e+00 1.226957577036e+00 1.226231891175e+00 1.225489952487e+00 1.224730359113e+00 1.223952371257e+00 1.223159813860e+00 1.222349559298e+00 1.221524194806e+00 1.220683589996e+00 1.219827403805e+00 1.218952711991e+00 1.218060406035e+00 1.217152570960e+00 1.216225677404e+00 1.215284292188e+00 1.214328428675e+00 1.213356186423e+00 1.212366035838e+00 1.211358815946e+00 1.210334201219e+00 1.209292179965e+00 1.208237185541e+00 1.207164588235e+00 1.206077814164e+00 1.204973876743e+00 1.203852009473e+00 1.202715819916e+00 1.201562277042e+00 1.200394636597e+00 1.199211090519e+00 1.198011448611e+00 1.196794258561e+00 1.195561069505e+00 1.194313222272e+00 1.193049171054e+00 1.191772410083e+00 1.190477821057e+00 1.189166377009e+00 1.187838684204e+00 1.186493455575e+00 1.185134637834e+00 1.183759639973e+00 1.182371028514e+00 1.180967049919e+00 1.179546468740e+00 1.178107700198e+00 1.176653319988e+00 1.175185893448e+00 1.173702555226e+00 1.172203979460e+00 1.170692590622e+00 1.169165448155e+00 1.167622170690e+00 1.166063151032e+00 1.164489797377e+00 1.162902530829e+00 1.161300592583e+00 1.159685240602e+00 1.158055042814e+00 1.156410869117e+00 1.154751304004e+00 1.153078245478e+00 1.151390147097e+00 1.149688655157e+00 1.147975469359e+00 1.146247608230e+00 1.144507439583e+00 1.142753005581e+00 1.140985003390e+00 1.139201949651e+00 1.137408541183e+00 1.135601873327e+00 1.133782286904e+00 1.131951211574e+00 1.130106779939e+00 1.128249463277e+00 1.126379744797e+00 1.124498936930e+00 1.122605410420e+00 1.120700993877e+00 1.118785161032e+00 1.116857440912e+00 1.114919599183e+00 1.112969387897e+00 1.111008419546e+00 1.109036805055e+00 1.107055479038e+00 1.105064525575e+00 1.103061787469e+00 1.101049662884e+00 1.099027479151e+00 1.096995491389e+00 1.094952479157e+00 1.092902833122e+00 1.090845277808e+00 1.088776207740e+00 1.086700139542e+00 1.084614522288e+00 1.082521749015e+00 1.080422508138e+00 1.078315156858e+00 1.076201931662e+00 1.074079964311e+00 1.071951361839e+00 1.069816815841e+00 1.067678552459e+00 1.065532627512e+00 1.063382274269e+00 1.061225681472e+00 1.059062598182e+00 1.056895318004e+00 1.054724031785e+00 1.052549430332e+00 1.050370600888e+00 1.048187477046e+00 1.045999421456e+00 1.043809983161e+00 1.041617004599e+00 1.039424655906e+00 1.037229978844e+00 1.035032222524e+00 1.032833868395e+00 1.030634911697e+00 1.028434983724e+00 1.026236799323e+00 1.024039959638e+00 1.021842251904e+00 1.019645825114e+00 1.017450474352e+00 1.015257525221e+00 1.013067568278e+00 1.010878975634e+00 1.008693822016e+00 1.006511916003e+00 1.004333066514e+00 1.002161038796e+00 9.999916448728e-01 9.978294490280e-01 9.956720061698e-01 9.935200823230e-01 9.913765505817e-01 9.892395642282e-01 9.871103781697e-01 9.849898741782e-01 9.828780494146e-01 9.807738519789e-01 9.786802556001e-01 9.765961782045e-01 9.745238496881e-01 9.724626650273e-01 9.704097855491e-01 9.683717946008e-01 9.663455251203e-01 9.643312417405e-01 9.623331766408e-01 9.603480681261e-01 9.583776084791e-01 9.564233838015e-01 9.544848348441e-01 9.525619466347e-01 9.506566901679e-01 9.487698518557e-01 9.468991235049e-01 9.450493728175e-01 9.432166501432e-01 9.414053462651e-01 9.396128087805e-01 9.378419453117e-01 9.360937006306e-01 9.343658938541e-01 9.326621191055e-01 9.309813252915e-01 9.293240311806e-01 9.276914792527e-01 9.260834858769e-01 9.245011088199e-01 9.229456508977e-01 9.214165220750e-01 9.199154066345e-01 9.184418914033e-01 9.169974583218e-01 9.155818524496e-01 9.141963780436e-01 9.128403439581e-01 9.115165676098e-01 9.102227819134e-01 9.089620276721e-01 9.077346306438e-01 9.065386052958e-01 9.053778803589e-01 9.042502101565e-01 9.031588439195e-01 9.021026161253e-01 9.010816179712e-01 9.000983798674e-01 8.991517433785e-01 8.982420067930e-01 8.973720525650e-01 8.965396985582e-01 8.957461705404e-01 8.949941617136e-01 8.942799395777e-01 8.936077023968e-01 8.929765679095e-01 8.923861932284e-01 8.918385474426e-01 8.913322529730e-01 8.908698646574e-01 8.904505858938e-01 8.900750532089e-01 8.897422687298e-01 8.894561757488e-01 8.892125223336e-01 8.890153879928e-01 8.888634960177e-01 8.887581589780e-01 8.886995066167e-01 8.886846320191e-01 8.887173002830e-01 8.887976961507e-01 8.889247105020e-01 8.890997235793e-01 8.893226021364e-01 8.895914110679e-01 8.899100917007e-01 8.902763964213e-01 8.906915634975e-01 8.911535129563e-01 8.916649913927e-01 8.922258015338e-01 8.928336143775e-01 8.934921872469e-01 8.941987815833e-01 8.949531517529e-01 8.957587568593e-01 8.966108561941e-01 8.975123051721e-01 8.984627732206e-01 8.994619485656e-01 9.005096927320e-01 9.016063694019e-01 9.027498515046e-01 9.039417178685e-01 9.051820526455e-01 9.064696483308e-01 9.078044831918e-01 9.091873825546e-01 9.106178430923e-01 9.120938384057e-01 9.136165096692e-01 9.151857237178e-01 9.168005169410e-01 9.184603276009e-01 9.201664059224e-01 9.219161088943e-01 9.237115227885e-01 9.255497856932e-01 9.274316829121e-01 9.293573259460e-01 9.313247837515e-01 9.333347733412e-01 9.353878961797e-01 9.374801847458e-01 9.396131453903e-01 9.417861422352e-01 9.440010158713e-01 9.462521833881e-01 9.485419188801e-01 9.508702246442e-01 9.532359441489e-01 9.556387043138e-01 9.580757781890e-01 9.605488083812e-01 9.630561171166e-01 9.655983700626e-01 9.681725616197e-01 9.707795606052e-01 9.734189086858e-01 9.760894731600e-01 9.787902288900e-01 9.815199240347e-01 9.842793637463e-01 9.870662623234e-01 9.898813932645e-01 9.927224154357e-01 9.955882722836e-01 9.984806605484e-01 1.001396596010e+00 1.004336229481e+00 1.007297566539e+00 1.010281495854e+00 1.013286305070e+00 1.016310816092e+00 1.019354373374e+00 1.022417169118e+00 1.025497487603e+00 1.028594607998e+00 1.031706624488e+00 1.034834840351e+00 1.037976213309e+00 1.041130829491e+00 1.044298471563e+00 1.047477531265e+00 1.050666251186e+00 1.053865765706e+00 1.057074028656e+00 1.060289383984e+00 1.063512763839e+00 1.066740606590e+00 1.069975903374e+00 1.073213663238e+00 1.076455974028e+00 1.079700065269e+00 1.082947835779e+00 1.086195268407e+00 1.089441093441e+00 1.092687108047e+00 1.095931172360e+00 1.099171757273e+00 1.102410052976e+00 1.105643481139e+00 1.108870289909e+00 1.112090846196e+00 1.115304974207e+00 1.118510850247e+00 1.121706746408e+00 1.124893147002e+00 1.128068588489e+00 1.131232777927e+00 1.134384125872e+00 1.137522684034e+00 1.140645848279e+00 1.143754003710e+00 1.146845818001e+00 1.149921647918e+00 1.152979041659e+00 1.156019441118e+00 1.159037834170e+00 1.162036928262e+00 1.165015330561e+00 1.167970419513e+00 1.170904184258e+00 1.173812706082e+00 1.176696814200e+00 1.179557239080e+00 1.182390764123e+00 1.185197301349e+00 1.187976487791e+00 1.190726808074e+00 1.193449134206e+00 1.196138815722e+00 1.198800186735e+00 1.201428294090e+00 1.204025337144e+00 1.206588560403e+00 1.209118138874e+00 1.211613921270e+00 1.214072109472e+00 1.216496857715e+00 1.218884396353e+00 1.221233706734e+00 1.223545704503e+00 1.225818641354e+00 1.228052822722e+00 1.230245507464e+00 1.232399946773e+00 1.234510909449e+00 1.236581049681e+00 1.238608966986e+00 1.240591378041e+00 1.242534011514e+00 1.244428256281e+00 1.246279166396e+00 1.248085882897e+00 1.249845070013e+00 1.251558705598e+00 1.253224743676e+00 1.254843989488e+00 1.256414037481e+00 1.257936854532e+00 1.259409646527e+00 1.260833896493e+00 1.262209433471e+00 1.263532957351e+00 1.264806531591e+00 1.266029792633e+00 1.267200966092e+00 1.268321562435e+00 1.269388786781e+00 1.270404867399e+00 1.271367336970e+00 1.272276994065e+00 1.273136045200e+00 1.273939434534e+00 1.274689956358e+00 1.275386804005e+00 1.276030585015e+00 1.276619472652e+00 1.277154667659e+00 1.277635505903e+00 1.278063594602e+00 1.278436136218e+00 1.278754792948e+00 1.279020216094e+00 1.279230141883e+00 1.279385292505e+00 1.279489025333e+00 1.279537211502e+00 1.279532255930e+00 1.279471448227e+00 1.279358694981e+00 1.279194276661e+00 1.278974607350e+00 1.278703939789e+00 1.278379364174e+00 1.278003828205e+00 1.277577972042e+00 1.277098908314e+00 1.276570445246e+00 1.275991251567e+00 1.275363359748e+00 1.274684983690e+00 1.273958909694e+00 1.273184932891e+00 1.272363050736e+00 1.271496369340e+00 1.270581707622e+00 1.269624712916e+00 1.268620840179e+00 1.267574503894e+00 1.266486277367e+00 1.265355488231e+00 1.264185051687e+00 1.262974892482e+00 1.261727332786e+00 1.260440921423e+00 1.259119256762e+00 1.257763459090e+00 1.256372315537e+00 1.254950562724e+00 1.253495268866e+00 1.252012027676e+00 1.250499034222e+00 1.248961293046e+00 1.247395866352e+00 1.245807149171e+00 1.244196988422e+00 1.242563855843e+00 1.240913823204e+00 1.239245118013e+00 1.237563253140e+00 1.235865301698e+00 1.234157610514e+00 1.232438910736e+00 1.230712049518e+00 1.228980832355e+00 1.227243089731e+00 1.225504951961e+00 1.223768162134e+00 1.222031278507e+00 1.220301604457e+00 1.218576580277e+00 1.216861686745e+00 1.215155883028e+00 1.213466153227e+00 1.211792803788e+00 1.210134838758e+00 1.208501820951e+00 1.206889988070e+00 1.205305035224e+00 1.203747056673e+00 1.202222077878e+00 1.200730445834e+00 1.199274266187e+00 1.197857829375e+00 1.196482120462e+00 1.195149114201e+00 1.193864922802e+00 1.192628850399e+00 1.191445648074e+00 1.190316285773e+00 1.189243496944e+00 1.188232534873e+00 1.187283023201e+00 1.186398373100e+00 1.185582723254e+00 1.184837828434e+00 1.184164961370e+00 1.183568681551e+00 1.183049230084e+00 1.182609126099e+00 1.182256062543e+00 1.181985275804e+00 1.181803522774e+00 1.181708311934e+00 1.181710138580e+00 1.181802515135e+00 1.181992147635e+00 1.182281291981e+00 1.182668734588e+00 1.183159739625e+00 1.183752417922e+00 1.184453985733e+00 1.185259619748e+00 1.186174816347e+00 1.187201491324e+00 1.188336430112e+00 1.189588149801e+00 1.190947991836e+00 1.192427504933e+00 1.194017665401e+00 1.195725879989e+00 1.197550797000e+00 1.199489771804e+00 1.201550644251e+00 1.203724184421e+00 1.206018234703e+00 1.208429452381e+00 1.210956787610e+00 1.213603083176e+00 1.216362111926e+00 1.219241636643e+00 1.222231655282e+00 1.225340876065e+00 1.228560288796e+00 1.231891968690e+00 1.235335653572e+00 1.238886558118e+00 1.242547491263e+00 1.246310779981e+00 1.250183254378e+00 1.254156086051e+00 1.258228172940e+00 1.262401514202e+00 1.266667721432e+00 1.271030937892e+00 1.275479755386e+00 1.280024107028e+00 1.284649383570e+00 1.289360405371e+00 1.294151403702e+00 1.299016530377e+00 1.303960274489e+00 1.308970977495e+00 1.314054473539e+00 1.319195923260e+00 1.324401974481e+00 1.329665074801e+00 1.334979328762e+00 1.340349202253e+00 1.345758985694e+00 1.351220141131e+00 1.356709682979e+00 1.362244890845e+00 1.367804744628e+00 1.373394722053e+00 1.379009539758e+00 1.384638064335e+00 1.390292271737e+00 1.395945752534e+00 1.401618505537e+00 1.407285924630e+00 1.412958198456e+00 1.418623389515e+00 1.424275707064e+00 1.429924318634e+00 1.435542767333e+00 1.441154288603e+00 1.446727297302e+00 1.452279734897e+00 1.457794677426e+00 1.463271407690e+00 1.468711753499e+00 1.474096661867e+00 1.479445466618e+00 1.484725514247e+00 1.489961494722e+00 1.495127286426e+00 1.500229993220e+00 1.505265585987e+00 1.510220959463e+00 1.515111726652e+00 1.519908633607e+00 1.524632313084e+00 1.529259994630e+00 1.533801323882e+00 1.538247578108e+00 1.542590257979e+00 1.546841317692e+00 1.550977216352e+00 1.555014574461e+00 1.558934972554e+00 1.562743696143e+00 1.566437214615e+00 1.570004591687e+00 1.573457953213e+00 1.576779249287e+00 1.579977371900e+00 1.583041788053e+00 1.585972753235e+00 1.588774646906e+00 1.591431984438e+00 1.593954843031e+00 1.596334860338e+00 1.598571264858e+00 1.600666381414e+00 1.602606502909e+00 1.604410649669e+00 1.606053621883e+00 1.607554994263e+00 1.608903020000e+00 1.610091839975e+00 1.611139422169e+00 1.612017346336e+00 1.612757804607e+00 1.613328074824e+00 1.613750792026e+00 1.614018827778e+00 1.614123296739e+00 1.614087335269e+00 1.613876075216e+00 1.613529972141e+00 1.613013988146e+00 1.612354432056e+00 1.611542284686e+00 1.610570944047e+00 1.609464115490e+00 1.608190600952e+00 1.606789165580e+00 1.605228063802e+00 1.603532826408e+00 1.601695853200e+00 1.599712796041e+00 1.597605778582e+00 1.595351079351e+00 1.592980513383e+00 1.590469908666e+00 1.587842925315e+00 1.585092653692e+00 1.582221443952e+00 1.579241865056e+00 1.576145998207e+00 1.572951243409e+00 1.569648912034e+00 1.566254324946e+00 1.562762245240e+00 1.559186435878e+00 1.555524980915e+00 1.551786373390e+00 1.547977372111e+00 1.544097032501e+00 1.540159893634e+00 1.536161933538e+00 1.532120124825e+00 1.528027151854e+00 1.523903441252e+00 1.519744620211e+00 1.515560171879e+00 1.511361037739e+00 1.507144745704e+00 1.502930042510e+00 1.498711122004e+00 1.494507071806e+00 1.490314065363e+00 1.486147163073e+00 1.482009513991e+00 1.477909785866e+00 1.473858031961e+00 1.469851333960e+00 1.465912304419e+00 1.462031009115e+00 1.458231840236e+00 1.454504971137e+00 1.450874664010e+00 1.447335109151e+00 1.443895946743e+00 1.440571495460e+00 1.437353047864e+00 1.434269397900e+00 1.431301244158e+00 1.428476770438e+00 1.425788213660e+00 1.423243619252e+00 1.420855598892e+00 1.418617071031e+00 1.416547794126e+00 1.414633540179e+00 1.412896529453e+00 1.411327309435e+00 1.409936109462e+00 1.408722928733e+00 1.407689660274e+00 1.406842001775e+00 1.406173302618e+00 1.405696350332e+00 1.405398187625e+00 1.405291046489e+00 1.405361555881e+00 1.405621141934e+00 1.406059442325e+00 1.406674906348e+00 1.407469011681e+00 1.408429800786e+00 1.409568848653e+00 1.410860341945e+00 1.412318385563e+00 1.413922459556e+00 1.415676027515e+00 1.417569315590e+00 1.419588964652e+00 1.421742156752e+00 1.424000487345e+00 1.426374520320e+00 1.428838880037e+00 1.431394115109e+00 1.434027938657e+00 1.436726074707e+00 1.439485019289e+00 1.442284827931e+00 1.445122730906e+00 1.447978292745e+00 1.450849605802e+00 1.453714177683e+00 1.456572496720e+00 1.459400216571e+00 1.462191447384e+00 1.464936711579e+00 1.467613457393e+00 1.470225444271e+00 1.472741457493e+00 1.475171752266e+00 1.477485857914e+00 1.479682606848e+00 1.481750811846e+00 1.483674101849e+00 1.485452558865e+00 1.487064530454e+00 1.488513906878e+00 1.489777491642e+00 1.490863327919e+00 1.491751968579e+00 1.492442703089e+00 1.492930876234e+00 1.493205234774e+00 1.493273390595e+00 1.493115006703e+00 1.492747741712e+00 1.492153672421e+00 1.491344506361e+00 1.490315655453e+00 1.489067885955e+00 1.487610883790e+00 1.485937267872e+00 1.484068408501e+00 1.481995218280e+00 1.479739090490e+00 1.477297620283e+00 1.474688676953e+00 1.471921315965e+00 1.469005145080e+00 1.465963774623e+00 1.462797818848e+00 1.459540709595e+00 1.456193680811e+00 1.452786975442e+00 1.449334927430e+00 1.445857727370e+00 1.442380424657e+00 1.438918442132e+00 1.435505971605e+00 1.432152315863e+00 1.428896676017e+00 1.425752318294e+00 1.422751168715e+00 1.419914113120e+00 1.417265861391e+00 1.414840938264e+00 1.412648878218e+00 1.410730618509e+00 1.409095187550e+00 1.407777201922e+00 1.406793435436e+00 1.406165293482e+00 1.405918758559e+00 1.406063542930e+00 1.406627583785e+00 1.407615438285e+00 1.409053568612e+00 1.410943193244e+00 1.413302299093e+00 1.416136997315e+00 1.419450776913e+00 1.423252404214e+00 1.427537958697e+00 1.432313726716e+00 1.437570802151e+00 1.443310207117e+00 1.449518681605e+00 1.456188809051e+00 1.463309068324e+00 1.470862197650e+00 1.478838315405e+00 1.487209327229e+00 1.495963384774e+00 1.505067987289e+00 1.514505101749e+00 1.524242840267e+00 1.534252820375e+00 1.544505704996e+00 1.554962112414e+00 1.565597215381e+00 1.576359818833e+00 1.587225589106e+00 1.598143157295e+00 1.609077408463e+00 1.619983022669e+00 1.630813561076e+00 1.641528686508e+00 1.652072747283e+00 1.662408074094e+00 1.672476388675e+00 1.682237436825e+00 1.691632582813e+00 1.700620060353e+00 1.709146465541e+00 1.717160277955e+00 1.724622950529e+00 1.731470064051e+00 1.737674742106e+00 1.743174787344e+00 1.747940518454e+00 1.751926917568e+00 1.755092428861e+00 1.757415973376e+00 1.758850870712e+00 1.759387369196e+00 1.758990272773e+00 1.757653741897e+00 1.755361791901e+00 1.752108944022e+00 1.747901842141e+00 1.742740240695e+00 1.736650458058e+00 1.729642600955e+00 1.721758328821e+00 1.713028039980e+00 1.703501495236e+00 1.693231885574e+00 1.682276046060e+00 1.670714970632e+00 1.658608584902e+00 1.646057802722e+00 1.633134653976e+00 1.619944037746e+00 1.606583383429e+00 1.593146457543e+00 1.579749811183e+00 1.566478095278e+00 1.553452681902e+00 1.540751484938e+00 1.528484047002e+00 1.516723129274e+00 1.505548652938e+00 1.495030757180e+00 1.485210003448e+00 1.476143235392e+00 1.467833224963e+00 1.460306851902e+00 1.453540852418e+00 1.447520507253e+00 1.442206029909e+00 1.437535032768e+00 1.433457800284e+00 1.429875404429e+00 1.426723737398e+00 1.423889556295e+00 1.421292897006e+00 1.418829372299e+00 1.416394062920e+00 1.413913953615e+00 1.411277894505e+00 1.408433581228e+00 1.405288333404e+00 1.401805136213e+00 1.397933859505e+00 1.393638992867e+00 1.388923714978e+00 1.383766937941e+00 1.378206775037e+00 1.372247516234e+00 1.365955937237e+00 1.359365595861e+00 1.352545679951e+00 1.345572785598e+00 1.338501991727e+00 1.331439835885e+00 1.324429045931e+00 1.317577971930e+00 1.310929560372e+00 1.304559683645e+00 1.298527764173e+00 1.292851429700e+00 1.287600368736e+00 1.282752014609e+00 1.278357893911e+00 1.274383976751e+00 1.270837696871e+00 1.267711751689e+00 1.264956920777e+00 1.262599961705e+00 1.260573363213e+00 1.258904553503e+00 1.257563835374e+00 1.256555415027e+00 1.255908257444e+00 1.255616582402e+00 1.255746374183e+00 1.256309550316e+00 1.257376283492e+00 1.258987492400e+00 1.261197728106e+00 1.264056747960e+00 1.267598669799e+00 1.271860989119e+00 1.276835281796e+00 1.282532776208e+00 1.288894838767e+00 1.295878344705e+00 1.303392326855e+00 1.311321797078e+00 1.319551143537e+00 1.327911090276e+00 1.336261251403e+00 1.344414682474e+00 1.352208686501e+00 1.359467671983e+00 1.366034766592e+00 1.371762029936e+00 1.376518072140e+00 1.380205673822e+00 1.382727111017e+00 1.384041423822e+00 1.384104585174e+00 1.382912521848e+00 1.380478930751e+00 1.376831357468e+00 1.372018234686e+00 1.366085486812e+00 1.359095981822e+00 1.351094507756e+00 1.342138578623e+00 1.332257513610e+00 1.321480790582e+00 1.309819252044e+00 1.297270732825e+00 1.283831998111e+00 1.269480202480e+00 1.254208943383e+00 1.237999734294e+00 1.220865794969e+00 1.202822250049e+00 1.183919694111e+00 1.167937725065e+00 1.150546491707e+00 1.132209173509e+00 1.113579581153e+00 1.095325272799e+00 1.077949735739e+00 1.061638847157e+00 1.046215509998e+00 1.031231789329e+00 1.016140576926e+00 1.000477624171e+00 9.840629736415e-01 9.670820997183e-01 9.500522593535e-01 9.336898025734e-01 9.187174712410e-01 9.056198272208e-01 8.945247709557e-01 8.851814543615e-01 8.770731231208e-01 8.696338934414e-01 8.625120448278e-01 8.557400092437e-01 8.497920227684e-01 8.455251011857e-01 8.439508080445e-01 8.459410933674e-01 8.519874400621e-01 8.620349349778e-01 8.755051170944e-01 8.914882085840e-01 9.090028856705e-01 9.272188428674e-01 9.456017494318e-01 9.639476888780e-01 9.822664467842e-01 1.000665100122e+00 1.019330212115e+00 1.035273079806e+00 1.032633177255e+00 1.006909957125e+00 9.563224811174e-01 9.050851724542e-01 8.822392439930e-01 9.053234178700e-01 9.669075866095e-01 1.040808173678e+00 1.099147332585e+00 1.123079794518e+00 1.106356121253e+00 1.055856829694e+00 9.907605327653e-01 9.383923754257e-01 9.229378382666e-01 9.496454838254e-01 1.000466052525e+00 1.047249636406e+00 1.066508168946e+00 1.046448276284e+00 9.888232966022e-01 9.090258096844e-01 8.340971773746e-01 7.940644923465e-01 8.031302849747e-01 8.465288130681e-01 8.924239359805e-01 9.119205342164e-01 8.888265445770e-01 8.220840600774e-01 7.272253198665e-01 6.385072844828e-01 6.030083144567e-01 6.458771785012e-01 7.399545478881e-01 8.368857182436e-01 9.003165360483e-01 9.113972582945e-01 8.672915468343e-01 7.815140389341e-01 6.867270998628e-01 6.339441018318e-01 6.644662654548e-01 7.646861756368e-01 8.839200140804e-01 9.781380921777e-01 1.021664933656e+00 1.005660519598e+00 9.373720170476e-01 8.415713144585e-01 7.615075016112e-01 7.461730678817e-01 8.108585737267e-01 9.200820493308e-01 1.023399045718e+00 1.083106150584e+00 1.078499372194e+00 1.004638412723e+00 8.726748534614e-01 7.141552180746e-01 5.914699898168e-01 5.858864896802e-01 7.028418967786e-01 8.626780052188e-01 9.980107463864e-01 1.071802626184e+00 1.066745438485e+00 9.800376094127e-01 8.223357227461e-01 6.211573713780e-01 4.389985412061e-01 4.058322722716e-01 5.561026978580e-01 7.561772160674e-01 9.258169551553e-01 1.032134032965e+00 1.062192535032e+00 1.016523456105e+00 9.085704376351e-01 7.669787046971e-01 6.411147161349e-01 5.967098213856e-01 6.610341797007e-01 7.851086929330e-01 9.070927321451e-01 9.895327086981e-01 1.015850339974e+00 9.848458657916e-01 9.087245873720e-01 8.131247227873e-01 7.357691920259e-01 7.140233714144e-01 7.566342652517e-01 8.348582340682e-01 9.093543120838e-01 9.512203996233e-01 9.459320240103e-01 8.922014632579e-01 8.015496437696e-01 6.992811185580e-01 6.243293239139e-01 6.146761075694e-01 6.729557775113e-01 7.633738007448e-01 8.466278742600e-01 8.978420860638e-01 9.068943103663e-01 8.764817879976e-01 8.210890458769e-01 7.654835997795e-01 7.382288576674e-01 7.561264307316e-01 8.112817107067e-01 8.786879521273e-01 9.335215903744e-01 9.605605751913e-01 9.565417466411e-01 9.299258779653e-01 8.989348507444e-01 8.856056839329e-01 9.043026679798e-01 9.516921100640e-01 1.008734353531e+00 1.051898948305e+00 1.062581982105e+00 1.031736101054e+00 9.619628484554e-01 8.691001173363e-01 7.853320785588e-01 7.634253057388e-01
 7.310858553485e-01 7.333104207657e-01 7.355327604505e-01 7.377768274470e-01 7.401008961706e-01 7.425005785998e-01 7.448823310536e-01 7.471703813713e-01 7.493911316484e-01 7.516107480450e-01 7.538450797529e-01 7.560821084789e-01 7.583401298603e-01 7.606597288991e-01 7.630287278323e-01 7.653896798807e-01 7.677106657561e-01 7.700030528414e-01 7.722786930897e-01 7.745227691721e-01 7.767470031110e-01 7.790126072953e-01 7.813614794273e-01 7.837613787621e-01 7.861379385396e-01 7.884504136020e-01 7.907060457765e-01 7.929225181220e-01 7.951193478718e-01 7.973364084360e-01 7.996140793528e-01 8.019474007157e-01 8.042825332305e-01 8.065696066020e-01 8.088059011917e-01 8.110092647791e-01 8.131981554883e-01 8.153942409818e-01 8.176294941707e-01 8.199197342064e-01 8.222363799853e-01 8.245328597466e-01 8.267860156127e-01 8.289956887616e-01 8.311691404993e-01 8.333178638635e-01 8.354782097255e-01 8.376912693262e-01 8.399693894145e-01 8.422714739335e-01 8.445396135829e-01 8.467356488408e-01 8.488529085244e-01 8.509241390846e-01 8.530186496584e-01 8.551941407024e-01 8.574577639326e-01 8.597433285219e-01 8.619783448721e-01 8.641322519651e-01 8.662291926422e-01 8.683098346124e-01 8.704062761605e-01 8.725411714272e-01 8.747102010557e-01 8.768944134977e-01 8.790783382777e-01 8.812563613606e-01 8.834139132907e-01 8.855218410341e-01 8.875794779516e-01 8.896345735892e-01 8.917521250589e-01 8.939552886738e-01 8.961991450209e-01 8.984064131284e-01 9.005253314112e-01 9.025696926131e-01 9.046250608791e-01 9.067852839073e-01 9.090639630497e-01 9.113668136575e-01 9.135797043770e-01 9.156693560374e-01 9.177225031865e-01 9.198730369610e-01 9.221978987208e-01 9.246418894993e-01 9.270485515790e-01 9.292759695729e-01 9.313220608752e-01 9.333366686312e-01 9.355018028797e-01 9.378842809100e-01 9.403804193907e-01 9.427955292473e-01 9.449785936744e-01 9.469408120440e-01 9.488439723764e-01 9.508844853821e-01 9.531315757814e-01 9.554845661170e-01 9.577589288133e-01 9.598213832162e-01 9.616960580144e-01 9.635335039118e-01 9.654972346361e-01 9.676382499696e-01 9.698543971754e-01 9.719863217550e-01 9.739458880047e-01 9.757990739181e-01 9.777005018880e-01 9.797816234085e-01 9.820346347747e-01 9.843185591796e-01 9.864625350619e-01 9.884135111588e-01 9.902790342319e-01 9.922516498923e-01 9.944554489865e-01 9.968407341517e-01 9.992171461934e-01 1.001387562668e+00 1.003294865783e+00 1.005063968084e+00 1.006906929838e+00 1.008966134019e+00 1.011211827662e+00 1.013473032869e+00 1.015563328812e+00 1.017416556334e+00 1.019118966125e+00 1.020835869343e+00 1.022695932207e+00 1.024718287662e+00 1.026822677878e+00 1.028901727385e+00 1.030891128127e+00 1.032788742060e+00 1.034631215994e+00 1.036473199491e+00 1.038367241077e+00 1.040342176698e+00 1.042393490248e+00 1.044475167407e+00 1.046515054084e+00 1.048443803602e+00 1.050253007982e+00 1.052010480529e+00 1.053810908558e+00 1.055708630946e+00 1.057685550096e+00 1.059670525736e+00 1.061589219317e+00 1.063424874897e+00 1.065219900068e+00 1.067029903143e+00 1.068878180533e+00 1.070753327495e+00 1.072640940695e+00 1.074529646885e+00 1.076415132988e+00 1.078286590826e+00 1.080117878061e+00 1.081885200929e+00 1.083601978529e+00 1.085322726148e+00 1.087093376039e+00 1.088910819620e+00 1.090731635444e+00 1.092508825576e+00 1.094232777191e+00 1.095933603944e+00 1.097664470470e+00 1.099439255432e+00 1.101225766700e+00 1.102989580196e+00 1.104728049263e+00 1.106455563206e+00 1.108190116266e+00 1.109928478599e+00 1.111644744180e+00 1.113315597744e+00 1.114953484324e+00 1.116591707904e+00 1.118249201796e+00 1.119917489649e+00 1.121578416649e+00 1.123216562518e+00 1.124833044735e+00 1.126446283485e+00 1.128069723791e+00 1.129695767722e+00 1.131312091118e+00 1.132913564977e+00 1.134506321175e+00 1.136090321545e+00 1.137669105649e+00 1.139243708818e+00 1.140805914928e+00 1.142353212442e+00 1.143892684640e+00 1.145425646857e+00 1.146952145733e+00 1.148469972822e+00 1.149978445179e+00 1.151479125445e+00 1.152968180943e+00 1.154450201748e+00 1.155928853911e+00 1.157397982741e+00 1.158856873866e+00 1.160306814881e+00 1.161746383623e+00 1.163176871379e+00 1.164602374663e+00 1.166020332061e+00 1.167422629387e+00 1.168811162533e+00 1.170193567913e+00 1.171569151799e+00 1.172936213977e+00 1.174294531773e+00 1.175640413033e+00 1.176973839277e+00 1.178303841259e+00 1.179630529366e+00 1.180946019989e+00 1.182246634669e+00 1.183536418137e+00 1.184816126220e+00 1.186086566680e+00 1.187351060536e+00 1.188601795105e+00 1.189836477672e+00 1.191063500287e+00 1.192286158892e+00 1.193496985781e+00 1.194697055019e+00 1.195887676615e+00 1.197067006159e+00 1.198234893452e+00 1.199398191371e+00 1.200549161046e+00 1.201682460899e+00 1.202806063716e+00 1.203922975008e+00 1.205027440788e+00 1.206121431711e+00 1.207205924500e+00 1.208275415056e+00 1.209333998183e+00 1.210388515090e+00 1.211430861738e+00 1.212457439398e+00 1.213473329183e+00 1.214479776899e+00 1.215471709158e+00 1.216456632354e+00 1.217430216272e+00 1.218386692186e+00 1.219332800215e+00 1.220271348068e+00 1.221194847044e+00 1.222105332309e+00 1.223006191985e+00 1.223895558951e+00 1.224771125480e+00 1.225638162111e+00 1.226491515424e+00 1.227327926572e+00 1.228155483088e+00 1.228973307339e+00 1.229776938040e+00 1.230567901551e+00 1.231347372712e+00 1.232113069857e+00 1.232866698017e+00 1.233609802130e+00 1.234339174780e+00 1.235052713361e+00 1.235755405573e+00 1.236446689958e+00 1.237123750215e+00 1.237788751042e+00 1.238440357544e+00 1.239076317447e+00 1.239702144746e+00 1.240316326877e+00 1.240915625397e+00 1.241501438845e+00 1.242074656987e+00 1.242633597043e+00 1.243178441330e+00 1.243711321328e+00 1.244230604884e+00 1.244735192224e+00 1.245226784331e+00 1.245706545313e+00 1.246170177886e+00 1.246619421704e+00 1.247055656347e+00 1.247476849592e+00 1.247885690542e+00 1.248281129913e+00 1.248659500921e+00 1.249024336690e+00 1.249377275650e+00 1.249714515179e+00 1.250037337369e+00 1.250345397155e+00 1.250639273151e+00 1.250917368970e+00 1.251183372543e+00 1.251433640147e+00 1.251667462482e+00 1.251889651832e+00 1.252096507894e+00 1.252288701625e+00 1.252465132967e+00 1.252626604948e+00 1.252771196760e+00 1.252902049227e+00 1.253018827750e+00 1.253118202451e+00 1.253205770090e+00 1.253278287257e+00 1.253334340594e+00 1.253375012289e+00 1.253400074353e+00 1.253409076359e+00 1.253401321731e+00 1.253379031849e+00 1.253343132215e+00 1.253292601171e+00 1.253226993796e+00 1.253144480591e+00 1.253046255670e+00 1.252931122726e+00 1.252798052334e+00 1.252650493699e+00 1.252488163848e+00 1.252311636461e+00 1.252120312484e+00 1.251912442048e+00 1.251688869097e+00 1.251447007949e+00 1.251187814640e+00 1.250913934268e+00 1.250621301286e+00 1.250318750743e+00 1.250000677500e+00 1.249665639502e+00 1.249313766992e+00 1.248943792110e+00 1.248556722891e+00 1.248153147364e+00 1.247735852652e+00 1.247302602371e+00 1.246854465644e+00 1.246391690792e+00 1.245908361655e+00 1.245410168509e+00 1.244893222758e+00 1.244360389876e+00 1.243811537137e+00 1.243248454325e+00 1.242668819882e+00 1.242073220732e+00 1.241458821083e+00 1.240826594114e+00 1.240179643241e+00 1.239514469834e+00 1.238833388501e+00 1.238137655556e+00 1.237426630760e+00 1.236694759613e+00 1.235946446830e+00 1.235182110489e+00 1.234399378391e+00 1.233601672227e+00 1.232788173044e+00 1.231958267897e+00 1.231109266108e+00 1.230244239453e+00 1.229360949355e+00 1.228460379504e+00 1.227546495347e+00 1.226614358322e+00 1.225667761208e+00 1.224703067165e+00 1.223720198444e+00 1.222722484861e+00 1.221706768524e+00 1.220677565498e+00 1.219631527088e+00 1.218568580019e+00 1.217488346893e+00 1.216392655081e+00 1.215278929294e+00 1.214150014804e+00 1.213006521674e+00 1.211845828389e+00 1.210667428352e+00 1.209472868908e+00 1.208261225112e+00 1.207033502711e+00 1.205789537123e+00 1.204531201924e+00 1.203256209574e+00 1.201964303514e+00 1.200654808261e+00 1.199328807289e+00 1.197987565538e+00 1.196630137093e+00 1.195258520683e+00 1.193871513769e+00 1.192467713797e+00 1.191047563859e+00 1.189611611881e+00 1.188159357461e+00 1.186692832137e+00 1.185211451582e+00 1.183714580095e+00 1.182203195961e+00 1.180676197166e+00 1.179133331022e+00 1.177576055193e+00 1.176003353574e+00 1.174414735315e+00 1.172813999923e+00 1.171199131691e+00 1.169568218723e+00 1.167923485484e+00 1.166263550534e+00 1.164589615062e+00 1.162903041647e+00 1.161200975976e+00 1.159485915176e+00 1.157756990851e+00 1.156014504381e+00 1.154258824463e+00 1.152489267897e+00 1.150704658668e+00 1.148908187829e+00 1.147100575910e+00 1.145278437930e+00 1.143443989666e+00 1.141598396180e+00 1.139738094691e+00 1.137866692258e+00 1.135982223768e+00 1.134086870658e+00 1.132180001307e+00 1.130261760633e+00 1.128330471530e+00 1.126387621796e+00 1.124434568181e+00 1.122470428796e+00 1.120495655019e+00 1.118510824161e+00 1.116514203853e+00 1.114509222872e+00 1.112491624896e+00 1.110465339569e+00 1.108431546173e+00 1.106388274099e+00 1.104336284822e+00 1.102274485793e+00 1.100203595361e+00 1.098125647008e+00 1.096039653908e+00 1.093946750594e+00 1.091847152033e+00 1.089738325706e+00 1.087621713899e+00 1.085497744096e+00 1.083368858729e+00 1.081234353123e+00 1.079093855990e+00 1.076945213727e+00 1.074791114458e+00 1.072632251075e+00 1.070468299767e+00 1.068301964135e+00 1.066130267364e+00 1.063954212527e+00 1.061775605991e+00 1.059592702237e+00 1.057409257616e+00 1.055223576886e+00 1.053034968489e+00 1.050843676432e+00 1.048652091483e+00 1.046457727205e+00 1.044263852326e+00 1.042070623861e+00 1.039875713657e+00 1.037682111039e+00 1.035487266684e+00 1.033293840072e+00 1.031103286816e+00 1.028915346874e+00 1.026728676159e+00 1.024544769389e+00 1.022363528082e+00 1.020187332299e+00 1.018016849665e+00 1.015849128145e+00 1.013687627230e+00 1.011530233551e+00 1.009379172048e+00 1.007234866975e+00 1.005096912959e+00 1.002967301426e+00 1.000845394600e+00 9.987290985856e-01 9.966240448751e-01 9.945276258676e-01 9.924405827738e-01 9.903657515848e-01 9.883013908457e-01 9.862451607838e-01 9.842036540139e-01 9.821736969250e-01 9.801586624485e-01 9.781567872135e-01 9.761667564357e-01 9.741919112454e-01 9.722326555233e-01 9.702891651715e-01 9.683627770762e-01 9.664512992278e-01 9.645580834281e-01 9.626836998780e-01 9.608252746618e-01 9.589871742134e-01 9.571694371015e-01 9.553713497521e-01 9.535942904376e-01 9.518389761091e-01 9.501045423047e-01 9.483941529180e-01 9.467060957531e-01 9.450425148189e-01 9.434024089921e-01 9.417878148649e-01 9.401986039327e-01 9.386352922498e-01 9.370991082509e-01 9.355923942429e-01 9.341101641059e-01 9.326580526786e-01 9.312350453087e-01 9.298408073833e-01 9.284785888015e-01 9.271468105141e-01 9.258463759190e-01 9.245779707454e-01 9.233408533251e-01 9.221389421900e-01 9.209708488667e-01 9.198354914621e-01 9.187363949046e-01 9.176732066589e-01 9.166454206930e-01 9.156553953091e-01 9.147004570003e-01 9.137842174227e-01 9.129067269689e-01 9.120678830039e-01 9.112685927636e-01 9.105087634957e-01 9.097884255972e-01 9.091093756555e-01 9.084724398798e-01 9.078764273601e-01 9.073233037834e-01 9.068110266744e-01 9.063439162984e-01 9.059186582749e-01 9.055380420645e-01 9.052021165653e-01 9.049105581428e-01 9.046636216468e-01 9.044626174776e-01 9.043068244460e-01 9.041984715236e-01 9.041361173522e-01 9.041191249994e-01 9.041500335074e-01 9.042284856749e-01 9.043535172180e-01 9.045273480240e-01 9.047485095212e-01 9.050185311076e-01 9.053352365951e-01 9.057025927411e-01 9.061183392776e-01 9.065812866120e-01 9.070957035575e-01 9.076564695970e-01 9.082690745155e-01 9.089287755327e-01 9.096390726677e-01 9.103971541633e-01 9.112056386606e-01 9.120633653051e-01 9.129700962726e-01 9.139257042212e-01 9.149305964962e-01 9.159852646087e-01 9.170881613328e-01 9.182403166577e-01 9.194392768194e-01 9.206889815213e-01 9.219857074157e-01 9.233310733963e-01 9.247237519791e-01 9.261647312976e-01 9.276518904447e-01 9.291873766636e-01 9.307685666268e-01 9.323964255940e-01 9.340706965069e-01 9.357908200719e-01 9.375549856987e-01 9.393653914285e-01 9.412202663038e-01 9.431187217243e-01 9.450609122724e-01 9.470466798416e-01 9.490747773036e-01 9.511453323457e-01 9.532579706731e-01 9.554103234718e-01 9.576043317268e-01 9.598388466413e-01 9.621118317074e-01 9.644248576007e-01 9.667758272097e-01 9.691640633510e-01 9.715900108532e-01 9.740516209631e-01 9.765493551332e-01 9.790823998679e-01 9.816497988091e-01 9.842513134656e-01 9.868842552446e-01 9.895507004230e-01 9.922480827694e-01 9.949775334601e-01 9.977362621726e-01 1.000524861367e+00 1.003341314885e+00 1.006185669016e+00 1.009057813181e+00 1.011955657291e+00 1.014878319669e+00 1.017826132722e+00 1.020797450122e+00 1.023793014021e+00 1.026808286336e+00 1.029846817084e+00 1.032905165408e+00 1.035982262430e+00 1.039079347103e+00 1.042193492322e+00 1.045325490449e+00 1.048472226915e+00 1.051636235967e+00 1.054812614029e+00 1.058003274343e+00 1.061205771611e+00 1.064421113666e+00 1.067646897391e+00 1.070882250373e+00 1.074126777137e+00 1.077379479835e+00 1.080639572679e+00 1.083905316545e+00 1.087177295970e+00 1.090452849199e+00 1.093732442749e+00 1.097014511354e+00 1.100299360880e+00 1.103583340107e+00 1.106866476268e+00 1.110149773189e+00 1.113431905086e+00 1.116711465099e+00 1.119984792100e+00 1.123254927243e+00 1.126520161020e+00 1.129778329131e+00 1.133028502624e+00 1.136270498202e+00 1.139503641822e+00 1.142727375692e+00 1.145938244563e+00 1.149138728866e+00 1.152326280717e+00 1.155499438724e+00 1.158657575689e+00 1.161801516137e+00 1.164928398930e+00 1.168037316347e+00 1.171129625157e+00 1.174202673646e+00 1.177255366957e+00 1.180287973983e+00 1.183297215663e+00 1.186286365833e+00 1.189251803047e+00 1.192191638077e+00 1.195107967140e+00 1.197998058643e+00 1.200863960321e+00 1.203698377854e+00 1.206507071362e+00 1.209286554771e+00 1.212035450329e+00 1.214754906506e+00 1.217441060207e+00 1.220097904205e+00 1.222719548883e+00 1.225307742668e+00 1.227863631267e+00 1.230381773979e+00 1.232865786041e+00 1.235311598308e+00 1.237721960959e+00 1.240093751540e+00 1.242426578072e+00 1.244720526273e+00 1.246972385471e+00 1.249186427447e+00 1.251357926717e+00 1.253487938724e+00 1.255573564978e+00 1.257616794416e+00 1.259617460091e+00 1.261571265207e+00 1.263481103701e+00 1.265345080144e+00 1.267163694110e+00 1.268936286293e+00 1.270659387789e+00 1.272335891186e+00 1.273963587818e+00 1.275543979773e+00 1.277075297050e+00 1.278556290956e+00 1.279986634434e+00 1.281366587987e+00 1.282696897181e+00 1.283974659388e+00 1.285200774027e+00 1.286375672598e+00 1.287496781008e+00 1.288566677608e+00 1.289581980210e+00 1.290546024771e+00 1.291455678894e+00 1.292312226480e+00 1.293114809867e+00 1.293863005804e+00 1.294556676164e+00 1.295195850575e+00 1.295782272896e+00 1.296312575090e+00 1.296787909281e+00 1.297208608799e+00 1.297575672432e+00 1.297886790806e+00 1.298144293855e+00 1.298346872283e+00 1.298494258562e+00 1.298586410257e+00 1.298626735504e+00 1.298611204589e+00 1.298542535565e+00 1.298419854270e+00 1.298244060485e+00 1.298014839630e+00 1.297732857212e+00 1.297399354985e+00 1.297012776452e+00 1.296574765020e+00 1.296086587055e+00 1.295546356095e+00 1.294956823720e+00 1.294316460161e+00 1.293629309954e+00 1.292890897032e+00 1.292107020420e+00 1.291276495548e+00 1.290399083286e+00 1.289476743099e+00 1.288508360038e+00 1.287497976091e+00 1.286444886522e+00 1.285349710283e+00 1.284214077151e+00 1.283037165405e+00 1.281824440998e+00 1.280571136167e+00 1.279284122812e+00 1.277959818797e+00 1.276602614379e+00 1.275212282189e+00 1.273789808792e+00 1.272340145646e+00 1.270859093668e+00 1.269353936066e+00 1.267821711439e+00 1.266265808169e+00 1.264688142249e+00 1.263089857628e+00 1.261471600945e+00 1.259838361829e+00 1.258188634304e+00 1.256524554365e+00 1.254850336500e+00 1.253166452825e+00 1.251473595380e+00 1.249775339810e+00 1.248072798018e+00 1.246371533182e+00 1.244667570933e+00 1.242967449605e+00 1.241273094241e+00 1.239586339765e+00 1.237909106767e+00 1.236242752492e+00 1.234592504054e+00 1.232957472329e+00 1.231343503911e+00 1.229749891222e+00 1.228179706132e+00 1.226638047496e+00 1.225124484987e+00 1.223643778887e+00 1.222196415572e+00 1.220786200155e+00 1.219416965165e+00 1.218087534159e+00 1.216805399113e+00 1.215571577761e+00 1.214385883804e+00 1.213254176467e+00 1.212178349859e+00 1.211161978190e+00 1.210205395568e+00 1.209313746326e+00 1.208489394380e+00 1.207731759936e+00 1.207046326658e+00 1.206435248964e+00 1.205901948954e+00 1.205445388612e+00 1.205074040591e+00 1.204782861484e+00 1.204580875210e+00 1.204467048890e+00 1.204442753097e+00 1.204513712110e+00 1.204678136180e+00 1.204943150411e+00 1.205303694830e+00 1.205768588882e+00 1.206336682403e+00 1.207006670020e+00 1.207787429567e+00 1.208672095671e+00 1.209670054359e+00 1.210775931354e+00 1.211995393165e+00 1.213327024564e+00 1.214772335106e+00 1.216335436911e+00 1.218009947110e+00 1.219804167462e+00 1.221713173285e+00 1.223741057435e+00 1.225885667282e+00 1.228149085319e+00 1.230530296245e+00 1.233026128025e+00 1.235643858343e+00 1.238375287409e+00 1.241224371621e+00 1.244188109165e+00 1.247266463517e+00 1.250461792807e+00 1.253764538079e+00 1.257183059543e+00 1.260710012058e+00 1.264345344366e+00 1.268087535766e+00 1.271934439346e+00 1.275887630926e+00 1.279937914581e+00 1.284092309573e+00 1.288339215289e+00 1.292683476155e+00 1.297120002006e+00 1.301644908007e+00 1.306259512130e+00 1.310953086751e+00 1.315732949713e+00 1.320586312033e+00 1.325519480180e+00 1.330522147422e+00 1.335592170288e+00 1.340729960641e+00 1.345926472981e+00 1.351185571589e+00 1.356492766156e+00 1.361859017326e+00 1.367266753403e+00 1.372720733565e+00 1.378215225275e+00 1.383741852550e+00 1.389308935079e+00 1.394892234789e+00 1.400512159104e+00 1.406141511257e+00 1.411793400733e+00 1.417456033894e+00 1.423122767304e+00 1.428801697184e+00 1.434465738818e+00 1.440141279111e+00 1.445793349338e+00 1.451445623471e+00 1.457072077313e+00 1.462677578649e+00 1.468263739688e+00 1.473810238147e+00 1.479336211346e+00 1.484808628612e+00 1.490252945401e+00 1.495640134400e+00 1.500983475146e+00 1.506272275982e+00 1.511495486787e+00 1.516668354888e+00 1.521760895700e+00 1.526797035387e+00 1.531746880232e+00 1.536626751625e+00 1.541422707213e+00 1.546129303014e+00 1.550756921869e+00 1.555279030983e+00 1.559716093911e+00 1.564043744635e+00 1.568276495092e+00 1.572401210382e+00 1.576412211846e+00 1.580316968602e+00 1.584097916041e+00 1.587768481494e+00 1.591310822571e+00 1.594730800861e+00 1.598026624549e+00 1.601185282520e+00 1.604218570627e+00 1.607112369114e+00 1.609870901355e+00 1.612490512440e+00 1.614965039982e+00 1.617304052799e+00 1.619487670474e+00 1.621533585116e+00 1.623425210879e+00 1.625165480226e+00 1.626761491517e+00 1.628193654918e+00 1.629484673290e+00 1.630608070886e+00 1.631585821373e+00 1.632401648684e+00 1.633057656923e+00 1.633567291413e+00 1.633902703006e+00 1.634099060693e+00 1.634120006310e+00 1.633995568404e+00 1.633708339064e+00 1.633262155761e+00 1.632670261083e+00 1.631906173110e+00 1.631009100582e+00 1.629940088000e+00 1.628729398399e+00 1.627365982722e+00 1.625849468088e+00 1.624197275146e+00 1.622385194450e+00 1.620446830725e+00 1.618352445562e+00 1.616130890482e+00 1.613769902187e+00 1.611276113791e+00 1.608659907738e+00 1.605907602001e+00 1.603044066849e+00 1.600052855081e+00 1.596952765180e+00 1.593736740050e+00 1.590417570024e+00 1.586994490822e+00 1.583472883227e+00 1.579861453426e+00 1.576157274464e+00 1.572373328296e+00 1.568506556496e+00 1.564573990144e+00 1.560568047720e+00 1.556503183480e+00 1.552381684221e+00 1.548210761525e+00 1.543999686151e+00 1.539745611666e+00 1.535469144860e+00 1.531159291295e+00 1.526840482124e+00 1.522505529667e+00 1.518170572269e+00 1.513838193852e+00 1.509514714921e+00 1.505213707565e+00 1.500930952395e+00 1.496688729198e+00 1.492478694400e+00 1.488323672155e+00 1.484216814966e+00 1.480178347409e+00 1.476205332333e+00 1.472310236804e+00 1.468503000727e+00 1.464779908312e+00 1.461166542487e+00 1.457647963646e+00 1.454252428456e+00 1.450969728711e+00 1.447816054492e+00 1.444798085503e+00 1.441911582021e+00 1.439179949930e+00 1.436589867866e+00 1.434164443727e+00 1.431894391800e+00 1.429792548167e+00 1.427863250231e+00 1.426104070558e+00 1.424529148465e+00 1.423129019383e+00 1.421919825713e+00 1.420890436887e+00 1.420055547435e+00 1.419404625457e+00 1.418948959282e+00 1.418680876601e+00 1.418603643290e+00 1.418719084483e+00 1.419014862108e+00 1.419505917128e+00 1.420169294816e+00 1.421022439568e+00 1.422043973713e+00 1.423241548534e+00 1.424604571102e+00 1.426123776007e+00 1.427807764334e+00 1.429627276293e+00 1.431598844322e+00 1.433695280837e+00 1.435919562709e+00 1.438259690418e+00 1.440703081007e+00 1.443246890419e+00 1.445871411060e+00 1.448578224472e+00 1.451344859260e+00 1.454168623770e+00 1.457031105248e+00 1.459925854671e+00 1.462835850300e+00 1.465753294463e+00 1.468667031990e+00 1.471556007793e+00 1.474421204296e+00 1.477233864385e+00 1.479997626572e+00 1.482688393241e+00 1.485299920718e+00 1.487818944066e+00 1.490230426412e+00 1.492530820592e+00 1.494697111993e+00 1.496733686640e+00 1.498613392720e+00 1.500342048943e+00 1.501899765021e+00 1.503281467227e+00 1.504481036858e+00 1.505483860780e+00 1.506295763212e+00 1.506896047207e+00 1.507295911888e+00 1.507476424324e+00 1.507443623075e+00 1.507191031184e+00 1.506717004221e+00 1.506030328714e+00 1.505117137978e+00 1.503995169108e+00 1.502651711456e+00 1.501105364332e+00 1.499352238329e+00 1.497404761041e+00 1.495268422171e+00 1.492950039264e+00 1.490469035392e+00 1.487823053411e+00 1.485041877220e+00 1.482124299910e+00 1.479095126086e+00 1.475967108676e+00 1.472757327700e+00 1.469491431461e+00 1.466177416846e+00 1.462850341979e+00 1.459515091323e+00 1.456209257613e+00 1.452945366741e+00 1.449753205614e+00 1.446655735339e+00 1.443673166247e+00 1.440841362032e+00 1.438168881403e+00 1.435697552509e+00 1.433440075229e+00 1.431429023744e+00 1.429685547784e+00 1.428230132490e+00 1.427094626711e+00 1.426289787086e+00 1.425848539333e+00 1.425777299948e+00 1.426109018805e+00 1.426849320085e+00 1.428018015478e+00 1.429630669927e+00 1.431694841415e+00 1.434226254013e+00 1.437225084471e+00 1.440706255017e+00 1.444662667833e+00 1.449104793876e+00 1.454027823354e+00 1.459427539372e+00 1.465302291635e+00 1.471638548329e+00 1.478431256429e+00 1.485660604598e+00 1.493321078213e+00 1.501385535877e+00 1.509841620082e+00 1.518661762706e+00 1.527825068384e+00 1.537304525988e+00 1.547065006163e+00 1.557088038551e+00 1.567327347601e+00 1.577759365588e+00 1.588336858240e+00 1.599028646945e+00 1.609790469721e+00 1.620578879309e+00 1.631352894424e+00 1.642062965474e+00 1.652667006843e+00 1.663110806877e+00 1.673351949706e+00 1.683332700662e+00 1.693006923171e+00 1.702323496528e+00 1.711225495599e+00 1.719669811476e+00 1.727592687579e+00 1.734958507073e+00 1.741700346004e+00 1.747785500956e+00 1.753160000549e+00 1.757772203006e+00 1.761598033098e+00 1.764576361080e+00 1.766691007529e+00 1.767895110166e+00 1.768168536305e+00 1.767487717426e+00 1.765828778287e+00 1.763189860248e+00 1.759553376032e+00 1.754931548028e+00 1.749319734695e+00 1.742743699486e+00 1.735217645759e+00 1.726774708097e+00 1.717456331722e+00 1.707300687664e+00 1.696374186259e+00 1.684723337391e+00 1.672437259778e+00 1.659577150079e+00 1.646236306223e+00 1.632505276889e+00 1.618471801255e+00 1.604253545081e+00 1.589932493529e+00 1.575632302783e+00 1.561444912845e+00 1.547482713447e+00 1.533844230173e+00 1.520618978693e+00 1.507905612573e+00 1.495767010260e+00 1.484288569967e+00 1.473507499668e+00 1.463481289371e+00 1.454223616307e+00 1.445748091152e+00 1.438055923972e+00 1.431107206458e+00 1.424888675371e+00 1.419323059064e+00 1.414368728143e+00 1.409935163327e+00 1.405944969124e+00 1.402312303045e+00 1.398931394441e+00 1.395728777033e+00 1.392588375633e+00 1.389447089228e+00 1.386204343022e+00 1.382800003697e+00 1.379174047953e+00 1.375267008793e+00 1.371065516177e+00 1.366521879314e+00 1.361657982888e+00 1.356457522853e+00 1.350962520304e+00 1.345198758024e+00 1.339210647452e+00 1.333072659616e+00 1.326819835413e+00 1.320560622633e+00 1.314330276654e+00 1.308233987753e+00 1.302324526216e+00 1.296669478567e+00 1.291346266891e+00 1.286370436459e+00 1.281824250891e+00 1.277693254602e+00 1.274025734021e+00 1.270807641248e+00 1.268030445681e+00 1.265699352222e+00 1.263753051335e+00 1.262210375208e+00 1.261000005098e+00 1.260120430847e+00 1.259543294919e+00 1.259237323040e+00 1.259217998260e+00 1.259459986969e+00 1.260001861381e+00 1.260844281463e+00 1.262033892819e+00 1.263604431021e+00 1.265605126593e+00 1.268082700621e+00 1.271076380235e+00 1.274634174174e+00 1.278764953468e+00 1.283501872646e+00 1.288814211083e+00 1.294685046016e+00 1.301058885534e+00 1.307847263153e+00 1.314965322207e+00 1.322268590921e+00 1.329631962906e+00 1.336888629613e+00 1.343879890168e+00 1.350436277416e+00 1.356390704371e+00 1.361589175217e+00 1.365880178378e+00 1.369150173130e+00 1.371280354324e+00 1.372202845323e+00 1.371857497428e+00 1.370215967334e+00 1.367277670929e+00 1.363059078055e+00 1.357604511534e+00 1.350961075195e+00 1.343202493365e+00 1.334388586160e+00 1.324598651335e+00 1.313891302819e+00 1.302326278595e+00 1.289951851909e+00 1.276799544065e+00 1.262897671289e+00 1.248252937114e+00 1.232885312024e+00 1.216796370655e+00 1.200010315905e+00 1.182551839388e+00 1.164468748233e+00 1.149306142733e+00 1.132887377262e+00 1.115672624450e+00 1.098307971208e+00 1.081451334403e+00 1.065589132482e+00 1.050892424799e+00 1.037166641234e+00 1.023950604517e+00 1.010685381131e+00 9.969004846556e-01 9.824024214279e-01 9.673546790843e-01 9.522386546947e-01 9.377173260815e-01 9.244433060422e-01 9.128271194362e-01 9.029092714033e-01 8.943633300260e-01 8.866055842282e-01 8.790071562248e-01 8.711589687080e-01 8.630353171155e-01 8.550630980855e-01 8.480701861102e-01 8.430789405341e-01 8.410296260448e-01 8.425394544185e-01 8.477378825407e-01 8.562492018447e-01 8.673646687879e-01 8.802824188602e-01 8.943150991190e-01 9.090332114257e-01 9.242938046363e-01 9.400937776814e-01 9.563814342666e-01 9.728441254870e-01 9.852739193753e-01 9.826756452547e-01 9.520465406217e-01 9.027255616210e-01 8.590134791872e-01 8.475011612487e-01 8.804634135559e-01 9.461221250138e-01 1.018178886762e+00 1.071549991759e+00 1.090827505172e+00 1.072824665775e+00 1.026727531332e+00 9.725966776878e-01 9.358703460530e-01 9.353380439562e-01 9.704392888727e-01 1.021622479394e+00 1.063465119822e+00 1.076441104163e+00 1.052234040144e+00 9.950581760456e-01 9.212693300890e-01 8.562286090946e-01 8.246441865474e-01 8.345932218769e-01 8.701631067133e-01 9.033356546724e-01 9.099629737077e-01 8.777816576815e-01 8.089059508532e-01 7.212550535688e-01 6.487741884939e-01 6.303864389674e-01 6.778953109249e-01 7.617363004858e-01 8.402029482314e-01 8.828664057271e-01 8.747842519371e-01 8.160657903448e-01 7.229640330600e-01 6.310755663275e-01 5.921492813608e-01 6.384099072887e-01 7.440679047285e-01 8.578502980708e-01 9.411431181105e-01 9.737236533743e-01 9.515941871253e-01 8.866214790903e-01 8.076009797453e-01 7.574530765568e-01 7.728204220684e-01 8.511653409398e-01 9.536556408294e-01 1.037375753429e+00 1.072332216327e+00 1.043839386896e+00 9.524203190725e-01 8.156764784565e-01 6.745729387174e-01 5.994786558265e-01 6.480003172428e-01 7.864683962425e-01 9.393607355008e-01 1.053867486981e+00 1.101196535433e+00 1.069098141438e+00 9.588402447740e-01 7.852379745976e-01 5.820426297769e-01 4.249526016008e-01 4.387568417983e-01 6.025047570745e-01 7.901204516794e-01 9.374248967866e-01 1.017814131064e+00 1.022486101592e+00 9.560065918992e-01 8.366593223835e-01 7.000349239290e-01 6.039668093841e-01 6.076082538373e-01 7.053101340308e-01 8.352105656401e-01 9.450453094229e-01 1.006632658175e+00 1.009700108679e+00 9.582446805255e-01 8.698332679055e-01 7.761411862059e-01 7.190781387756e-01 7.296828194505e-01 7.996302325687e-01 8.904230576183e-01 9.644035330538e-01 9.976511955474e-01 9.802415260624e-01 9.148052470019e-01 8.163059671719e-01 7.128392020452e-01 6.436251311452e-01 6.409930166324e-01 6.998319306383e-01 7.831153126792e-01 8.545584988427e-01 8.926210506075e-01 8.903027417807e-01 8.534145730992e-01 7.993572399052e-01 7.542452275610e-01 7.434137013436e-01 7.751928777178e-01 8.345510572416e-01 8.956665190852e-01 9.368511265518e-01 9.470714082974e-01 9.275848598063e-01 8.918321996022e-01 8.628493337273e-01 8.644991324499e-01 9.065651562284e-01 9.769849908581e-01 1.050312686683e+00 1.101170125097e+00 1.111873129677e+00 1.075321691800e+00 9.963987789714e-01 8.934625060520e-01 8.013978017085e-01 7.763204917086e-01
 7.082379023563e-01 7.105158708867e-01 7.127896895118e-01 7.150817829879e-01 7.174519412258e-01 7.198945081288e-01 7.223163214839e-01 7.246484835711e-01 7.269222177458e-01 7.291979433116e-01 7.314859049972e-01 7.337740973709e-01 7.360836656475e-01 7.384526981299e-01 7.408690668634e-01 7.432751430797e-01 7.456435826002e-01 7.479877202955e-01 7.503170086951e-01 7.526135536387e-01 7.548904680280e-01 7.572093631837e-01 7.596101608534e-01 7.620564746382e-01 7.644751382687e-01 7.668333062947e-01 7.691390231472e-01 7.714114430318e-01 7.736673236671e-01 7.759427674991e-01 7.782750947786e-01 7.806582400243e-01 7.830390577175e-01 7.853770788377e-01 7.876704283771e-01 7.899351734318e-01 7.921841828798e-01 7.944384962927e-01 7.967329023234e-01 7.990811144798e-01 8.014525133918e-01 8.038008083686e-01 8.061038789465e-01 8.083680607014e-01 8.106007731886e-01 8.128120530772e-01 8.150357834766e-01 8.173107194931e-01 8.196448188222e-01 8.219991244778e-01 8.243212382929e-01 8.265744468599e-01 8.287527211051e-01 8.308881407171e-01 8.330457945023e-01 8.352862980183e-01 8.376148218918e-01 8.399626722675e-01 8.422545356376e-01 8.444638838973e-01 8.466166801663e-01 8.487572857172e-01 8.509228310365e-01 8.531292752143e-01 8.553691167857e-01 8.576169622680e-01 8.598590897861e-01 8.620937187755e-01 8.643125197940e-01 8.664881692173e-01 8.686184811836e-01 8.707452416630e-01 8.729333745274e-01 8.752045147229e-01 8.775161692995e-01 8.797906661349e-01 8.819769895595e-01 8.840871319662e-01 8.862077033052e-01 8.884381362223e-01 8.907904166499e-01 8.931702257441e-01 8.954584971175e-01 8.976201938248e-01 8.997401579658e-01 9.019554667928e-01 9.043485412331e-01 9.068658841274e-01 9.093491321259e-01 9.116543367931e-01 9.137747784497e-01 9.158618466292e-01 9.180970458022e-01 9.205500709620e-01 9.231181882541e-01 9.256057608585e-01 9.278618322459e-01 9.298948467304e-01 9.318719695050e-01 9.339873600792e-01 9.363132328645e-01 9.387430767457e-01 9.410886389468e-01 9.432198737866e-01 9.451631734093e-01 9.470718995772e-01 9.491137809331e-01 9.513391700999e-01 9.536413894488e-01 9.558552727695e-01 9.578926929269e-01 9.598176166365e-01 9.617936566575e-01 9.639504410864e-01 9.662891724641e-01 9.686618034854e-01 9.708951317139e-01 9.729315541522e-01 9.748801395333e-01 9.769337795652e-01 9.792154787659e-01 9.816792129905e-01 9.841351799832e-01 9.863902710385e-01 9.883838244065e-01 9.902417509911e-01 9.921731414875e-01 9.943151415776e-01 9.966378916112e-01 9.989724503913e-01 1.001139141761e+00 1.003076958433e+00 1.004871916900e+00 1.006682509858e+00 1.008636287937e+00 1.010744777819e+00 1.012930086707e+00 1.015089854639e+00 1.017165281380e+00 1.019153288170e+00 1.021090332895e+00 1.023028849171e+00 1.025017043869e+00 1.027083424277e+00 1.029222701265e+00 1.031393397219e+00 1.033521906695e+00 1.035539801913e+00 1.037442555606e+00 1.039294803028e+00 1.041190472812e+00 1.043182887126e+00 1.045253508757e+00 1.047330848840e+00 1.049340571155e+00 1.051269107684e+00 1.053160613451e+00 1.055067319324e+00 1.057011037546e+00 1.058983395735e+00 1.060967093547e+00 1.062952978393e+00 1.064934299898e+00 1.066901634841e+00 1.068827062066e+00 1.070689886943e+00 1.072504598135e+00 1.074326762027e+00 1.076199423405e+00 1.078116982342e+00 1.080038328039e+00 1.081913706694e+00 1.083737076853e+00 1.085541663597e+00 1.087376670136e+00 1.089255334600e+00 1.091143922167e+00 1.093010332826e+00 1.094850448550e+00 1.096680091723e+00 1.098519655520e+00 1.100362495105e+00 1.102181598839e+00 1.103955719310e+00 1.105696985771e+00 1.107439792677e+00 1.109203504473e+00 1.110979878075e+00 1.112746082388e+00 1.114490026070e+00 1.116214386629e+00 1.117935690913e+00 1.119668628569e+00 1.121403879423e+00 1.123129270001e+00 1.124840225725e+00 1.126541777282e+00 1.128236114913e+00 1.129925943622e+00 1.131610684686e+00 1.133284337901e+00 1.134943065045e+00 1.136592539904e+00 1.138238433816e+00 1.139877072657e+00 1.141507296328e+00 1.143129380577e+00 1.144743371568e+00 1.146346074383e+00 1.147944551714e+00 1.149538070664e+00 1.151121472373e+00 1.152695723563e+00 1.154260623159e+00 1.155816607088e+00 1.157363806240e+00 1.158907269803e+00 1.160442325781e+00 1.161960386844e+00 1.163468132854e+00 1.164969598296e+00 1.166463262567e+00 1.167949143395e+00 1.169427410355e+00 1.170892625097e+00 1.172346322883e+00 1.173797339438e+00 1.175246326346e+00 1.176680924522e+00 1.178102376780e+00 1.179515169946e+00 1.180917555726e+00 1.182311039995e+00 1.183697923142e+00 1.185072633538e+00 1.186430433822e+00 1.187780617922e+00 1.189128062660e+00 1.190463628278e+00 1.191790201352e+00 1.193105923667e+00 1.194409609639e+00 1.195705168221e+00 1.196994265440e+00 1.198272132487e+00 1.199531967793e+00 1.200783759739e+00 1.202028691633e+00 1.203260104019e+00 1.204482185277e+00 1.205696140254e+00 1.206894504187e+00 1.208083201222e+00 1.209267504162e+00 1.210439948244e+00 1.211596917630e+00 1.212744991533e+00 1.213882207636e+00 1.215006646120e+00 1.216123695847e+00 1.217228357655e+00 1.218317552066e+00 1.219396281767e+00 1.220467727855e+00 1.221524255299e+00 1.222568312455e+00 1.223605102257e+00 1.224627292780e+00 1.225638081008e+00 1.226640851656e+00 1.227628559907e+00 1.228601034826e+00 1.229564077514e+00 1.230518392596e+00 1.231458424528e+00 1.232386380705e+00 1.233303432663e+00 1.234206244951e+00 1.235097228973e+00 1.235978727485e+00 1.236844709915e+00 1.237697144840e+00 1.238539847313e+00 1.239370545160e+00 1.240186616307e+00 1.240992675320e+00 1.241782784182e+00 1.242558830973e+00 1.243325778531e+00 1.244082060350e+00 1.244821209281e+00 1.245548291733e+00 1.246264431543e+00 1.246964864358e+00 1.247651748739e+00 1.248327163060e+00 1.248988919368e+00 1.249636267772e+00 1.250271387806e+00 1.250894824312e+00 1.251501319844e+00 1.252093768542e+00 1.252674393368e+00 1.253240331896e+00 1.253794026045e+00 1.254333552002e+00 1.254856747002e+00 1.255367165596e+00 1.255866496310e+00 1.256348907528e+00 1.256816297289e+00 1.257271858185e+00 1.257711894225e+00 1.258136797933e+00 1.258548890255e+00 1.258945141020e+00 1.259326121644e+00 1.259695699179e+00 1.260051063050e+00 1.260388781360e+00 1.260714136475e+00 1.261022774558e+00 1.261315831892e+00 1.261594242080e+00 1.261859134822e+00 1.262106610399e+00 1.262342358275e+00 1.262564036878e+00 1.262769027216e+00 1.262959665777e+00 1.263134259208e+00 1.263290154281e+00 1.263431684372e+00 1.263560572625e+00 1.263675058087e+00 1.263772817273e+00 1.263856235537e+00 1.263923746198e+00 1.263973812607e+00 1.264010844159e+00 1.264028309804e+00 1.264030323983e+00 1.264018614924e+00 1.263992078732e+00 1.263950367703e+00 1.263893458215e+00 1.263819696963e+00 1.263727880574e+00 1.263619503872e+00 1.263494863373e+00 1.263353601541e+00 1.263201263838e+00 1.263033842890e+00 1.262848314919e+00 1.262647660119e+00 1.262428254006e+00 1.262191670960e+00 1.261938632928e+00 1.261670987459e+00 1.261387391265e+00 1.261090317447e+00 1.260777378833e+00 1.260444473870e+00 1.260095671695e+00 1.259728585423e+00 1.259345464336e+00 1.258947133074e+00 1.258533691772e+00 1.258102822452e+00 1.257656030110e+00 1.257192050199e+00 1.256708769169e+00 1.256209669630e+00 1.255693893261e+00 1.255161840789e+00 1.254615089427e+00 1.254050927890e+00 1.253467786749e+00 1.252867378529e+00 1.252249706871e+00 1.251613900465e+00 1.250964498866e+00 1.250297527635e+00 1.249613666206e+00 1.248913651809e+00 1.248194073354e+00 1.247455251436e+00 1.246701755633e+00 1.245933519572e+00 1.245146368989e+00 1.244343558261e+00 1.243522378859e+00 1.242684948374e+00 1.241830472101e+00 1.240959769472e+00 1.240073132025e+00 1.239169795031e+00 1.238249330279e+00 1.237310542367e+00 1.236354454016e+00 1.235382214235e+00 1.234394579930e+00 1.233392938664e+00 1.232372130786e+00 1.231332589681e+00 1.230276523211e+00 1.229202110309e+00 1.228112015992e+00 1.227005533544e+00 1.225884395919e+00 1.224745549554e+00 1.223589534333e+00 1.222414138112e+00 1.221222653250e+00 1.220014548199e+00 1.218790740556e+00 1.217552571318e+00 1.216296140452e+00 1.215023183980e+00 1.213734508879e+00 1.212429688665e+00 1.211106103020e+00 1.209766727360e+00 1.208414177875e+00 1.207043915016e+00 1.205659713282e+00 1.204258172251e+00 1.202839436174e+00 1.201404828921e+00 1.199955189869e+00 1.198490087554e+00 1.197009937854e+00 1.195515622589e+00 1.194004357155e+00 1.192478948350e+00 1.190936186991e+00 1.189378958003e+00 1.187807136644e+00 1.186220042338e+00 1.184619093239e+00 1.183002412613e+00 1.181370917194e+00 1.179725771828e+00 1.178065814110e+00 1.176390962616e+00 1.174701338693e+00 1.172999726426e+00 1.171281788479e+00 1.169551377463e+00 1.167808148742e+00 1.166048691571e+00 1.164277315404e+00 1.162492190666e+00 1.160693621175e+00 1.158882964305e+00 1.157060330602e+00 1.155222538784e+00 1.153371426638e+00 1.151507519771e+00 1.149633505291e+00 1.147746938393e+00 1.145847734014e+00 1.143936431165e+00 1.142013147507e+00 1.140076486236e+00 1.138131309545e+00 1.136175524746e+00 1.134209856380e+00 1.132232295577e+00 1.130243212985e+00 1.128243862371e+00 1.126236499652e+00 1.124219532580e+00 1.122192929767e+00 1.120156911060e+00 1.118111421815e+00 1.116055742886e+00 1.113990318553e+00 1.111918108947e+00 1.109838958848e+00 1.107751347156e+00 1.105652423937e+00 1.103547397245e+00 1.101435830685e+00 1.099316709363e+00 1.097192819400e+00 1.095061656177e+00 1.092925270266e+00 1.090782723937e+00 1.088633763547e+00 1.086479874758e+00 1.084323066142e+00 1.082162440892e+00 1.079995519918e+00 1.077825701197e+00 1.075650865675e+00 1.073474150360e+00 1.071295124075e+00 1.069112338432e+00 1.066928305872e+00 1.064740511350e+00 1.062551829017e+00 1.060363044137e+00 1.058173283048e+00 1.055983021595e+00 1.053793683227e+00 1.051603369160e+00 1.049413536658e+00 1.047227285760e+00 1.045042331808e+00 1.042859927037e+00 1.040678839536e+00 1.038501756413e+00 1.036327604135e+00 1.034156030018e+00 1.031991089463e+00 1.029830314683e+00 1.027672055194e+00 1.025521403716e+00 1.023376474096e+00 1.021238991119e+00 1.019108086708e+00 1.016984023510e+00 1.014867733828e+00 1.012762524873e+00 1.010664138083e+00 1.008576423904e+00 1.006499883666e+00 1.004431394304e+00 1.002375841212e+00 1.000331766795e+00 9.982993524231e-01 9.962800754042e-01 9.942733998431e-01 9.922807437653e-01 9.903031597609e-01 9.883386829168e-01 9.863919992054e-01 9.844601911374e-01 9.825448632174e-01 9.806472652100e-01 9.787664367209e-01 9.769041076895e-01 9.750626731334e-01 9.732385130820e-01 9.714352815028e-01 9.696524013707e-01 9.678908658267e-01 9.661528886548e-01 9.644351689326e-01 9.627414038834e-01 9.610713444674e-01 9.594247953205e-01 9.578042835733e-01 9.562086763257e-01 9.546393364408e-01 9.530972483063e-01 9.515815317188e-01 9.500940184626e-01 9.486342861321e-01 9.472041835900e-01 9.458047425371e-01 9.444353790652e-01 9.430962250796e-01 9.417894017202e-01 9.405143227520e-01 9.392716981909e-01 9.380631207331e-01 9.368880991503e-01 9.357473485329e-01 9.346412972592e-01 9.335714589664e-01 9.325371792757e-01 9.315406245971e-01 9.305801109600e-01 9.296587189055e-01 9.287743719560e-01 9.279306361663e-01 9.271247601864e-01 9.263592227871e-01 9.256340224910e-01 9.249493123529e-01 9.243072731881e-01 9.237061787751e-01 9.231488429768e-01 9.226332166499e-01 9.221616749248e-01 9.217317091411e-01 9.213476053577e-01 9.210070118540e-01 9.207128769616e-01 9.204640373168e-01 9.202590016724e-01 9.201013313365e-01 9.199908232479e-01 9.199250488423e-01 9.199078236290e-01 9.199375686210e-01 9.200153339008e-01 9.201395052872e-01 9.203135914208e-01 9.205355490075e-01 9.208049722378e-01 9.211248862873e-01 9.214924417989e-01 9.219109322420e-01 9.223769429415e-01 9.228919172054e-01 9.234586435477e-01 9.240734688431e-01 9.247383569611e-01 9.254524981420e-01 9.262162314662e-01 9.270289448582e-01 9.278930110793e-01 9.288066509964e-01 9.297692039251e-01 9.307821533379e-01 9.318433506263e-01 9.329551927299e-01 9.341154664353e-01 9.353256656196e-01 9.365841648235e-01 9.378923280166e-01 9.392489129463e-01 9.406524626866e-01 9.421057459186e-01 9.436062591436e-01 9.451547189628e-01 9.467503482620e-01 9.483927436241e-01 9.500813941853e-01 9.518163297344e-01 9.535983225310e-01 9.554256129572e-01 9.572960202270e-01 9.592142145473e-01 9.611744485986e-01 9.631787039765e-01 9.652266044319e-01 9.673173488703e-01 9.694506659389e-01 9.716247691561e-01 9.738411380017e-01 9.760976122269e-01 9.783932455535e-01 9.807290007465e-01 9.831041701408e-01 9.855172255803e-01 9.879679286459e-01 9.904565255370e-01 9.929800754237e-01 9.955400465054e-01 9.981335254039e-01 1.000762625000e+00 1.003425433611e+00 1.006119754698e+00 1.008846926696e+00 1.011605502835e+00 1.014394385974e+00 1.017213099270e+00 1.020061040877e+00 1.022937828921e+00 1.025839130540e+00 1.028770572210e+00 1.031726227001e+00 1.034706553297e+00 1.037712683575e+00 1.040740901439e+00 1.043791509265e+00 1.046863960817e+00 1.049957430465e+00 1.053069028515e+00 1.056202252143e+00 1.059353772399e+00 1.062521296844e+00 1.065704041708e+00 1.068903735445e+00 1.072117451990e+00 1.075345616735e+00 1.078585829780e+00 1.081838114379e+00 1.085101800043e+00 1.088375366168e+00 1.091657449862e+00 1.094948279153e+00 1.098246593920e+00 1.101550600384e+00 1.104861063120e+00 1.108176292677e+00 1.111493667497e+00 1.114813368595e+00 1.118135788035e+00 1.121459068877e+00 1.124782952762e+00 1.128104088852e+00 1.131424247177e+00 1.134740838733e+00 1.138054898047e+00 1.141363417164e+00 1.144666654067e+00 1.147962667024e+00 1.151250561206e+00 1.154530384751e+00 1.157801472069e+00 1.161062403827e+00 1.164311814565e+00 1.167548714293e+00 1.170771573724e+00 1.173981239951e+00 1.177176828276e+00 1.180357007681e+00 1.183518951294e+00 1.186664944610e+00 1.189791225291e+00 1.192899067563e+00 1.195985936747e+00 1.199052552912e+00 1.202096767289e+00 1.205118596964e+00 1.208116654356e+00 1.211088621990e+00 1.214035886050e+00 1.216957821767e+00 1.219852092745e+00 1.222720593955e+00 1.225556683462e+00 1.228365265950e+00 1.231143781951e+00 1.233890417872e+00 1.236606103346e+00 1.239288329777e+00 1.241935900540e+00 1.244551536786e+00 1.247130825372e+00 1.249675592071e+00 1.252182690978e+00 1.254653083099e+00 1.257084333868e+00 1.259478247224e+00 1.261832388545e+00 1.264145362136e+00 1.266419988012e+00 1.268650023243e+00 1.270839872985e+00 1.272987023590e+00 1.275091220280e+00 1.277151055309e+00 1.279164985322e+00 1.281135689121e+00 1.283059324200e+00 1.284938082636e+00 1.286767914136e+00 1.288551835116e+00 1.290286808163e+00 1.291973222909e+00 1.293611267437e+00 1.295199780523e+00 1.296737737491e+00 1.298225836669e+00 1.299661887895e+00 1.301048570035e+00 1.302381810515e+00 1.303664610433e+00 1.304894028123e+00 1.306070158775e+00 1.307194405521e+00 1.308264595160e+00 1.309282508791e+00 1.310244772255e+00 1.311153556238e+00 1.312008385706e+00 1.312807980559e+00 1.313554018576e+00 1.314244982549e+00 1.314878296335e+00 1.315458615008e+00 1.315985029017e+00 1.316453822368e+00 1.316867834758e+00 1.317228123407e+00 1.317531157683e+00 1.317780119096e+00 1.317974299431e+00 1.318113177864e+00 1.318198008081e+00 1.318226805427e+00 1.318202419287e+00 1.318123193046e+00 1.317990693109e+00 1.317803902434e+00 1.317562861424e+00 1.317271136083e+00 1.316923760541e+00 1.316527329313e+00 1.316077869925e+00 1.315577983211e+00 1.315027287775e+00 1.314424257402e+00 1.313775370029e+00 1.313075175017e+00 1.312329436521e+00 1.311534539468e+00 1.310694779138e+00 1.309807145772e+00 1.308875635580e+00 1.307901111219e+00 1.306882754051e+00 1.305822948464e+00 1.304719143761e+00 1.303577833963e+00 1.302397428763e+00 1.301178623865e+00 1.299924660890e+00 1.298632895225e+00 1.297308587695e+00 1.295951112681e+00 1.294562231927e+00 1.293143687340e+00 1.291696904915e+00 1.290223394245e+00 1.288723604095e+00 1.287199973150e+00 1.285653853193e+00 1.284089151053e+00 1.282503696075e+00 1.280902070494e+00 1.279285334385e+00 1.277654266406e+00 1.276013373086e+00 1.274361681712e+00 1.272704196669e+00 1.271038736778e+00 1.269372002077e+00 1.267704505991e+00 1.266036177910e+00 1.264372590090e+00 1.262713491096e+00 1.261063417066e+00 1.259423852830e+00 1.257796086166e+00 1.256183967204e+00 1.254587802978e+00 1.253013196638e+00 1.251459655260e+00 1.249931681803e+00 1.248431806409e+00 1.246959792851e+00 1.245523069532e+00 1.244119923999e+00 1.242754866040e+00 1.241431268178e+00 1.240151156741e+00 1.238918530316e+00 1.237731105286e+00 1.236597654654e+00 1.235517104362e+00 1.234495319432e+00 1.233532291843e+00 1.232630660068e+00 1.231795084379e+00 1.231024835182e+00 1.230328459760e+00 1.229700639034e+00 1.229151174463e+00 1.228679285601e+00 1.228285281357e+00 1.227978091000e+00 1.227752823105e+00 1.227618146674e+00 1.227570428940e+00 1.227617789424e+00 1.227758247134e+00 1.227993699264e+00 1.228331135819e+00 1.228766376777e+00 1.229305505552e+00 1.229946090934e+00 1.230695385822e+00 1.231551475486e+00 1.232515722536e+00 1.233590627183e+00 1.234774598197e+00 1.236077102160e+00 1.237488071876e+00 1.239017228265e+00 1.240659931620e+00 1.242419659607e+00 1.244297132789e+00 1.246290373469e+00 1.248403188689e+00 1.250631935222e+00 1.252980730913e+00 1.255445648829e+00 1.258028230325e+00 1.260730003193e+00 1.263544730214e+00 1.266478235994e+00 1.269525475707e+00 1.272688745733e+00 1.275965142717e+00 1.279351773889e+00 1.282851921443e+00 1.286458881046e+00 1.290175461705e+00 1.293996342412e+00 1.297923489005e+00 1.301951483841e+00 1.306080343931e+00 1.310307432380e+00 1.314628284246e+00 1.319044529218e+00 1.323548467688e+00 1.328142625774e+00 1.332821197371e+00 1.337581024653e+00 1.342421532435e+00 1.347334308065e+00 1.352324851429e+00 1.357380038646e+00 1.362507879551e+00 1.367691877123e+00 1.372937803242e+00 1.378241709435e+00 1.383592396468e+00 1.388998600067e+00 1.394439721198e+00 1.399931855466e+00 1.405450789539e+00 1.411009944841e+00 1.416593582228e+00 1.422200515190e+00 1.427835973446e+00 1.433475114586e+00 1.439140921415e+00 1.444799289088e+00 1.450475420574e+00 1.456141816194e+00 1.461807457368e+00 1.467467254912e+00 1.473104826121e+00 1.478738060758e+00 1.484334749087e+00 1.489921693660e+00 1.495464451456e+00 1.500982546468e+00 1.506459576783e+00 1.511888887577e+00 1.517281947639e+00 1.522608612145e+00 1.527897511865e+00 1.533111034984e+00 1.538273378639e+00 1.543362575088e+00 1.548377551071e+00 1.553326507110e+00 1.558184429327e+00 1.562973287942e+00 1.567662413117e+00 1.572271396958e+00 1.576779218557e+00 1.581190876249e+00 1.585506388938e+00 1.589708143168e+00 1.593812910072e+00 1.597795910716e+00 1.601670521060e+00 1.605425243354e+00 1.609057871453e+00 1.612570856081e+00 1.615951931790e+00 1.619209010446e+00 1.622329592292e+00 1.625318594751e+00 1.628171971710e+00 1.630879155293e+00 1.633453157191e+00 1.635876396686e+00 1.638157916017e+00 1.640293717914e+00 1.642272784105e+00 1.644110739915e+00 1.645783375482e+00 1.647315182987e+00 1.648683668621e+00 1.649896635488e+00 1.650957256795e+00 1.651849026219e+00 1.652597381957e+00 1.653168892486e+00 1.653596550735e+00 1.653854821081e+00 1.653953414529e+00 1.653900842082e+00 1.653671362756e+00 1.653302210709e+00 1.652755656140e+00 1.652065135082e+00 1.651211383572e+00 1.650198485147e+00 1.649038735270e+00 1.647712026725e+00 1.646249034964e+00 1.644619886166e+00 1.642855735272e+00 1.640936682836e+00 1.638873263843e+00 1.636674346306e+00 1.634324769909e+00 1.631852313589e+00 1.629233699153e+00 1.626494405504e+00 1.623622265779e+00 1.620629667779e+00 1.617518282223e+00 1.614286324449e+00 1.610946736170e+00 1.607495212339e+00 1.603946036461e+00 1.600292959139e+00 1.596550822647e+00 1.592715388584e+00 1.588799036733e+00 1.584804646612e+00 1.580735512244e+00 1.576601819627e+00 1.572402924943e+00 1.568155591112e+00 1.563850470062e+00 1.559510901252e+00 1.555130419480e+00 1.550721779589e+00 1.546290943494e+00 1.541841156910e+00 1.537387036549e+00 1.532924611291e+00 1.528476182830e+00 1.524032193949e+00 1.519615050587e+00 1.515219872843e+00 1.510862192195e+00 1.506547126830e+00 1.502280905000e+00 1.498078132895e+00 1.493933298826e+00 1.489869507819e+00 1.485878148605e+00 1.481983878767e+00 1.478179216968e+00 1.474480140085e+00 1.470894580706e+00 1.467419157885e+00 1.464079671818e+00 1.460859335106e+00 1.457787872070e+00 1.454853002257e+00 1.452072834441e+00 1.449450224371e+00 1.446984958413e+00 1.444692976864e+00 1.442567305081e+00 1.440624899588e+00 1.438856940995e+00 1.437278373263e+00 1.435883814216e+00 1.434683669346e+00 1.433673473114e+00 1.432856970173e+00 1.432239606671e+00 1.431811576959e+00 1.431589364706e+00 1.431553156785e+00 1.431720411374e+00 1.432073454152e+00 1.432621311209e+00 1.433356060399e+00 1.434271073949e+00 1.435374577048e+00 1.436642310383e+00 1.438089126852e+00 1.439691753320e+00 1.441456248948e+00 1.443369642190e+00 1.445422543181e+00 1.447614143659e+00 1.449923046614e+00 1.452355045118e+00 1.454886065011e+00 1.457515462734e+00 1.460227245094e+00 1.463013736352e+00 1.465861031540e+00 1.468757701548e+00 1.471694924805e+00 1.474652042798e+00 1.477628351715e+00 1.480597849240e+00 1.483562384431e+00 1.486496815784e+00 1.489393828059e+00 1.492241697219e+00 1.495022283140e+00 1.497732426977e+00 1.500344969046e+00 1.502865985621e+00 1.505266920077e+00 1.507547892832e+00 1.509690409950e+00 1.511686172459e+00 1.513530495013e+00 1.515202897669e+00 1.516706881998e+00 1.518019650186e+00 1.519149037700e+00 1.520075718949e+00 1.520802409332e+00 1.521320471745e+00 1.521621920370e+00 1.521712488223e+00 1.521578091985e+00 1.521231553434e+00 1.520658773694e+00 1.519870843168e+00 1.518864443649e+00 1.517645751453e+00 1.516219474133e+00 1.514585030489e+00 1.512761779543e+00 1.510741666224e+00 1.508550724165e+00 1.506185542165e+00 1.503669237152e+00 1.501009100735e+00 1.498217306566e+00 1.495318225367e+00 1.492314451194e+00 1.489241423079e+00 1.486099626432e+00 1.482925571564e+00 1.479727873466e+00 1.476534075480e+00 1.473366665009e+00 1.470242594001e+00 1.467197629464e+00 1.464239868580e+00 1.461409977703e+00 1.458720899656e+00 1.456204555943e+00 1.453883133377e+00 1.451777664224e+00 1.449922139833e+00 1.448328554313e+00 1.447032959128e+00 1.446044330171e+00 1.445396881988e+00 1.445103098813e+00 1.445185579752e+00 1.445663309890e+00 1.446548570449e+00 1.447862994693e+00 1.449610390726e+00 1.451813741182e+00 1.454471672672e+00 1.457599839275e+00 1.461199692684e+00 1.465272260437e+00 1.469825184931e+00 1.474849162023e+00 1.480348192930e+00 1.486305833760e+00 1.492726737718e+00 1.499588345040e+00 1.506884070261e+00 1.514592277143e+00 1.522698806701e+00 1.531184320587e+00 1.540017839988e+00 1.549185930360e+00 1.558646386643e+00 1.568380306304e+00 1.578348651963e+00 1.588519805002e+00 1.598855072320e+00 1.609316825637e+00 1.619865733597e+00 1.630451329582e+00 1.641038502686e+00 1.651571110039e+00 1.662011451347e+00 1.672299215042e+00 1.682390290687e+00 1.692231881298e+00 1.701767002866e+00 1.710950140870e+00 1.719715870202e+00 1.728025878406e+00 1.735809376973e+00 1.743026082880e+00 1.749620276864e+00 1.755534186950e+00 1.760734798981e+00 1.765153127744e+00 1.768766823716e+00 1.771518133257e+00 1.773377194318e+00 1.774308632988e+00 1.774277330125e+00 1.773270563303e+00 1.771253136642e+00 1.768226640043e+00 1.764171412940e+00 1.759095651276e+00 1.753004428342e+00 1.745905816585e+00 1.737832483444e+00 1.728802706837e+00 1.718866984508e+00 1.708060381448e+00 1.696450068388e+00 1.684088626404e+00 1.671054837179e+00 1.657428267923e+00 1.643285542998e+00 1.628735047408e+00 1.613857035795e+00 1.598771938520e+00 1.583571534393e+00 1.568370350945e+00 1.553278336791e+00 1.538390465411e+00 1.523827528107e+00 1.509668189223e+00 1.496021624701e+00 1.482951762502e+00 1.470541631156e+00 1.458842652173e+00 1.447893589335e+00 1.437737746171e+00 1.428364354583e+00 1.419795343839e+00 1.411984825916e+00 1.404918016923e+00 1.398535477866e+00 1.392771176161e+00 1.387568593406e+00 1.382824399872e+00 1.378478103577e+00 1.374416862006e+00 1.370571151619e+00 1.366842936527e+00 1.363154438598e+00 1.359437682595e+00 1.355612384287e+00 1.351650269608e+00 1.347483074439e+00 1.343111945345e+00 1.338505241387e+00 1.333675032169e+00 1.328638768483e+00 1.323413447926e+00 1.318065191973e+00 1.312612064913e+00 1.307151570491e+00 1.301715921496e+00 1.296398078534e+00 1.291257942849e+00 1.286355843957e+00 1.281779172525e+00 1.277545638548e+00 1.273741308282e+00 1.270366274444e+00 1.267461973865e+00 1.265036802733e+00 1.263072023871e+00 1.261583181000e+00 1.260506515410e+00 1.259849447358e+00 1.259544612622e+00 1.259565629432e+00 1.259880375468e+00 1.260433886048e+00 1.261221008555e+00 1.262199385563e+00 1.263379012320e+00 1.264746421746e+00 1.266323756987e+00 1.268129753332e+00 1.270196739988e+00 1.272564807581e+00 1.275268802926e+00 1.278361868414e+00 1.281859435052e+00 1.285809940366e+00 1.290206400480e+00 1.295051229472e+00 1.300322266230e+00 1.305955264665e+00 1.311899444367e+00 1.318040919596e+00 1.324277100690e+00 1.330464250872e+00 1.336456953845e+00 1.342099423561e+00 1.347224307559e+00 1.351677875479e+00 1.355298719550e+00 1.357959008293e+00 1.359523142506e+00 1.359901021212e+00 1.359012996443e+00 1.356808492324e+00 1.353269996783e+00 1.348396110060e+00 1.342221741925e+00 1.334791313656e+00 1.326178515809e+00 1.316456333035e+00 1.305720318163e+00 1.294053631039e+00 1.281544989834e+00 1.268277736869e+00 1.254318882061e+00 1.239733969231e+00 1.224567022264e+00 1.208868451152e+00 1.192670045244e+00 1.176014780912e+00 1.158943161880e+00 1.141513370202e+00 1.127060945185e+00 1.111532311746e+00 1.095383499710e+00 1.079256789909e+00 1.063801766289e+00 1.049490030071e+00 1.036476061846e+00 1.024549222033e+00 1.013232557264e+00 1.001961577201e+00 9.902597223567e-01 9.779253714217e-01 9.651083904655e-01 9.522637367474e-01 9.400072845519e-01 9.289308206714e-01 9.193674978048e-01 9.112781324476e-01 9.042584135702e-01 8.976528334928e-01 8.907700620278e-01 8.831273724690e-01 8.746342589301e-01 8.656395611907e-01 8.568997931564e-01 8.493961467875e-01 8.440686755699e-01 8.415973295649e-01 8.422381738816e-01 8.457895843392e-01 8.517372032452e-01 8.594757601654e-01 8.685050168461e-01 8.785559475970e-01 8.896172513612e-01 9.017706466601e-01 9.149463405605e-01 9.285377180119e-01 9.365539327979e-01 9.298574645868e-01 8.964036272744e-01 8.496871196708e-01 8.141861704639e-01 8.132946684846e-01 8.537964288506e-01 9.205505484041e-01 9.882085437431e-01 1.034977909518e+00 1.049049893509e+00 1.030336490283e+00 9.901784311268e-01 9.489575341171e-01 9.291701065431e-01 9.434685157296e-01 9.859643465376e-01 1.036501925096e+00 1.072806910274e+00 1.079465961544e+00 1.051732493871e+00 9.963012367087e-01 9.302317797267e-01 8.766145566554e-01 8.544124464052e-01 8.658983175944e-01 8.943222224831e-01 9.154250727090e-01 9.099349215275e-01 8.699212619929e-01 8.010989560671e-01 7.237419013775e-01 6.700961495225e-01 6.689848186062e-01 7.201724968587e-01 7.933566190704e-01 8.531684505066e-01 8.748597355771e-01 8.474882331391e-01 7.742440395454e-01 6.741885609693e-01 5.856688071927e-01 5.597095523592e-01 6.177293155259e-01 7.241783738127e-01 8.294591568207e-01 9.004892661151e-01 9.222374910091e-01 8.954301209866e-01 8.363931135916e-01 7.769132057119e-01 7.563740436661e-01 7.969146846806e-01 8.826848982204e-01 9.752103529414e-01 1.038648644854e+00 1.049893742688e+00 1.000159864595e+00 8.959228295596e-01 7.623624471869e-01 6.502440284141e-01 6.285571266178e-01 7.195550838861e-01 8.675147774017e-01 1.007766116291e+00 1.099058961692e+00 1.119469931036e+00 1.061629346280e+00 9.311935387960e-01 7.480559631695e-01 5.544395304608e-01 4.384291850418e-01 4.948172620547e-01 6.596238619975e-01 8.275087983322e-01 9.476626111932e-01 9.989235351067e-01 9.765671950373e-01 8.894930778711e-01 7.617070045252e-01 6.374453944141e-01 5.813866352688e-01 6.332293605396e-01 7.551236383323e-01 8.839011950642e-01 9.779121821464e-01 1.016909854616e+00 9.963449262242e-01 9.253818408975e-01 8.273187117731e-01 7.402236918452e-01 7.082159152722e-01 7.508645539460e-01 8.430298540169e-01 9.413771751336e-01 1.011949522545e+00 1.035782955606e+00 1.007322608606e+00 9.330431077692e-01 8.313210544714e-01 7.325578575177e-01 6.742778609785e-01 6.804192317842e-01 7.383034186666e-01 8.116854939545e-01 8.685034300528e-01 8.910971630018e-01 8.759319019103e-01 8.322159987016e-01 7.803859588175e-01 7.473074906059e-01 7.535721320390e-01 7.984530430918e-01 8.609500365543e-01 9.152020937994e-01 9.424615856886e-01 9.354400364903e-01 8.996235678367e-01 8.534621578705e-01 8.251238103840e-01 8.401735335138e-01 9.030358986310e-01 9.932116649085e-01 1.080258571153e+00 1.137891563889e+00 1.149528854372e+00 1.109830152408e+00 1.025600453732e+00 9.171518202769e-01 8.210108393094e-01 7.949721409406e-01
 6.848490603617e-01 6.871779125280e-01 6.895006268576e-01 6.918388404768e-01 6.942531561070e-01 6.967349365856e-01 6.991938548700e-01 7.015685606236e-01 7.038916276928e-01 7.062195061734e-01 7.085592139570e-01 7.108966770912e-01 7.132544587167e-01 7.156707763419e-01 7.181308263171e-01 7.205790933821e-01 7.229919672470e-01 7.253864790225e-01 7.277659882357e-01 7.301113816641e-01 7.324385056775e-01 7.348082005429e-01 7.372567419172e-01 7.397477091237e-01 7.422072119664e-01 7.446069371792e-01 7.469601090978e-01 7.492861804006e-01 7.515994893683e-01 7.539311721766e-01 7.563146908285e-01 7.587425074737e-01 7.611680660946e-01 7.635547096631e-01 7.659022823514e-01 7.682252900661e-01 7.705313837897e-01 7.728416635787e-01 7.751926337157e-01 7.775970042083e-01 7.800212318149e-01 7.824185789626e-01 7.847695959731e-01 7.870836990673e-01 7.893712700780e-01 7.916433781227e-01 7.939281261680e-01 7.962623371523e-01 7.986494714424e-01 8.010544368355e-01 8.034268571921e-01 8.057346093212e-01 8.079722309706e-01 8.101689698822e-01 8.123869514314e-01 8.146905610162e-01 8.170808314606e-01 8.194889990307e-01 8.218354935875e-01 8.240968192267e-01 8.263021995233e-01 8.284998150794e-01 8.307308705487e-01 8.330070687979e-01 8.353153382058e-01 8.376249870892e-01 8.399217151190e-01 8.422107934455e-01 8.444878493736e-01 8.467297879945e-01 8.489287670593e-01 8.511250526061e-01 8.533811736721e-01 8.557178878772e-01 8.580934273436e-01 8.604338584627e-01 8.626852962883e-01 8.648606357299e-01 8.670442317626e-01 8.693422283340e-01 8.717659161028e-01 8.742201970483e-01 8.765809083666e-01 8.788107175508e-01 8.809953430278e-01 8.832739609948e-01 8.857313825647e-01 8.883181586055e-01 8.908769290665e-01 8.932577388228e-01 8.954505560118e-01 8.976072506662e-01 8.999107945197e-01 9.024313351327e-01 9.050686961742e-01 9.076262207362e-01 9.099510570252e-01 9.120521611352e-01 9.140998691417e-01 9.162897956051e-01 9.186902424348e-01 9.211948335449e-01 9.236102568770e-01 9.258092160091e-01 9.278166569088e-01 9.297947416876e-01 9.319114810624e-01 9.342180148117e-01 9.366047642377e-01 9.388980839039e-01 9.410110507761e-01 9.430057692346e-01 9.450523788106e-01 9.472848878588e-01 9.497048137924e-01 9.521624049274e-01 9.544835898902e-01 9.566045346321e-01 9.586339805371e-01 9.607661430373e-01 9.631224273775e-01 9.656607908177e-01 9.681941376681e-01 9.705285061142e-01 9.726077239581e-01 9.745527595589e-01 9.765700830860e-01 9.787935852625e-01 9.811903630946e-01 9.835948695120e-01 9.858369614922e-01 9.878561830998e-01 9.897399996125e-01 9.916436553680e-01 9.936880125459e-01 9.958812223232e-01 9.981449862396e-01 1.000383281088e+00 1.002541029416e+00 1.004617521948e+00 1.006647403712e+00 1.008680886138e+00 1.010760489102e+00 1.012915305816e+00 1.015141539397e+00 1.017398481659e+00 1.019612787427e+00 1.021718133745e+00 1.023711003836e+00 1.025655625000e+00 1.027644171714e+00 1.029730830341e+00 1.031892662251e+00 1.034057899777e+00 1.036158136350e+00 1.038177412892e+00 1.040161396516e+00 1.042162688163e+00 1.044201030842e+00 1.046267525627e+00 1.048344950879e+00 1.050424871573e+00 1.052501836830e+00 1.054562851320e+00 1.056581478213e+00 1.058537326636e+00 1.060446723561e+00 1.062367460558e+00 1.064340204048e+00 1.066357368926e+00 1.068374890630e+00 1.070347859189e+00 1.072267590512e+00 1.074173999830e+00 1.076111697467e+00 1.078091219218e+00 1.080079295287e+00 1.082046423662e+00 1.083985432745e+00 1.085917543098e+00 1.087859480793e+00 1.089804030034e+00 1.091723558863e+00 1.093597673917e+00 1.095440139679e+00 1.097287166810e+00 1.099155958731e+00 1.101037263388e+00 1.102907762862e+00 1.104756192013e+00 1.106584313034e+00 1.108413021642e+00 1.110252885830e+00 1.112095768394e+00 1.113927395681e+00 1.115746225668e+00 1.117554202549e+00 1.119357398120e+00 1.121156662951e+00 1.122949507202e+00 1.124731680189e+00 1.126500706371e+00 1.128260259092e+00 1.130016521949e+00 1.131765134124e+00 1.133507057332e+00 1.135241421480e+00 1.136966029187e+00 1.138680947487e+00 1.140392810705e+00 1.142099411878e+00 1.143795999752e+00 1.145484653137e+00 1.147163770672e+00 1.148833471223e+00 1.150496276178e+00 1.152155124810e+00 1.153804865319e+00 1.155438938113e+00 1.157063594197e+00 1.158681731863e+00 1.160292046601e+00 1.161895353334e+00 1.163491442333e+00 1.165075347867e+00 1.166647416059e+00 1.168218606564e+00 1.169785663593e+00 1.171340176342e+00 1.172882027806e+00 1.174415229005e+00 1.175937555421e+00 1.177452896785e+00 1.178961644950e+00 1.180456597708e+00 1.181937542393e+00 1.183410882817e+00 1.184880920861e+00 1.186340058798e+00 1.187789988179e+00 1.189230410497e+00 1.190658741120e+00 1.192079277142e+00 1.193494175876e+00 1.194896798173e+00 1.196283829096e+00 1.197661381264e+00 1.199032431105e+00 1.200391672774e+00 1.201741665322e+00 1.203083165588e+00 1.204409358033e+00 1.205726988904e+00 1.207040763885e+00 1.208341053007e+00 1.209627229592e+00 1.210905543907e+00 1.212172171155e+00 1.213427154821e+00 1.214674672994e+00 1.215910605717e+00 1.217131800972e+00 1.218343354441e+00 1.219546852523e+00 1.220736093753e+00 1.221912931308e+00 1.223083176599e+00 1.224239900161e+00 1.225384297201e+00 1.226521156421e+00 1.227643181479e+00 1.228750208751e+00 1.229849335566e+00 1.230939151269e+00 1.232014795243e+00 1.233078412886e+00 1.234133306808e+00 1.235172996975e+00 1.236200774735e+00 1.237220631135e+00 1.238224370119e+00 1.239214148770e+00 1.240196617997e+00 1.241165498310e+00 1.242120661143e+00 1.243065856356e+00 1.243995859039e+00 1.244912233635e+00 1.245819631113e+00 1.246716421403e+00 1.247596969423e+00 1.248464436955e+00 1.249322353161e+00 1.250163324209e+00 1.250993543663e+00 1.251811807699e+00 1.252615057657e+00 1.253404897703e+00 1.254184957569e+00 1.254950726020e+00 1.255699811721e+00 1.256437712449e+00 1.257163035629e+00 1.257872748998e+00 1.258571243674e+00 1.259254739628e+00 1.259924280046e+00 1.260580905797e+00 1.261224355925e+00 1.261853648107e+00 1.262467575836e+00 1.263069233993e+00 1.263655210517e+00 1.264226947136e+00 1.264786743595e+00 1.265330821972e+00 1.265859320652e+00 1.266376702213e+00 1.266877925534e+00 1.267364325222e+00 1.267837988385e+00 1.268296151926e+00 1.268737943379e+00 1.269165094387e+00 1.269579448083e+00 1.269977188672e+00 1.270362134921e+00 1.270733626194e+00 1.271088011704e+00 1.271428423146e+00 1.271752565191e+00 1.272058997353e+00 1.272352110986e+00 1.272631327702e+00 1.272894905522e+00 1.273143409173e+00 1.273379619978e+00 1.273599618361e+00 1.273801377491e+00 1.273988037021e+00 1.274156906836e+00 1.274310393595e+00 1.274451177488e+00 1.274577557881e+00 1.274685973631e+00 1.274781232249e+00 1.274859515420e+00 1.274919953889e+00 1.274965139823e+00 1.274991366610e+00 1.275003521674e+00 1.275004421493e+00 1.274987587724e+00 1.274955433103e+00 1.274907917603e+00 1.274840830376e+00 1.274755937238e+00 1.274656310162e+00 1.274541324032e+00 1.274410829436e+00 1.274266931211e+00 1.274105218640e+00 1.273925690932e+00 1.273729353485e+00 1.273514605920e+00 1.273284314261e+00 1.273038877330e+00 1.272777152807e+00 1.272498638772e+00 1.272204389996e+00 1.271893049966e+00 1.271562084615e+00 1.271214455374e+00 1.270851488764e+00 1.270471964766e+00 1.270076263424e+00 1.269662631808e+00 1.269231678732e+00 1.268783258145e+00 1.268316753164e+00 1.267832715538e+00 1.267334307010e+00 1.266817389820e+00 1.266283464917e+00 1.265733123735e+00 1.265164208939e+00 1.264575967538e+00 1.263973380729e+00 1.263352791103e+00 1.262715389894e+00 1.262061736258e+00 1.261390099075e+00 1.260701269443e+00 1.259995276031e+00 1.259271829759e+00 1.258533167653e+00 1.257776362970e+00 1.257003318620e+00 1.256211783357e+00 1.255403137226e+00 1.254577575090e+00 1.253735048814e+00 1.252877338757e+00 1.252001317400e+00 1.251107109846e+00 1.250195268530e+00 1.249265325432e+00 1.248318295584e+00 1.247355327731e+00 1.246375214901e+00 1.245378507271e+00 1.244365172519e+00 1.243330845514e+00 1.242279792526e+00 1.241212091934e+00 1.240127714600e+00 1.239027816196e+00 1.237910472211e+00 1.236776680770e+00 1.235623988862e+00 1.234454896034e+00 1.233267378948e+00 1.232063992609e+00 1.230845925707e+00 1.229609820398e+00 1.228358252604e+00 1.227088780940e+00 1.225803602901e+00 1.224501030717e+00 1.223181260598e+00 1.221846575627e+00 1.220495481032e+00 1.219128441606e+00 1.217745662260e+00 1.216346520972e+00 1.214929453004e+00 1.213498272753e+00 1.212050003726e+00 1.210586553926e+00 1.209107699093e+00 1.207613465128e+00 1.206103487090e+00 1.204577374447e+00 1.203034681831e+00 1.201478039276e+00 1.199905936416e+00 1.198318466857e+00 1.196715337869e+00 1.195100098283e+00 1.193467858306e+00 1.191820640032e+00 1.190159421835e+00 1.188482916679e+00 1.186791945548e+00 1.185088791037e+00 1.183369931790e+00 1.181636302250e+00 1.179889652405e+00 1.178128442595e+00 1.176352662751e+00 1.174564395446e+00 1.172763567133e+00 1.170949319723e+00 1.169120266596e+00 1.167278626020e+00 1.165425724748e+00 1.163559543415e+00 1.161682872862e+00 1.159793211811e+00 1.157890777879e+00 1.155976498263e+00 1.154051157454e+00 1.152115458217e+00 1.150168842637e+00 1.148210460907e+00 1.146240738711e+00 1.144259811292e+00 1.142268651330e+00 1.140266999631e+00 1.138256008886e+00 1.136236270721e+00 1.134203813337e+00 1.132163210611e+00 1.130113642780e+00 1.128054380973e+00 1.125987933156e+00 1.123913432257e+00 1.121829118126e+00 1.119737429800e+00 1.117639597831e+00 1.115534000427e+00 1.113422959844e+00 1.111305311251e+00 1.109180567690e+00 1.107048419741e+00 1.104910465624e+00 1.102768205539e+00 1.100621812545e+00 1.098468354382e+00 1.096311133770e+00 1.094146700563e+00 1.091979927800e+00 1.089811616307e+00 1.087640497547e+00 1.085463767377e+00 1.083286028928e+00 1.081105519885e+00 1.078923841893e+00 1.076741324813e+00 1.074558613554e+00 1.072374730360e+00 1.070189739321e+00 1.068004642462e+00 1.065821537143e+00 1.063638107855e+00 1.061457407398e+00 1.059277755262e+00 1.057099129506e+00 1.054923386253e+00 1.052751532239e+00 1.050583525524e+00 1.048419354813e+00 1.046258447394e+00 1.044103975384e+00 1.041954398372e+00 1.039809672995e+00 1.037673200919e+00 1.035543232812e+00 1.033419812083e+00 1.031304676028e+00 1.029197881412e+00 1.027098946486e+00 1.025010959530e+00 1.022931795310e+00 1.020862077010e+00 1.018804970754e+00 1.016758013301e+00 1.014723940822e+00 1.012702161640e+00 1.010692040185e+00 1.008698079965e+00 1.006716530857e+00 1.004749722465e+00 1.002798502192e+00 1.000863631619e+00 9.989443082460e-01 9.970436710989e-01 9.951581838718e-01 9.932934965048e-01 9.914461517895e-01 9.896186396109e-01 9.878110910149e-01 9.860229448598e-01 9.842570984704e-01 9.825127069647e-01 9.807904919748e-01 9.790916581040e-01 9.774154781402e-01 9.757651121623e-01 9.741384793311e-01 9.725372700379e-01 9.709626459784e-01 9.694139522474e-01 9.678930580112e-01 9.664003546840e-01 9.649350505544e-01 9.634998022904e-01 9.620937873553e-01 9.607188040075e-01 9.593740033830e-01 9.580611779351e-01 9.567797694308e-01 9.555326189087e-01 9.543175963805e-01 9.531364634719e-01 9.519903738656e-01 9.508792912591e-01 9.498041153177e-01 9.487643905309e-01 9.477619554760e-01 9.467975937004e-01 9.458693660898e-01 9.449807207525e-01 9.441321466687e-01 9.433216035622e-01 9.425512377692e-01 9.418222059562e-01 9.411334873741e-01 9.404878842958e-01 9.398827588661e-01 9.393214435442e-01 9.388031686514e-01 9.383262461991e-01 9.378964447323e-01 9.375084558751e-01 9.371661521390e-01 9.368698930636e-01 9.366174845409e-01 9.364135082060e-01 9.362531923263e-01 9.361417761534e-01 9.360760073077e-01 9.360589089741e-01 9.360881703059e-01 9.361654503844e-01 9.362921805770e-01 9.364670796074e-01 9.366901503931e-01 9.369629841198e-01 9.372831312809e-01 9.376531204585e-01 9.380749467855e-01 9.385446313691e-01 9.390639022225e-01 9.396340187322e-01 9.402544572729e-01 9.409230738392e-01 9.416446521976e-01 9.424141417562e-01 9.432354171799e-01 9.441055507678e-01 9.450273228816e-01 9.459984483939e-01 9.470193363317e-01 9.480909791563e-01 9.492123279944e-01 9.503837223387e-01 9.516042027404e-01 9.528740268272e-01 9.541941325819e-01 9.555626359348e-01 9.569804768895e-01 9.584462153264e-01 9.599626190015e-01 9.615259970315e-01 9.631343089243e-01 9.647942486590e-01 9.664996989308e-01 9.682524554544e-01 9.700507414472e-01 9.718968469054e-01 9.737865212838e-01 9.757232744251e-01 9.777025805049e-01 9.797283045482e-01 9.817980262842e-01 9.839090273604e-01 9.860658530370e-01 9.882621883184e-01 9.905014516409e-01 9.927822885222e-01 9.951025964138e-01 9.974643862200e-01 9.998640099902e-01 1.002302836001e+00 1.004781303434e+00 1.007295940140e+00 1.009847828466e+00 1.012434787263e+00 1.015058811300e+00 1.017716265221e+00 1.020408730620e+00 1.023134105932e+00 1.025891288566e+00 1.028682004089e+00 1.031502598810e+00 1.034353222773e+00 1.037232742275e+00 1.040141483834e+00 1.043078623718e+00 1.046042773739e+00 1.049032646365e+00 1.052048302731e+00 1.055087872343e+00 1.058151561849e+00 1.061237767271e+00 1.064345787021e+00 1.067477059121e+00 1.070625994472e+00 1.073795228864e+00 1.076982575809e+00 1.080188474944e+00 1.083410247485e+00 1.086647973415e+00 1.089899950535e+00 1.093166326567e+00 1.096445553741e+00 1.099736785918e+00 1.103039687691e+00 1.106352209042e+00 1.109673294708e+00 1.113003634060e+00 1.116341569183e+00 1.119685445027e+00 1.123034896500e+00 1.126388915624e+00 1.129747786104e+00 1.133107624144e+00 1.136470731974e+00 1.139833277091e+00 1.143196520053e+00 1.146558977655e+00 1.149917976053e+00 1.153276003133e+00 1.156628319747e+00 1.159975828112e+00 1.163318069988e+00 1.166653109175e+00 1.169981450626e+00 1.173300447533e+00 1.176609906520e+00 1.179909156485e+00 1.183195645564e+00 1.186471771701e+00 1.189732053677e+00 1.192980185288e+00 1.196213142663e+00 1.199429119939e+00 1.202628467429e+00 1.205809654950e+00 1.208972561966e+00 1.212115198689e+00 1.215238914950e+00 1.218339868265e+00 1.221416633190e+00 1.224472443540e+00 1.227503445084e+00 1.230509694048e+00 1.233490060840e+00 1.236442905579e+00 1.239369689586e+00 1.242267555013e+00 1.245135456495e+00 1.247973571069e+00 1.250781707056e+00 1.253556689764e+00 1.256299996300e+00 1.259010602221e+00 1.261685738479e+00 1.264326672520e+00 1.266931745287e+00 1.269499783211e+00 1.272032028920e+00 1.274524874329e+00 1.276979610016e+00 1.279394938607e+00 1.281769854101e+00 1.284105181576e+00 1.286397631682e+00 1.288648793042e+00 1.290857483403e+00 1.293021003611e+00 1.295141694267e+00 1.297217497646e+00 1.299248968938e+00 1.301233080154e+00 1.303171185526e+00 1.305061253634e+00 1.306902668666e+00 1.308698751964e+00 1.310443881399e+00 1.312140410097e+00 1.313787155309e+00 1.315382394865e+00 1.316929740916e+00 1.318422882430e+00 1.319866407085e+00 1.321257154682e+00 1.322595916946e+00 1.323881679099e+00 1.325113252245e+00 1.326294443197e+00 1.327417030469e+00 1.328489348239e+00 1.329504927339e+00 1.330467714736e+00 1.331374871813e+00 1.332225910510e+00 1.333023234048e+00 1.333763747602e+00 1.334450520902e+00 1.335080443657e+00 1.335655038787e+00 1.336174365690e+00 1.336636473502e+00 1.337044081263e+00 1.337395427675e+00 1.337692570046e+00 1.337931640590e+00 1.338116933752e+00 1.338246192401e+00 1.338320286567e+00 1.338340932806e+00 1.338304004811e+00 1.338214100309e+00 1.338069411444e+00 1.337871573501e+00 1.337619994097e+00 1.337314517311e+00 1.336958881924e+00 1.336548781769e+00 1.336088975534e+00 1.335574759366e+00 1.335013668939e+00 1.334402068838e+00 1.333740674076e+00 1.333030029234e+00 1.332272141823e+00 1.331467537253e+00 1.330616153919e+00 1.329721428127e+00 1.328780524239e+00 1.327795399411e+00 1.326769755690e+00 1.325701348962e+00 1.324593493476e+00 1.323445597498e+00 1.322261113818e+00 1.321037978004e+00 1.319779818554e+00 1.318489130320e+00 1.317163339216e+00 1.315808102811e+00 1.314421510956e+00 1.313007398472e+00 1.311564465129e+00 1.310096931089e+00 1.308604382380e+00 1.307090938396e+00 1.305557083487e+00 1.304002854521e+00 1.302433840004e+00 1.300848383478e+00 1.299249829311e+00 1.297640059796e+00 1.296022561738e+00 1.294397374506e+00 1.292766723783e+00 1.291133414227e+00 1.289498629065e+00 1.287866102189e+00 1.286237818778e+00 1.284613575149e+00 1.283000006482e+00 1.281395753655e+00 1.279804749525e+00 1.278229732784e+00 1.276671525069e+00 1.275135863173e+00 1.273621152144e+00 1.272134312971e+00 1.270674835787e+00 1.269245082127e+00 1.267850471449e+00 1.266490368382e+00 1.265173861278e+00 1.263894251155e+00 1.262660568324e+00 1.261473973373e+00 1.260336494792e+00 1.259253185593e+00 1.258222524380e+00 1.257253413894e+00 1.256340384638e+00 1.255493277038e+00 1.254711671049e+00 1.253998930476e+00 1.253358163196e+00 1.252788933384e+00 1.252300257299e+00 1.251886226945e+00 1.251558705950e+00 1.251310999370e+00 1.251151650397e+00 1.251081093611e+00 1.251099952816e+00 1.251216744116e+00 1.251423211612e+00 1.251731544674e+00 1.252136847869e+00 1.252644905050e+00 1.253257227582e+00 1.253971021360e+00 1.254797180028e+00 1.255725467106e+00 1.256766914876e+00 1.257918537194e+00 1.259183840948e+00 1.260561567905e+00 1.262053856539e+00 1.263662490411e+00 1.265385173937e+00 1.267227755730e+00 1.269184572249e+00 1.271260366180e+00 1.273454351297e+00 1.275765751048e+00 1.278196308270e+00 1.280742771095e+00 1.283406555249e+00 1.286187352409e+00 1.289085967238e+00 1.292099989893e+00 1.295227721595e+00 1.298471165390e+00 1.301825768026e+00 1.305293078316e+00 1.308870737723e+00 1.312555150938e+00 1.316348004278e+00 1.320243872046e+00 1.324245900750e+00 1.328345547717e+00 1.332545981198e+00 1.336841255546e+00 1.341229995518e+00 1.345713310180e+00 1.350281636044e+00 1.354939365647e+00 1.359674781449e+00 1.364496383400e+00 1.369389625658e+00 1.374359673021e+00 1.379399831368e+00 1.384504608287e+00 1.389679040157e+00 1.394905331914e+00 1.400196625589e+00 1.405530723560e+00 1.410922716742e+00 1.416355513465e+00 1.421828306480e+00 1.427343755392e+00 1.432883380207e+00 1.438463630293e+00 1.444055402935e+00 1.449682026935e+00 1.455314347136e+00 1.460964827994e+00 1.466625743163e+00 1.472280777491e+00 1.477951462250e+00 1.483599257141e+00 1.489256624819e+00 1.494883819700e+00 1.500506543152e+00 1.506101850783e+00 1.511667260911e+00 1.517214304131e+00 1.522709315474e+00 1.528184600173e+00 1.533596333204e+00 1.538978200702e+00 1.544298510076e+00 1.549563775207e+00 1.554774552398e+00 1.559910298791e+00 1.564992255149e+00 1.569985424811e+00 1.574917613834e+00 1.579758281437e+00 1.584520254106e+00 1.589195029950e+00 1.593770573060e+00 1.598261523950e+00 1.602640535962e+00 1.606928147553e+00 1.611102311514e+00 1.615169454906e+00 1.619124967633e+00 1.622957919306e+00 1.626679988711e+00 1.630270055017e+00 1.633740696158e+00 1.637081290216e+00 1.640288258013e+00 1.643366029349e+00 1.646301882966e+00 1.649102100983e+00 1.651759311156e+00 1.654271505586e+00 1.656642554623e+00 1.658857583301e+00 1.660931698492e+00 1.662845708280e+00 1.664610455317e+00 1.666221875174e+00 1.667670996478e+00 1.668973410025e+00 1.670101751878e+00 1.671084331005e+00 1.671897649117e+00 1.672552185474e+00 1.673050560135e+00 1.673375291895e+00 1.673553677384e+00 1.673550459781e+00 1.673402207301e+00 1.673081937367e+00 1.672602120902e+00 1.671965907287e+00 1.671157374401e+00 1.670206482728e+00 1.669078211507e+00 1.667808988627e+00 1.666374133221e+00 1.664787605156e+00 1.663052973103e+00 1.661157444416e+00 1.659128732949e+00 1.656938628073e+00 1.654617580233e+00 1.652147958276e+00 1.649541877858e+00 1.646803664567e+00 1.643928905019e+00 1.640932205914e+00 1.637803088821e+00 1.634561313809e+00 1.631195603965e+00 1.627722783766e+00 1.624137024017e+00 1.620449501955e+00 1.616664908934e+00 1.612780795022e+00 1.608814486462e+00 1.604756506461e+00 1.600628504320e+00 1.596419227301e+00 1.592150387752e+00 1.587817053877e+00 1.583429453951e+00 1.578994932148e+00 1.574515313760e+00 1.570005740543e+00 1.565460644740e+00 1.560901244363e+00 1.556320672258e+00 1.551737772960e+00 1.547151824431e+00 1.542574137260e+00 1.538014411339e+00 1.533472129856e+00 1.528965408519e+00 1.524489576196e+00 1.520067088769e+00 1.515690575350e+00 1.511384443762e+00 1.507141604859e+00 1.502978116599e+00 1.498900916258e+00 1.494909377515e+00 1.491029487616e+00 1.487247466789e+00 1.483590004035e+00 1.480048329586e+00 1.476639370601e+00 1.473369814656e+00 1.470240235484e+00 1.467266248446e+00 1.464441684769e+00 1.461788576789e+00 1.459297341416e+00 1.456984772918e+00 1.454848198840e+00 1.452895077399e+00 1.451132041114e+00 1.449557646769e+00 1.448181201003e+00 1.446995917800e+00 1.446018032798e+00 1.445231979066e+00 1.444656078487e+00 1.444276956647e+00 1.444104470645e+00 1.444133373460e+00 1.444357656522e+00 1.444788437413e+00 1.445404361794e+00 1.446224990480e+00 1.447223030437e+00 1.448412810351e+00 1.449777963046e+00 1.451313411577e+00 1.453021216775e+00 1.454879259182e+00 1.456897886589e+00 1.459051984327e+00 1.461345397614e+00 1.463760463417e+00 1.466290047150e+00 1.468925363954e+00 1.471649817643e+00 1.474460519244e+00 1.477337919459e+00 1.480277114287e+00 1.483256144767e+00 1.486274357203e+00 1.489307340775e+00 1.492348943214e+00 1.495386324873e+00 1.498400103038e+00 1.501387705917e+00 1.504321319966e+00 1.507203262714e+00 1.510006263192e+00 1.512729788957e+00 1.515353783123e+00 1.517865582476e+00 1.520260960142e+00 1.522517035181e+00 1.524635474173e+00 1.526592156215e+00 1.528391532847e+00 1.530011469873e+00 1.531450854242e+00 1.532701540340e+00 1.533750331812e+00 1.534602964514e+00 1.535236942553e+00 1.535668193218e+00 1.535874776770e+00 1.535867908625e+00 1.535637493500e+00 1.535185879161e+00 1.534519691996e+00 1.533629344393e+00 1.532532960189e+00 1.531220022022e+00 1.529709656690e+00 1.527997713372e+00 1.526099285979e+00 1.524023083740e+00 1.521776030151e+00 1.519378727541e+00 1.516831101881e+00 1.514163861444e+00 1.511377442290e+00 1.508499533544e+00 1.505541423107e+00 1.502524831414e+00 1.499470993847e+00 1.496395146941e+00 1.493328510156e+00 1.490280546161e+00 1.487287972534e+00 1.484362517065e+00 1.481536631348e+00 1.478830992945e+00 1.476269058635e+00 1.473882235353e+00 1.471682949349e+00 1.469709608603e+00 1.467975215990e+00 1.466510644017e+00 1.465333996496e+00 1.464467679780e+00 1.463939365404e+00 1.463759274403e+00 1.463956461002e+00 1.464539481179e+00 1.465534055530e+00 1.466944406888e+00 1.468792348261e+00 1.471084653772e+00 1.473829244387e+00 1.477039058076e+00 1.480709823147e+00 1.484855534390e+00 1.489464304905e+00 1.494545957900e+00 1.500087088085e+00 1.506086195078e+00 1.512533057722e+00 1.519414035464e+00 1.526719415079e+00 1.534422659836e+00 1.542518262309e+00 1.550970391311e+00 1.559765585860e+00 1.568872210703e+00 1.578260875810e+00 1.587899509324e+00 1.597752640725e+00 1.607789470855e+00 1.617961220518e+00 1.628236802963e+00 1.638563560224e+00 1.648903880802e+00 1.659205416036e+00 1.669419632293e+00 1.679497875598e+00 1.689382236595e+00 1.699027956693e+00 1.708369638691e+00 1.717364535248e+00 1.725945009129e+00 1.734062013248e+00 1.741659065013e+00 1.748674789401e+00 1.755068743250e+00 1.760767994631e+00 1.765741054787e+00 1.769923655596e+00 1.773276463374e+00 1.775756695235e+00 1.777315134618e+00 1.777932391804e+00 1.777555800938e+00 1.776178557220e+00 1.773767222445e+00 1.770311620286e+00 1.765802916071e+00 1.760239261746e+00 1.753631418210e+00 1.745983356879e+00 1.737329997903e+00 1.727688696044e+00 1.717109422961e+00 1.705631866159e+00 1.693315932870e+00 1.680229579115e+00 1.666435473786e+00 1.652029743088e+00 1.637082374795e+00 1.621705999726e+00 1.605988392808e+00 1.590037633527e+00 1.573969959943e+00 1.557879943095e+00 1.541897934665e+00 1.526113958743e+00 1.510650911482e+00 1.495595705890e+00 1.481048886914e+00 1.467095486207e+00 1.453797420574e+00 1.441234579308e+00 1.429426355507e+00 1.418428973435e+00 1.408234505783e+00 1.398854725573e+00 1.390268672034e+00 1.382432620037e+00 1.375323337577e+00 1.368849518604e+00 1.362972730338e+00 1.357591584673e+00 1.352639120747e+00 1.348026307389e+00 1.343663402806e+00 1.339486925252e+00 1.335397706878e+00 1.331358267408e+00 1.327283958322e+00 1.323153914322e+00 1.318920503509e+00 1.314572393354e+00 1.310112435683e+00 1.305531422931e+00 1.300881395971e+00 1.296167150445e+00 1.291463328778e+00 1.286802435979e+00 1.282256402477e+00 1.277893588723e+00 1.273757481033e+00 1.269945551081e+00 1.266473778297e+00 1.263431891814e+00 1.260832099170e+00 1.258712405330e+00 1.257098279411e+00 1.255967099807e+00 1.255342258474e+00 1.255164314111e+00 1.255431181502e+00 1.256083021195e+00 1.257072873582e+00 1.258364861511e+00 1.259885722585e+00 1.261612416562e+00 1.263489368197e+00 1.265491716768e+00 1.267593951612e+00 1.269789636173e+00 1.272078247685e+00 1.274475296311e+00 1.277003783511e+00 1.279689317692e+00 1.282580872232e+00 1.285691117380e+00 1.289075113364e+00 1.292742692482e+00 1.296711413931e+00 1.300985218530e+00 1.305525158768e+00 1.310307717363e+00 1.315253084782e+00 1.320281695987e+00 1.325281308825e+00 1.330129061123e+00 1.334681997648e+00 1.338789996433e+00 1.342301624524e+00 1.345053773686e+00 1.346914663634e+00 1.347735879010e+00 1.347409143882e+00 1.345837926958e+00 1.342951756595e+00 1.338712028016e+00 1.333101569939e+00 1.326138348336e+00 1.317857745408e+00 1.308331181922e+00 1.297634361454e+00 1.285872219871e+00 1.273150744036e+00 1.259581624005e+00 1.245281533142e+00 1.230349998151e+00 1.214896675188e+00 1.199001671838e+00 1.182755293971e+00 1.166222143890e+00 1.149475677071e+00 1.132582933493e+00 1.115615584725e+00 1.101739057370e+00 1.086985253227e+00 1.071808993532e+00 1.056853172268e+00 1.042753922051e+00 1.029972838386e+00 1.018645246299e+00 1.008543526918e+00 9.991808663475e-01 9.899812693287e-01 9.804689768355e-01 9.704364901194e-01 9.600273670523e-01 9.496770835255e-01 9.399647311269e-01 9.314239955894e-01 9.243220812865e-01 9.185463855743e-01 9.136176108349e-01 9.088171478692e-01 9.033849314188e-01 8.967770890631e-01 8.888273199193e-01 8.797985849829e-01 8.703562167553e-01 8.613958664352e-01 8.538061811697e-01 8.482564045043e-01 8.450582201124e-01 8.441246065373e-01 8.450941178417e-01 8.475447671782e-01 8.511648451513e-01 8.558823294868e-01 8.618824321010e-01 8.694510173518e-01 8.787168507601e-01 8.885392331957e-01 8.902034517156e-01 8.780285817714e-01 8.425609912923e-01 7.994444178198e-01 7.725182883953e-01 7.811508099610e-01 8.266786067051e-01 8.916573436605e-01 9.525662115921e-01 9.912597976553e-01 9.996502187396e-01 9.807796784595e-01 9.479372238998e-01 9.211154286136e-01 9.187577459991e-01 9.469419922488e-01 9.952449578653e-01 1.043808630059e+00 1.073827375097e+00 1.074073739280e+00 1.043425763382e+00 9.910129538365e-01 9.342747260561e-01 8.934048716719e-01 8.813317957290e-01 8.949927042312e-01 9.171532845740e-01 9.272151615731e-01 9.108042722084e-01 8.646268420893e-01 7.982871709801e-01 7.340367204408e-01 7.006984223572e-01 7.160065279700e-01 7.699361043456e-01 8.326576344686e-01 8.744388396586e-01 8.757838012494e-01 8.297695726325e-01 7.428432032007e-01 6.370406266623e-01 5.531383715338e-01 5.394014392058e-01 6.052348711914e-01 7.083217756341e-01 8.024459919824e-01 8.599471521151e-01 8.707045546805e-01 8.400413872164e-01 7.884512885864e-01 7.493074717259e-01 7.555739587279e-01 8.150115692281e-01 9.030545483372e-01 9.835830381003e-01 1.027125294768e+00 1.016807408485e+00 9.497279400957e-01 8.388974674701e-01 7.179811931131e-01 6.450246878221e-01 6.743954406364e-01 7.936042880167e-01 9.410326415465e-01 1.063844076745e+00 1.129924445941e+00 1.123388610881e+00 1.041769517041e+00 8.956751719639e-01 7.115232239255e-01 5.423961528140e-01 4.802341646411e-01 5.700422571603e-01 7.275513341226e-01 8.708025423234e-01 9.601651894977e-01 9.796917994697e-01 9.289067468716e-01 8.215456043164e-01 6.886236273101e-01 5.848772747480e-01 5.761026213684e-01 6.701927574838e-01 8.067116250218e-01 9.288581305800e-01 1.004591823379e+00 1.020331772846e+00 9.767569410440e-01 8.881888507510e-01 7.839864967058e-01 7.084937516384e-01 7.045691922001e-01 7.759634513655e-01 8.839373762033e-01 9.847139543914e-01 1.049047440908e+00 1.062765511118e+00 1.024539076235e+00 9.446660127021e-01 8.448663358472e-01 7.570194326044e-01 7.145678474329e-01 7.310694025174e-01 7.872703774340e-01 8.491060465410e-01 8.893979124546e-01 8.947876759945e-01 8.655526846102e-01 8.146309623196e-01 7.656022916176e-01 7.453768886735e-01 7.684720733927e-01 8.252377776171e-01 8.900652709055e-01 9.375673270256e-01 9.515889840702e-01 9.279829180014e-01 8.758738763290e-01 8.183449268781e-01 7.887272785848e-01 8.142588493848e-01 8.938770335978e-01 9.995493564232e-01 1.097179946389e+00 1.160269163653e+00 1.173427386910e+00 1.132899694290e+00 1.047115768724e+00 9.378552499624e-01 8.422546503783e-01 8.179557969451e-01
 6.609696696699e-01 6.633467179659e-01 6.657150192717e-01 6.680963153648e-01 6.705511242917e-01 6.730682358644e-01 6.755620450421e-01 6.779772468589e-01 6.803472615983e-01 6.827247192380e-01 6.851124226253e-01 6.874969287058e-01 6.898994533863e-01 6.923605189051e-01 6.948615440113e-01 6.973494819426e-01 6.998034768935e-01 7.022438049296e-01 7.046699283873e-01 7.070622092416e-01 7.094369643723e-01 7.118545983836e-01 7.143487360953e-01 7.168810456747e-01 7.193774609228e-01 7.218163801120e-01 7.242140357521e-01 7.265908806659e-01 7.289581086315e-01 7.313424533254e-01 7.337747964518e-01 7.362458525147e-01 7.387135717931e-01 7.411465840824e-01 7.435462289841e-01 7.459234665900e-01 7.482833215045e-01 7.506468575018e-01 7.530514441407e-01 7.555082413293e-01 7.579825593749e-01 7.604251744879e-01 7.628215634380e-01 7.651829235701e-01 7.675229030018e-01 7.698527211773e-01 7.721977421244e-01 7.745879470156e-01 7.770252613086e-01 7.794765087936e-01 7.818967135705e-01 7.842570698592e-01 7.865518565272e-01 7.888052941996e-01 7.910816436357e-01 7.934445169766e-01 7.958941777451e-01 7.983589663246e-01 8.007581291301e-01 8.030694341075e-01 8.053241498298e-01 8.075781946235e-01 8.098694666009e-01 8.122131387991e-01 8.145867995588e-01 8.169562815250e-01 8.193048074712e-01 8.216457569350e-01 8.239785909731e-01 8.262829379464e-01 8.285471056283e-01 8.308117865271e-01 8.331340985857e-01 8.355329444694e-01 8.379704500621e-01 8.403731577715e-01 8.426872078451e-01 8.449229933142e-01 8.471688893265e-01 8.495305033666e-01 8.520218073120e-01 8.545469772485e-01 8.569779388785e-01 8.592750460509e-01 8.615230006825e-01 8.638615074821e-01 8.663798745862e-01 8.690330882935e-01 8.716646493382e-01 8.741183014228e-01 8.763814430573e-01 8.786052115320e-01 8.809738969752e-01 8.835581121686e-01 8.862602504917e-01 8.888839528386e-01 8.912772096648e-01 8.934462035219e-01 8.955625140712e-01 8.978225227303e-01 9.002941044790e-01 9.028690190412e-01 9.053522550477e-01 9.076160779167e-01 9.096870382049e-01 9.117305775389e-01 9.139196581991e-01 9.163050383237e-01 9.187724157109e-01 9.211433768495e-01 9.233281625958e-01 9.253920059643e-01 9.275065101891e-01 9.298124553777e-01 9.323102134175e-01 9.348508759408e-01 9.372560183407e-01 9.394593695293e-01 9.415678655191e-01 9.437748577989e-01 9.462035812769e-01 9.488134530515e-01 9.514210708672e-01 9.538340695050e-01 9.559961041679e-01 9.580260197898e-01 9.601269689818e-01 9.624280630703e-01 9.648955624343e-01 9.673680018112e-01 9.696816990523e-01 9.717798094448e-01 9.737492469783e-01 9.757452781968e-01 9.778778027986e-01 9.801519836531e-01 9.824919879934e-01 9.848061128533e-01 9.870442794458e-01 9.892064489419e-01 9.913268947997e-01 9.934524433848e-01 9.956221257838e-01 9.978618691007e-01 1.000172956008e+00 1.002512910866e+00 1.004809889832e+00 1.007000803099e+00 1.009081844613e+00 1.011116955227e+00 1.013196188231e+00 1.015372537018e+00 1.017623740171e+00 1.019876675838e+00 1.022063317860e+00 1.024172240369e+00 1.026245197445e+00 1.028338356890e+00 1.030469725041e+00 1.032627431696e+00 1.034797296776e+00 1.036967711162e+00 1.039136411826e+00 1.041289164848e+00 1.043397506172e+00 1.045443804559e+00 1.047448609685e+00 1.049464561169e+00 1.051534055570e+00 1.053647827799e+00 1.055760922137e+00 1.057828387101e+00 1.059844838320e+00 1.061849542635e+00 1.063887197535e+00 1.065966214977e+00 1.068051737230e+00 1.070115919896e+00 1.072152589820e+00 1.074185168024e+00 1.076226646651e+00 1.078270025502e+00 1.080287801451e+00 1.082259391736e+00 1.084201517220e+00 1.086151319558e+00 1.088122358265e+00 1.090105461310e+00 1.092079113337e+00 1.094029373525e+00 1.095960415563e+00 1.097892951225e+00 1.099838070876e+00 1.101786589928e+00 1.103724250965e+00 1.105647844017e+00 1.107561369288e+00 1.109470075215e+00 1.111375940144e+00 1.113276719461e+00 1.115165175365e+00 1.117040799376e+00 1.118909706591e+00 1.120772948235e+00 1.122630652140e+00 1.124480959314e+00 1.126324595803e+00 1.128158885771e+00 1.129985584879e+00 1.131807616719e+00 1.133625070271e+00 1.135433519455e+00 1.137233717139e+00 1.139024993976e+00 1.140807918344e+00 1.142583365603e+00 1.144355328565e+00 1.146118605539e+00 1.147867930928e+00 1.149606458314e+00 1.151338780582e+00 1.153064882373e+00 1.154785331940e+00 1.156497939136e+00 1.158196895330e+00 1.159887809326e+00 1.161575594778e+00 1.163259013487e+00 1.164931251854e+00 1.166593021361e+00 1.168244619291e+00 1.169885598603e+00 1.171520673639e+00 1.173150195579e+00 1.174764798799e+00 1.176365941541e+00 1.177961614432e+00 1.179552367563e+00 1.181134057063e+00 1.182705692850e+00 1.184268862523e+00 1.185820131727e+00 1.187364028252e+00 1.188902685135e+00 1.190428880950e+00 1.191940236739e+00 1.193443860300e+00 1.194938683831e+00 1.196424492894e+00 1.197901652223e+00 1.199367966359e+00 1.200821063270e+00 1.202266142798e+00 1.203706871367e+00 1.205135286206e+00 1.206550291328e+00 1.207957399821e+00 1.209353283102e+00 1.210737652870e+00 1.212114745821e+00 1.213481987034e+00 1.214832848343e+00 1.216174498742e+00 1.217509683750e+00 1.218830630184e+00 1.220139670139e+00 1.221441149795e+00 1.222730679033e+00 1.224008411599e+00 1.225278082919e+00 1.226534374276e+00 1.227775553579e+00 1.229009000317e+00 1.230233628241e+00 1.231444022397e+00 1.232643915847e+00 1.233833720565e+00 1.235008870170e+00 1.236174527502e+00 1.237330410720e+00 1.238470841236e+00 1.239597866580e+00 1.240718922719e+00 1.241825630390e+00 1.242919706399e+00 1.244002884666e+00 1.245072266011e+00 1.246128894942e+00 1.247176416864e+00 1.248212353363e+00 1.249233848478e+00 1.250242520632e+00 1.251240381645e+00 1.252224102182e+00 1.253195835765e+00 1.254156191811e+00 1.255101680742e+00 1.256034554449e+00 1.256956572014e+00 1.257865354657e+00 1.258758496916e+00 1.259640923065e+00 1.260509170336e+00 1.261362792162e+00 1.262205712439e+00 1.263035517683e+00 1.263849991028e+00 1.264651518742e+00 1.265440268020e+00 1.266215287655e+00 1.266977114123e+00 1.267724810343e+00 1.268457748410e+00 1.269176801409e+00 1.269883566289e+00 1.270574797169e+00 1.271251888727e+00 1.271917548922e+00 1.272566903738e+00 1.273203689686e+00 1.273825896211e+00 1.274431578699e+00 1.275022225784e+00 1.275600070090e+00 1.276163949336e+00 1.276710880129e+00 1.277245444851e+00 1.277767456731e+00 1.278272442726e+00 1.278764527794e+00 1.279238270720e+00 1.279697021202e+00 1.280141688371e+00 1.280573125919e+00 1.280987574146e+00 1.281389099854e+00 1.281777862720e+00 1.282146903044e+00 1.282502145465e+00 1.282841270432e+00 1.283163817692e+00 1.283470103570e+00 1.283763573575e+00 1.284042470936e+00 1.284305432288e+00 1.284555099698e+00 1.284787127782e+00 1.284999800692e+00 1.285199098203e+00 1.285378929949e+00 1.285545831028e+00 1.285699789825e+00 1.285838224552e+00 1.285961119105e+00 1.286066954054e+00 1.286154215618e+00 1.286224875894e+00 1.286278879672e+00 1.286318815790e+00 1.286341908052e+00 1.286354098658e+00 1.286346820249e+00 1.286322588787e+00 1.286281065224e+00 1.286221394148e+00 1.286145840611e+00 1.286055663052e+00 1.285948797213e+00 1.285824665772e+00 1.285686068868e+00 1.285529010635e+00 1.285352436755e+00 1.285160406383e+00 1.284951294368e+00 1.284725675464e+00 1.284484512246e+00 1.284228023856e+00 1.283951507201e+00 1.283656620237e+00 1.283344030402e+00 1.283015000008e+00 1.282669576753e+00 1.282307571412e+00 1.281929610827e+00 1.281532529903e+00 1.281115963812e+00 1.280682173992e+00 1.280231972165e+00 1.279764546038e+00 1.279281226539e+00 1.278781180182e+00 1.278262124331e+00 1.277724985675e+00 1.277171469765e+00 1.276600150457e+00 1.276013554774e+00 1.275410226234e+00 1.274787559665e+00 1.274146826899e+00 1.273489293855e+00 1.272813995819e+00 1.272122502653e+00 1.271415708083e+00 1.270688586459e+00 1.269944535656e+00 1.269181606328e+00 1.268400066442e+00 1.267601391919e+00 1.266786641419e+00 1.265954643448e+00 1.265105567118e+00 1.264237906497e+00 1.263350565864e+00 1.262445954290e+00 1.261523408900e+00 1.260585111587e+00 1.259629491532e+00 1.258655977631e+00 1.257666730830e+00 1.256657674848e+00 1.255630577569e+00 1.254586122772e+00 1.253525067299e+00 1.252447435508e+00 1.251353468974e+00 1.250242007685e+00 1.249112354723e+00 1.247964724527e+00 1.246800486135e+00 1.245618153032e+00 1.244420684433e+00 1.243207317245e+00 1.241975969010e+00 1.240728445228e+00 1.239462037718e+00 1.238179405213e+00 1.236880577577e+00 1.235565201183e+00 1.234233339171e+00 1.232884665245e+00 1.231519390764e+00 1.230137343955e+00 1.228740229279e+00 1.227325376361e+00 1.225894393518e+00 1.224447796819e+00 1.222985116400e+00 1.221506508847e+00 1.220013629605e+00 1.218502853804e+00 1.216975997842e+00 1.215435109630e+00 1.213877042542e+00 1.212304206356e+00 1.210717530146e+00 1.209113991108e+00 1.207494830136e+00 1.205860471720e+00 1.204211971370e+00 1.202546493291e+00 1.200869205782e+00 1.199177800923e+00 1.197469694850e+00 1.195746615936e+00 1.194009023308e+00 1.192258935433e+00 1.190496228289e+00 1.188719924587e+00 1.186930227618e+00 1.185125466594e+00 1.183308147050e+00 1.181477116065e+00 1.179634286642e+00 1.177780570167e+00 1.175914471304e+00 1.174032778213e+00 1.172138949340e+00 1.170233903764e+00 1.168316637202e+00 1.166389015787e+00 1.164449680279e+00 1.162497424036e+00 1.160533414413e+00 1.158558653395e+00 1.156573779777e+00 1.154579498408e+00 1.152576160163e+00 1.150561026578e+00 1.148536041314e+00 1.146502349277e+00 1.144460005191e+00 1.142410647192e+00 1.140349959088e+00 1.138282182738e+00 1.136204932362e+00 1.134119484471e+00 1.132027943158e+00 1.129928750727e+00 1.127822253404e+00 1.125709360755e+00 1.123588188312e+00 1.121460671652e+00 1.119328339004e+00 1.117190633196e+00 1.115049239052e+00 1.112900525070e+00 1.110746916078e+00 1.108590786947e+00 1.106430271365e+00 1.104267285318e+00 1.102101700267e+00 1.099931511199e+00 1.097758197059e+00 1.095584996341e+00 1.093408340024e+00 1.091231256475e+00 1.089053443245e+00 1.086873147046e+00 1.084693894816e+00 1.082515317291e+00 1.080335888656e+00 1.078158608475e+00 1.075982818301e+00 1.073810057043e+00 1.071637686722e+00 1.069467836325e+00 1.067304632475e+00 1.065143834566e+00 1.062986152324e+00 1.060832813285e+00 1.058685631103e+00 1.056542865721e+00 1.054408357088e+00 1.052278021714e+00 1.050155183371e+00 1.048040958929e+00 1.045933303474e+00 1.043835246159e+00 1.041745516810e+00 1.039665997721e+00 1.037597005240e+00 1.035537949452e+00 1.033490527127e+00 1.031454546108e+00 1.029430552260e+00 1.027420800813e+00 1.025423272836e+00 1.023440150247e+00 1.021471341288e+00 1.019517219884e+00 1.017579286965e+00 1.015658346886e+00 1.013753485426e+00 1.011865693080e+00 1.009996169837e+00 1.008145158377e+00 1.006313815170e+00 1.004501892770e+00 1.002711713853e+00 1.000941026558e+00 9.991914508377e-01 9.974650276961e-01 9.957625691478e-01 9.940823383852e-01 9.924274668392e-01 9.907961781813e-01 9.891907594789e-01 9.876118222119e-01 9.860578888087e-01 9.845323154356e-01 9.830353059560e-01 9.815642831925e-01 9.801248629983e-01 9.787137521492e-01 9.773335874067e-01 9.759840545619e-01 9.746662850570e-01 9.733810755629e-01 9.721274323691e-01 9.709080478363e-01 9.697226849630e-01 9.685715036794e-01 9.674553200318e-01 9.663754948409e-01 9.653313128444e-01 9.643255964763e-01 9.633562355947e-01 9.624243137463e-01 9.615318251668e-01 9.606785227628e-01 9.598647284021e-01 9.590911898053e-01 9.583588510567e-01 9.576689037593e-01 9.570175512911e-01 9.564108257947e-01 9.558475605926e-01 9.553245295803e-01 9.548477369152e-01 9.544158095806e-01 9.540262587219e-01 9.536827987174e-01 9.533846728032e-01 9.531327856093e-01 9.529281022310e-01 9.527689130603e-01 9.526561041797e-01 9.525917966864e-01 9.525744224023e-01 9.526063955316e-01 9.526862450346e-01 9.528143488774e-01 9.529908622151e-01 9.532166833248e-01 9.534924502665e-01 9.538171417606e-01 9.541920346415e-01 9.546172305183e-01 9.550918406580e-01 9.556171620042e-01 9.561921101103e-01 9.568179482313e-01 9.574957087082e-01 9.582220661940e-01 9.589995829517e-01 9.598288408086e-01 9.607092327546e-01 9.616383659761e-01 9.626183120062e-01 9.636500122500e-01 9.647335644787e-01 9.658655111623e-01 9.670484564045e-01 9.682806559874e-01 9.695645124727e-01 9.708982365518e-01 9.722805730111e-01 9.737124855178e-01 9.751944888751e-01 9.767250631219e-01 9.783046495478e-01 9.799319238104e-01 9.816080507180e-01 9.833316143769e-01 9.851031483301e-01 9.869215332543e-01 9.887843758812e-01 9.906963377425e-01 9.926530001401e-01 9.946552642821e-01 9.967022598680e-01 9.987941496316e-01 1.000930157322e+00 1.003108939208e+00 1.005330049301e+00 1.007594527836e+00 1.009900172014e+00 1.012247033957e+00 1.014634542848e+00 1.017062410389e+00 1.019528513501e+00 1.022034772726e+00 1.024577906860e+00 1.027158684564e+00 1.029776190919e+00 1.032429799790e+00 1.035119188947e+00 1.037842645907e+00 1.040600034708e+00 1.043391095558e+00 1.046212758691e+00 1.049065749185e+00 1.051950875968e+00 1.054865011234e+00 1.057808660104e+00 1.060779817778e+00 1.063780488676e+00 1.066806172165e+00 1.069857639484e+00 1.072934420931e+00 1.076034171278e+00 1.079158601291e+00 1.082303804742e+00 1.085471774271e+00 1.088659655697e+00 1.091867333677e+00 1.095093385161e+00 1.098338119141e+00 1.101598862233e+00 1.104875557496e+00 1.108167381147e+00 1.111474962590e+00 1.114793476016e+00 1.118124761069e+00 1.121467927380e+00 1.124821879922e+00 1.128184468588e+00 1.131554891592e+00 1.134933815168e+00 1.138319915132e+00 1.141710212948e+00 1.145105340189e+00 1.148504223410e+00 1.151906699350e+00 1.155309566062e+00 1.158714352439e+00 1.162119655319e+00 1.165521769999e+00 1.168922406260e+00 1.172319570293e+00 1.175713286111e+00 1.179102243493e+00 1.182483957079e+00 1.185860572613e+00 1.189229144838e+00 1.192588206139e+00 1.195936888996e+00 1.199274594687e+00 1.202603294812e+00 1.205917198700e+00 1.209217688541e+00 1.212503693576e+00 1.215774469916e+00 1.219027633493e+00 1.222264190591e+00 1.225483525220e+00 1.228682309699e+00 1.231862819941e+00 1.235020106989e+00 1.238156189578e+00 1.241270212146e+00 1.244359077649e+00 1.247424853642e+00 1.250464375198e+00 1.253478069150e+00 1.256465020350e+00 1.259421491272e+00 1.262350383464e+00 1.265249711220e+00 1.268118403811e+00 1.270956260627e+00 1.273759677892e+00 1.276531061358e+00 1.279268763533e+00 1.281971507284e+00 1.284637877527e+00 1.287267762629e+00 1.289863021387e+00 1.292418661555e+00 1.294935843122e+00 1.297413647819e+00 1.299850413041e+00 1.302248645858e+00 1.304602991082e+00 1.306916369765e+00 1.309185564211e+00 1.311412986855e+00 1.313595330596e+00 1.315731964485e+00 1.317823947960e+00 1.319868631125e+00 1.321867899200e+00 1.323818475431e+00 1.325720015070e+00 1.327576401155e+00 1.329380322182e+00 1.331136719783e+00 1.332842775230e+00 1.334498518228e+00 1.336101769518e+00 1.337653619520e+00 1.339156143774e+00 1.340602942725e+00 1.341999518468e+00 1.343339525955e+00 1.344629031383e+00 1.345863391474e+00 1.347042625798e+00 1.348169564518e+00 1.349238502893e+00 1.350254240545e+00 1.351215259857e+00 1.352118200364e+00 1.352968054546e+00 1.353760687945e+00 1.354498799876e+00 1.355178638375e+00 1.355803953005e+00 1.356371947541e+00 1.356883531016e+00 1.357339989371e+00 1.357738917441e+00 1.358081942466e+00 1.358367123783e+00 1.358599097624e+00 1.358772600416e+00 1.358891754031e+00 1.358955008413e+00 1.358962698926e+00 1.358916673099e+00 1.358813890289e+00 1.358658676300e+00 1.358447614374e+00 1.358184677947e+00 1.357868876655e+00 1.357498359803e+00 1.357077037804e+00 1.356603577248e+00 1.356079319855e+00 1.355506099494e+00 1.354881985434e+00 1.354207436971e+00 1.353485523857e+00 1.352717473788e+00 1.351900827032e+00 1.351040324256e+00 1.350133585852e+00 1.349184753699e+00 1.348191712352e+00 1.347157581569e+00 1.346082653687e+00 1.344967774665e+00 1.343817044833e+00 1.342625418162e+00 1.341399510644e+00 1.340140534903e+00 1.338847460055e+00 1.337521753923e+00 1.336165556686e+00 1.334782305611e+00 1.333370659095e+00 1.331932979084e+00 1.330473617981e+00 1.328990809294e+00 1.327487901761e+00 1.325965357265e+00 1.324426135744e+00 1.322872039278e+00 1.321305930165e+00 1.319728861988e+00 1.318141739499e+00 1.316548925708e+00 1.314949375865e+00 1.313349633831e+00 1.311747780488e+00 1.310148243108e+00 1.308552846329e+00 1.306963864698e+00 1.305384008427e+00 1.303813477334e+00 1.302259652380e+00 1.300719948758e+00 1.299200198076e+00 1.297701998234e+00 1.296224540557e+00 1.294777244332e+00 1.293356475881e+00 1.291969909266e+00 1.290616342280e+00 1.289299879560e+00 1.288024320986e+00 1.286788436258e+00 1.285601814576e+00 1.284459360306e+00 1.283370555837e+00 1.282333161372e+00 1.281353692376e+00 1.280432591696e+00 1.279571981387e+00 1.278778698630e+00 1.278048029014e+00 1.277392478865e+00 1.276805910230e+00 1.276295946343e+00 1.275864275736e+00 1.275509867101e+00 1.275243637870e+00 1.275056182914e+00 1.274962038750e+00 1.274952855584e+00 1.275038192618e+00 1.275218118950e+00 1.275492388778e+00 1.275867373301e+00 1.276341178607e+00 1.276920872911e+00 1.277601472842e+00 1.278390579780e+00 1.279285606942e+00 1.280289833147e+00 1.281406050628e+00 1.282632299574e+00 1.283974559312e+00 1.285426389357e+00 1.286997583713e+00 1.288682552270e+00 1.290484848863e+00 1.292402702761e+00 1.294438615186e+00 1.296594320345e+00 1.298864659485e+00 1.301256175674e+00 1.303763059485e+00 1.306389446585e+00 1.309133740574e+00 1.311993086443e+00 1.314968368629e+00 1.318060001229e+00 1.321264709037e+00 1.324584839664e+00 1.328015152770e+00 1.331557283497e+00 1.335206506251e+00 1.338965361605e+00 1.342828757937e+00 1.346795369549e+00 1.350864141613e+00 1.355031342911e+00 1.359298502129e+00 1.363655262496e+00 1.368110145485e+00 1.372650109287e+00 1.377280581980e+00 1.381992099538e+00 1.386783027123e+00 1.391657989348e+00 1.396599135535e+00 1.401619778632e+00 1.406700940849e+00 1.411852400228e+00 1.417060047349e+00 1.422325685078e+00 1.427649007958e+00 1.433013442913e+00 1.438433985810e+00 1.443883436045e+00 1.449384233531e+00 1.454908354325e+00 1.460467428768e+00 1.466052113745e+00 1.471650870188e+00 1.477280491648e+00 1.482906427510e+00 1.488558196748e+00 1.494197395441e+00 1.499849806906e+00 1.505491134952e+00 1.511121491004e+00 1.516747165848e+00 1.522342283559e+00 1.527932573497e+00 1.533475815299e+00 1.539007752285e+00 1.544490071944e+00 1.549938141936e+00 1.555345290612e+00 1.560694910366e+00 1.566008076853e+00 1.571243461550e+00 1.576437827104e+00 1.581552289009e+00 1.586605769447e+00 1.591584198805e+00 1.596478556920e+00 1.601304023323e+00 1.606028035999e+00 1.610678335349e+00 1.615222079979e+00 1.619675565128e+00 1.624027808073e+00 1.628270644613e+00 1.632414320127e+00 1.636435446509e+00 1.640351044894e+00 1.644142686027e+00 1.647814685156e+00 1.651364041702e+00 1.654780421414e+00 1.658073312729e+00 1.661226074212e+00 1.664246107058e+00 1.667126952072e+00 1.669862459463e+00 1.672461857026e+00 1.674906399959e+00 1.677209761862e+00 1.679359335760e+00 1.681354776055e+00 1.683202638543e+00 1.684885176119e+00 1.686421303155e+00 1.687789381582e+00 1.689004113036e+00 1.690055723512e+00 1.690940049045e+00 1.691674034759e+00 1.692228581120e+00 1.692635596610e+00 1.692865644751e+00 1.692936669558e+00 1.692845012073e+00 1.692579194669e+00 1.692164689592e+00 1.691569348887e+00 1.690825198667e+00 1.689907735741e+00 1.688834376354e+00 1.687602457561e+00 1.686201555951e+00 1.684657583492e+00 1.682941794520e+00 1.681085965043e+00 1.679068667068e+00 1.676905812103e+00 1.674596696848e+00 1.672135726085e+00 1.669542956804e+00 1.666798726142e+00 1.663929435759e+00 1.660917395611e+00 1.657782860192e+00 1.654519556914e+00 1.651133620443e+00 1.647633016273e+00 1.644013499004e+00 1.640291884038e+00 1.636459539529e+00 1.632534650420e+00 1.628508461865e+00 1.624396781751e+00 1.620200102289e+00 1.615925861366e+00 1.611579735652e+00 1.607162778760e+00 1.602693181091e+00 1.598160743609e+00 1.593588120919e+00 1.588968774796e+00 1.584320245435e+00 1.579640982916e+00 1.574940785195e+00 1.570232198142e+00 1.565512061111e+00 1.560801033052e+00 1.556093646892e+00 1.551410296209e+00 1.546745113400e+00 1.542118201006e+00 1.537529330106e+00 1.532990639222e+00 1.528512418884e+00 1.524094053827e+00 1.519757002963e+00 1.515491950393e+00 1.511324628085e+00 1.507249913243e+00 1.503282596894e+00 1.499430387624e+00 1.495695917699e+00 1.492096456905e+00 1.488623875402e+00 1.485304361748e+00 1.482127575494e+00 1.479112518948e+00 1.476261332649e+00 1.473577380994e+00 1.471071938300e+00 1.468743489870e+00 1.466606204002e+00 1.464656055511e+00 1.462903927021e+00 1.461347587720e+00 1.459996777353e+00 1.458844931082e+00 1.457904661972e+00 1.457171121771e+00 1.456643784245e+00 1.456333222295e+00 1.456221260657e+00 1.456328714029e+00 1.456632765061e+00 1.457146730605e+00 1.457860506770e+00 1.458767927927e+00 1.459876764995e+00 1.461162399916e+00 1.462640725961e+00 1.464286386731e+00 1.466105964168e+00 1.468082956927e+00 1.470212683803e+00 1.472489660598e+00 1.474894569707e+00 1.477428790038e+00 1.480071213133e+00 1.482820337572e+00 1.485654612132e+00 1.488572946730e+00 1.491552220035e+00 1.494587564982e+00 1.497664230776e+00 1.500763620148e+00 1.503882579726e+00 1.506994663224e+00 1.510101596419e+00 1.513172679603e+00 1.516207746871e+00 1.519186925445e+00 1.522097616235e+00 1.524930723647e+00 1.527661820584e+00 1.530293938687e+00 1.532799665036e+00 1.535180593833e+00 1.537415070335e+00 1.539496815381e+00 1.541416620338e+00 1.543157653808e+00 1.544725922886e+00 1.546094041707e+00 1.547273697652e+00 1.548242302512e+00 1.549004329236e+00 1.549552584603e+00 1.549881341732e+00 1.549995682512e+00 1.549881119477e+00 1.549552250014e+00 1.548995368693e+00 1.548227698103e+00 1.547239759332e+00 1.546043330007e+00 1.544643783806e+00 1.543043447894e+00 1.541258972809e+00 1.539287437684e+00 1.537155676112e+00 1.534861498444e+00 1.532427980854e+00 1.529863542567e+00 1.527186611609e+00 1.524415852106e+00 1.521561252031e+00 1.518655379622e+00 1.515702087877e+00 1.512737689620e+00 1.509770568403e+00 1.506831321223e+00 1.503942311069e+00 1.501120107124e+00 1.498400336874e+00 1.495792926464e+00 1.493335921689e+00 1.491042593233e+00 1.488945157372e+00 1.487064273421e+00 1.485422571436e+00 1.484049006233e+00 1.482955556816e+00 1.482175577877e+00 1.481722151608e+00 1.481621948820e+00 1.481885623522e+00 1.482536666211e+00 1.483589293541e+00 1.485055910239e+00 1.486953510524e+00 1.489284651568e+00 1.492070581719e+00 1.495305552298e+00 1.499003759433e+00 1.503161546074e+00 1.507780713922e+00 1.512860422282e+00 1.518393153896e+00 1.524376424144e+00 1.530793522392e+00 1.537639775930e+00 1.544892497406e+00 1.552539718145e+00 1.560557953778e+00 1.568924615898e+00 1.577617075958e+00 1.586600075103e+00 1.595853421413e+00 1.605329128969e+00 1.615004224352e+00 1.624829511186e+00 1.634770465964e+00 1.644781469918e+00 1.654812588236e+00 1.664824477209e+00 1.674754263163e+00 1.684563666831e+00 1.694185422884e+00 1.703576918814e+00 1.712672471415e+00 1.721419383498e+00 1.729761623007e+00 1.737633608855e+00 1.744990824502e+00 1.751758079897e+00 1.757895565686e+00 1.763335347607e+00 1.768029575956e+00 1.771930112763e+00 1.774976190873e+00 1.777138796066e+00 1.778356594440e+00 1.778609880232e+00 1.777853572213e+00 1.776062866692e+00 1.773218405821e+00 1.769297518035e+00 1.764303239953e+00 1.758218256897e+00 1.751062739695e+00 1.742837463836e+00 1.733574097452e+00 1.723303313324e+00 1.712055917339e+00 1.699893569520e+00 1.686857366231e+00 1.673031802410e+00 1.658473456162e+00 1.643280680434e+00 1.627533156516e+00 1.611330879199e+00 1.594783588281e+00 1.577983076199e+00 1.561063262644e+00 1.544114356266e+00 1.527267502332e+00 1.510626356018e+00 1.494299258188e+00 1.478398492096e+00 1.463005694852e+00 1.448225822887e+00 1.434111995423e+00 1.420749342874e+00 1.408166073781e+00 1.396405458983e+00 1.385485559931e+00 1.375389833632e+00 1.366129340223e+00 1.357640149306e+00 1.349908928821e+00 1.342855548134e+00 1.336425231419e+00 1.330547326854e+00 1.325128119125e+00 1.320113735222e+00 1.315395782095e+00 1.310930889629e+00 1.306626130115e+00 1.302439435367e+00 1.298317285301e+00 1.294216783311e+00 1.290132344748e+00 1.286028729476e+00 1.281940777402e+00 1.277857837123e+00 1.273829347859e+00 1.269884425002e+00 1.266068942170e+00 1.262457109830e+00 1.259075643124e+00 1.256021562266e+00 1.253315117399e+00 1.251036635384e+00 1.249214582048e+00 1.247879972949e+00 1.247077311406e+00 1.246777808672e+00 1.247015929273e+00 1.247740587045e+00 1.248938322706e+00 1.250561937498e+00 1.252548907395e+00 1.254862923356e+00 1.257417698126e+00 1.260169984923e+00 1.263053627241e+00 1.266016062470e+00 1.269015837802e+00 1.272022234088e+00 1.275007463827e+00 1.277969727219e+00 1.280911378825e+00 1.283836152684e+00 1.286788701164e+00 1.289770931862e+00 1.292837121831e+00 1.296004373984e+00 1.299293840761e+00 1.302733061017e+00 1.306301768320e+00 1.310001971055e+00 1.313783863894e+00 1.317596012596e+00 1.321355138160e+00 1.324965579637e+00 1.328307835284e+00 1.331247889255e+00 1.333652312766e+00 1.335363275637e+00 1.336248859585e+00 1.336158200080e+00 1.334969769927e+00 1.332577118333e+00 1.328889990238e+00 1.323850879181e+00 1.317422195338e+00 1.309607463951e+00 1.300428110521e+00 1.289946330327e+00 1.278234998197e+00 1.265404007342e+00 1.251571714300e+00 1.236869564160e+00 1.221441916633e+00 1.205421442334e+00 1.188956864831e+00 1.172168559425e+00 1.155188924857e+00 1.138122632487e+00 1.121080347470e+00 1.104159651187e+00 1.087454543731e+00 1.074006604261e+00 1.059891878749e+00 1.045568200119e+00 1.031675383836e+00 1.018845778778e+00 1.007520679289e+00 9.978263257818e-01 9.895151209824e-01 9.820840074060e-01 9.749526557252e-01 9.676427772220e-01 9.599469237814e-01 9.520092258441e-01 9.442510688509e-01 9.372188099312e-01 9.314020115485e-01 9.270075460979e-01 9.238562364398e-01 9.214064778871e-01 9.188777713039e-01 9.154650313378e-01 9.105576248169e-01 9.039287722082e-01 8.957557079602e-01 8.866014516797e-01 8.772598025032e-01 8.685232799612e-01 8.609992939857e-01 8.549851327195e-01 8.504347667628e-01 8.470794822417e-01 8.446263276870e-01 8.429284438836e-01 8.420953717495e-01 8.425289904524e-01 8.447984843903e-01 8.495589719060e-01 8.561824588763e-01 8.473871376694e-01 8.300744186066e-01 7.930211626033e-01 7.541210433054e-01 7.357994798854e-01 7.526085198611e-01 8.007047965537e-01 8.613323073991e-01 9.134395220147e-01 9.427500804302e-01 9.450133532775e-01 9.264330205133e-01 9.019846520120e-01 8.904265412810e-01 9.050923631394e-01 9.454392989692e-01 9.975282801518e-01 1.042587822463e+00 1.065492781420e+00 1.059214664254e+00 1.026283323251e+00 9.781766053972e-01 9.323133849803e-01 9.053377458992e-01 9.039729195321e-01 9.203956232653e-01 9.372793304323e-01 9.376028732254e-01 9.118493842767e-01 8.615268633713e-01 8.001793814325e-01 7.512410573349e-01 7.383632386533e-01 7.683103816087e-01 8.238580700183e-01 8.764533398342e-01 9.012382579604e-01 8.834775342765e-01 8.202316207727e-01 7.214115213215e-01 6.122635115072e-01 5.354215024075e-01 5.336846106359e-01 6.038975786400e-01 7.001970290633e-01 7.809187390613e-01 8.235984481280e-01 8.227738264277e-01 7.881987199702e-01 7.441259326926e-01 7.240278133515e-01 7.525286252983e-01 8.247492938105e-01 9.111110290276e-01 9.786863987061e-01 1.003669618949e+00 9.749427980989e-01 8.955577534734e-01 7.856459663491e-01 6.872951782024e-01 6.591529724384e-01 7.303157633250e-01 8.641735855460e-01 1.003007095684e+00 1.104450521940e+00 1.143866561969e+00 1.110972823374e+00 1.008459153211e+00 8.528216202312e-01 6.790012325546e-01 5.512752079053e-01 5.476817214840e-01 6.604614796465e-01 8.055249055546e-01 9.212662876171e-01 9.775555235806e-01 9.636624900798e-01 8.836480483748e-01 7.567335106398e-01 6.226501794109e-01 5.477280713318e-01 5.880619872288e-01 7.143946196563e-01 8.569978109030e-01 9.683570582137e-01 1.024386918106e+00 1.017140450394e+00 9.521346297948e-01 8.488271434301e-01 7.428415507321e-01 6.838090192668e-01 7.085376590718e-01 8.029780449817e-01 9.198742395158e-01 1.018144770802e+00 1.073598841406e+00 1.076682411618e+00 1.030222882680e+00 9.483777088812e-01 8.559726218482e-01 7.850259787460e-01 7.623052645418e-01 7.901600933671e-01 8.444140793915e-01 8.940700865565e-01 9.169994574165e-01 9.043287798849e-01 8.603972460959e-01 8.021372745440e-01 7.562766182975e-01 7.489549940855e-01 7.876936125210e-01 8.547159016315e-01 9.211754850162e-01 9.625044013306e-01 9.647570272213e-01 9.262910534023e-01 8.590743264748e-01 7.899667380613e-01 7.569062013202e-01 7.888409592040e-01 8.799179702285e-01 9.960298905960e-01 1.100647038136e+00 1.167507941118e+00 1.182431642822e+00 1.143103630542e+00 1.059313896460e+00 9.538217634434e-01 8.633632939677e-01 8.436232444624e-01
 6.366607694779e-01 6.390818425087e-01 6.414914783616e-01 6.439140383551e-01 6.464066118375e-01 6.489568261664e-01 6.514817833726e-01 6.539339322464e-01 6.563471709437e-01 6.587717126993e-01 6.612044771598e-01 6.636304861219e-01 6.660757393823e-01 6.685777558358e-01 6.711156425689e-01 6.736397809076e-01 6.761331942588e-01 6.786146744666e-01 6.810849858779e-01 6.835218970443e-01 6.859405990051e-01 6.884027899275e-01 6.909397967592e-01 6.935078461783e-01 6.960385982218e-01 6.985129684400e-01 7.009535793683e-01 7.033783302786e-01 7.057949191410e-01 7.082297524290e-01 7.107080766385e-01 7.132205929892e-01 7.157267619665e-01 7.182013091291e-01 7.206493031968e-01 7.230780768948e-01 7.254893070934e-01 7.279033673305e-01 7.303573983666e-01 7.328641674018e-01 7.353858056733e-01 7.378720990853e-01 7.403096122917e-01 7.427158823195e-01 7.451044630332e-01 7.474874854491e-01 7.498887668647e-01 7.523324340319e-01 7.548178153237e-01 7.573119582333e-01 7.597771104258e-01 7.621871165976e-01 7.645353702697e-01 7.668428735869e-01 7.691747638848e-01 7.715937627006e-01 7.741000369470e-01 7.766181014159e-01 7.790669628387e-01 7.814252895546e-01 7.837267673771e-01 7.860324483464e-01 7.883815516622e-01 7.907895475170e-01 7.932272876609e-01 7.956518753225e-01 7.980500913397e-01 8.004392314542e-01 8.028258865158e-01 8.051883134046e-01 8.075160623971e-01 8.098458465751e-01 8.122304694328e-01 8.146889308634e-01 8.171852487236e-01 8.196484150605e-01 8.220239345445e-01 8.243176414160e-01 8.266211540654e-01 8.290429326725e-01 8.316000244162e-01 8.341926957718e-01 8.366929207953e-01 8.390557392634e-01 8.413625804936e-01 8.437565015991e-01 8.463317019174e-01 8.490498951503e-01 8.517505447670e-01 8.542727168196e-01 8.566046642401e-01 8.588937742109e-01 8.613236504898e-01 8.639691350515e-01 8.667335713662e-01 8.694218994950e-01 8.718785045045e-01 8.741120820990e-01 8.762926198338e-01 8.786188618699e-01 8.811599234531e-01 8.838029180080e-01 8.863514898240e-01 8.886763727525e-01 8.908087397214e-01 8.929152481654e-01 8.951737642759e-01 8.976351175428e-01 9.001790135433e-01 9.026256282159e-01 9.048798472157e-01 9.070119983744e-01 9.091912869960e-01 9.115657970553e-01 9.141370102771e-01 9.167589161469e-01 9.192457650631e-01 9.215291203656e-01 9.237140786355e-01 9.259938323734e-01 9.284925130429e-01 9.311703112380e-01 9.338482438724e-01 9.363371296345e-01 9.385784632396e-01 9.406895897655e-01 9.428706479890e-01 9.452465666398e-01 9.477824000898e-01 9.503218767455e-01 9.527025395762e-01 9.548771323624e-01 9.569305439114e-01 9.590151149122e-01 9.612332247166e-01 9.635865508604e-01 9.660004998012e-01 9.683879181571e-01 9.707029470722e-01 9.729493271637e-01 9.751577822770e-01 9.773724046018e-01 9.796288272926e-01 9.819507986700e-01 9.843434056332e-01 9.867638290300e-01 9.891412664790e-01 9.914157494188e-01 9.935820473627e-01 9.957047558218e-01 9.978726282949e-01 1.000135525560e+00 1.002472254993e+00 1.004810845163e+00 1.007081083634e+00 1.009276262054e+00 1.011438001891e+00 1.013620191755e+00 1.015839821068e+00 1.018087111755e+00 1.020346643350e+00 1.022606753685e+00 1.024864549506e+00 1.027105266700e+00 1.029301743094e+00 1.031436168460e+00 1.033531838952e+00 1.035643343339e+00 1.037805913559e+00 1.040015107440e+00 1.042220646252e+00 1.044379283013e+00 1.046489413164e+00 1.048589407175e+00 1.050724652166e+00 1.052899883660e+00 1.055081530796e+00 1.057239847030e+00 1.059372316966e+00 1.061501598059e+00 1.063640829401e+00 1.065780424128e+00 1.067894015271e+00 1.069961666566e+00 1.072003446324e+00 1.074051148273e+00 1.076122280627e+00 1.078205436032e+00 1.080278590909e+00 1.082328751329e+00 1.084360711282e+00 1.086395507676e+00 1.088442628446e+00 1.090493217038e+00 1.092534354532e+00 1.094559997542e+00 1.096577501217e+00 1.098590946943e+00 1.100600965808e+00 1.102606028588e+00 1.104599678693e+00 1.106579292259e+00 1.108554498867e+00 1.110524060980e+00 1.112488910088e+00 1.114446178178e+00 1.116396932113e+00 1.118339154855e+00 1.120273143809e+00 1.122203724660e+00 1.124130923474e+00 1.126049042561e+00 1.127958265276e+00 1.129860030960e+00 1.131752807573e+00 1.133639486254e+00 1.135523053586e+00 1.137398454021e+00 1.139259454374e+00 1.141110538817e+00 1.142956789337e+00 1.144796531458e+00 1.146630113973e+00 1.148456163021e+00 1.150269877338e+00 1.152075468019e+00 1.153878572667e+00 1.155678445789e+00 1.157467075321e+00 1.159244532896e+00 1.161012304991e+00 1.162771400054e+00 1.164524039393e+00 1.166270678209e+00 1.168004048291e+00 1.169724961569e+00 1.171439306515e+00 1.173149877329e+00 1.174851412969e+00 1.176544153272e+00 1.178228279046e+00 1.179901033008e+00 1.181567066381e+00 1.183227665316e+00 1.184876233126e+00 1.186510412961e+00 1.188137880317e+00 1.189757571399e+00 1.191366129591e+00 1.192966849326e+00 1.194558668963e+00 1.196137121798e+00 1.197708504452e+00 1.199275087092e+00 1.200829733709e+00 1.202371316173e+00 1.203905433484e+00 1.205429342603e+00 1.206940721370e+00 1.208446302871e+00 1.209941414883e+00 1.211420974936e+00 1.212893123308e+00 1.214358841156e+00 1.215809165496e+00 1.217249671078e+00 1.218682243975e+00 1.220102250578e+00 1.221513284438e+00 1.222914935468e+00 1.224303045368e+00 1.225677390006e+00 1.227044292234e+00 1.228401573679e+00 1.229745928281e+00 1.231081649713e+00 1.232405267412e+00 1.233714862786e+00 1.235017386070e+00 1.236308647804e+00 1.237585392223e+00 1.238849999943e+00 1.240106682726e+00 1.241350606322e+00 1.242583595338e+00 1.243804163428e+00 1.245012098278e+00 1.246206387608e+00 1.247393003134e+00 1.248568465117e+00 1.249729593505e+00 1.250878808694e+00 1.252016535489e+00 1.253140666241e+00 1.254253044781e+00 1.255353778838e+00 1.256442061057e+00 1.257517952629e+00 1.258581943736e+00 1.259632421449e+00 1.260669485990e+00 1.261693871725e+00 1.262705943483e+00 1.263705288254e+00 1.264691859735e+00 1.265666520787e+00 1.266625973995e+00 1.267571799317e+00 1.268507957643e+00 1.269427808959e+00 1.270334597503e+00 1.271229183772e+00 1.272108880248e+00 1.272975315666e+00 1.273829070946e+00 1.274667853989e+00 1.275492711227e+00 1.276306383030e+00 1.277104113045e+00 1.277889815376e+00 1.278660285522e+00 1.279416290705e+00 1.280155428155e+00 1.280883941008e+00 1.281597810041e+00 1.282294914194e+00 1.282980337536e+00 1.283652677584e+00 1.284309612011e+00 1.284952381689e+00 1.285577977903e+00 1.286187827004e+00 1.286783697373e+00 1.287367069800e+00 1.287934506300e+00 1.288488395029e+00 1.289030587031e+00 1.289552154316e+00 1.290061419358e+00 1.290554096120e+00 1.291028716515e+00 1.291489736970e+00 1.291938070283e+00 1.292370266952e+00 1.292787676814e+00 1.293191748911e+00 1.293577273926e+00 1.293945961387e+00 1.294299036715e+00 1.294635799363e+00 1.294956331923e+00 1.295265519345e+00 1.295560552517e+00 1.295839177887e+00 1.296099816048e+00 1.296343504138e+00 1.296570344168e+00 1.296781838834e+00 1.296977849036e+00 1.297157876709e+00 1.297325578664e+00 1.297474953472e+00 1.297607385161e+00 1.297722488116e+00 1.297819525837e+00 1.297900837189e+00 1.297967422639e+00 1.298017653642e+00 1.298051065932e+00 1.298069441447e+00 1.298069088677e+00 1.298049792135e+00 1.298015789280e+00 1.297963912090e+00 1.297895423158e+00 1.297811861313e+00 1.297711929819e+00 1.297592077848e+00 1.297455234033e+00 1.297299832657e+00 1.297128352376e+00 1.296940544271e+00 1.296734488047e+00 1.296512923983e+00 1.296272323202e+00 1.296013394981e+00 1.295736752381e+00 1.295442257070e+00 1.295133650252e+00 1.294805919269e+00 1.294461976593e+00 1.294098598506e+00 1.293717719685e+00 1.293321157684e+00 1.292906029586e+00 1.292474141318e+00 1.292026099737e+00 1.291559321638e+00 1.291073757338e+00 1.290571817149e+00 1.290049546169e+00 1.289513113880e+00 1.288960397784e+00 1.288387305305e+00 1.287798101382e+00 1.287188040365e+00 1.286560320293e+00 1.285915163104e+00 1.285252640531e+00 1.284573628222e+00 1.283876229734e+00 1.283160595231e+00 1.282425072623e+00 1.281672342762e+00 1.280900939510e+00 1.280112455787e+00 1.279306703739e+00 1.278484349754e+00 1.277642693331e+00 1.276782534189e+00 1.275904951861e+00 1.275008428643e+00 1.274095494338e+00 1.273164425466e+00 1.272216440322e+00 1.271250762911e+00 1.270268184301e+00 1.269265382806e+00 1.268245246937e+00 1.267207892334e+00 1.266154112430e+00 1.265082950238e+00 1.263994490135e+00 1.262887679110e+00 1.261763937068e+00 1.260623186071e+00 1.259463637821e+00 1.258287089434e+00 1.257093279843e+00 1.255883304963e+00 1.254656955639e+00 1.253411306497e+00 1.252149085648e+00 1.250870241229e+00 1.249572582755e+00 1.248259590103e+00 1.246930365738e+00 1.245583157851e+00 1.244220320482e+00 1.242840344031e+00 1.241442660164e+00 1.240029444342e+00 1.238599997593e+00 1.237154383096e+00 1.235691901255e+00 1.234213707396e+00 1.232719346599e+00 1.231207007228e+00 1.229679342851e+00 1.228135625202e+00 1.226577776914e+00 1.225003074661e+00 1.223412441100e+00 1.221807061270e+00 1.220184809535e+00 1.218549168227e+00 1.216899614716e+00 1.215233739592e+00 1.213554562505e+00 1.211858909474e+00 1.210148626918e+00 1.208426061794e+00 1.206688150290e+00 1.204938254865e+00 1.203173766138e+00 1.201393141659e+00 1.199599996186e+00 1.197792962198e+00 1.195972065818e+00 1.194139870189e+00 1.192293734242e+00 1.190433271314e+00 1.188560529543e+00 1.186674425883e+00 1.184778003357e+00 1.182870341029e+00 1.180949242979e+00 1.179016837362e+00 1.177073873636e+00 1.175117597238e+00 1.173152959264e+00 1.171177857774e+00 1.169191023454e+00 1.167194555224e+00 1.165187833265e+00 1.163170614378e+00 1.161144523695e+00 1.159108600133e+00 1.157063953174e+00 1.155009840022e+00 1.152946647385e+00 1.150875158047e+00 1.148797161140e+00 1.146709700920e+00 1.144616574877e+00 1.142515337762e+00 1.140407101791e+00 1.138292595981e+00 1.136173001460e+00 1.134046786340e+00 1.131916910091e+00 1.129778834054e+00 1.127636025681e+00 1.125491373293e+00 1.123339248235e+00 1.121185968017e+00 1.119028135405e+00 1.116864489401e+00 1.114698814388e+00 1.112533282788e+00 1.110364508975e+00 1.108194510795e+00 1.106022891140e+00 1.103849037918e+00 1.101675683111e+00 1.099503757248e+00 1.097331733002e+00 1.095160241429e+00 1.092988859705e+00 1.090819477182e+00 1.088652279843e+00 1.086487764516e+00 1.084328383946e+00 1.082168197876e+00 1.080014480469e+00 1.077864576312e+00 1.075718180144e+00 1.073579097567e+00 1.071445236691e+00 1.069317870572e+00 1.067196547558e+00 1.065082258196e+00 1.062975742596e+00 1.060879314775e+00 1.058789597660e+00 1.056710862660e+00 1.054641066155e+00 1.052582103913e+00 1.050535041564e+00 1.048498872067e+00 1.046474127319e+00 1.044462961669e+00 1.042463936607e+00 1.040479267256e+00 1.038508649115e+00 1.036553556029e+00 1.034614307442e+00 1.032689926625e+00 1.030782579468e+00 1.028892634774e+00 1.027019820934e+00 1.025166833454e+00 1.023333110694e+00 1.021518044383e+00 1.019724195680e+00 1.017950882937e+00 1.016197566144e+00 1.014468685422e+00 1.012760821016e+00 1.011078381482e+00 1.009419526749e+00 1.007783808944e+00 1.006174828783e+00 1.004590435899e+00 1.003034331712e+00 1.001504591436e+00 1.000002733978e+00 9.985287905465e-01 9.970845518037e-01 9.956693963503e-01 9.942854458333e-01 9.929309240731e-01 9.916101694101e-01 9.903210073010e-01 9.890625299478e-01 9.878396715676e-01 9.866509596675e-01 9.854962597842e-01 9.843767656285e-01 9.832933098887e-01 9.822455049135e-01 9.812357555767e-01 9.802634931097e-01 9.793290556712e-01 9.784324981897e-01 9.775766969584e-01 9.767608805419e-01 9.759842815660e-01 9.752498353461e-01 9.745559577911e-01 9.739047868575e-01 9.732967527511e-01 9.727304104781e-01 9.722082828813e-01 9.717297905123e-01 9.712964449880e-01 9.709075990941e-01 9.705644921973e-01 9.702659038489e-01 9.700144716851e-01 9.698096010484e-01 9.696509435592e-01 9.695408959804e-01 9.694780239813e-01 9.694637197586e-01 9.694965371427e-01 9.695794783560e-01 9.697100706614e-01 9.698906423588e-01 9.701209526571e-01 9.704006568180e-01 9.707303949079e-01 9.711112673336e-01 9.715407475430e-01 9.720228535882e-01 9.725537579599e-01 9.731366873717e-01 9.737711282508e-01 9.744554116548e-01 9.751915437759e-01 9.759780555328e-01 9.768162739765e-01 9.777059705541e-01 9.786465609461e-01 9.796389025090e-01 9.806825165871e-01 9.817751130218e-01 9.829218573672e-01 9.841170439055e-01 9.853637057967e-01 9.866620695159e-01 9.880098131088e-01 9.894080532469e-01 9.908557683157e-01 9.923545850426e-01 9.939021253104e-01 9.954995013608e-01 9.971460068813e-01 9.988407264153e-01 1.000583202153e+00 1.002374708131e+00 1.004212850070e+00 1.006099978594e+00 1.008031642151e+00 1.010011213555e+00 1.012037228506e+00 1.014107092537e+00 1.016223275339e+00 1.018383642182e+00 1.020588545094e+00 1.022835373364e+00 1.025126432098e+00 1.027460163348e+00 1.029833415120e+00 1.032250417085e+00 1.034706289097e+00 1.037202451257e+00 1.039737764719e+00 1.042311373748e+00 1.044923244021e+00 1.047572612318e+00 1.050258414960e+00 1.052979881563e+00 1.055734896922e+00 1.058526639709e+00 1.061349873538e+00 1.064206834847e+00 1.067094406983e+00 1.070014216057e+00 1.072965018408e+00 1.075945607042e+00 1.078953108391e+00 1.081990145652e+00 1.085053069759e+00 1.088143185044e+00 1.091257283014e+00 1.094395666026e+00 1.097558568957e+00 1.100743993273e+00 1.103951025221e+00 1.107179287023e+00 1.110426668686e+00 1.113693296082e+00 1.116977484019e+00 1.120279328484e+00 1.123598155787e+00 1.126930881598e+00 1.130279027148e+00 1.133639354628e+00 1.137013529946e+00 1.140397561681e+00 1.143793121677e+00 1.147199065096e+00 1.150612266039e+00 1.154033375183e+00 1.157460335938e+00 1.160893531897e+00 1.164331106054e+00 1.167773376426e+00 1.171216959397e+00 1.174662682956e+00 1.178110095136e+00 1.181556449938e+00 1.185001395316e+00 1.188444629820e+00 1.191885027355e+00 1.195321244709e+00 1.198750488205e+00 1.202176341666e+00 1.205592543659e+00 1.209002229388e+00 1.212402839637e+00 1.215792438725e+00 1.219171295787e+00 1.222538790593e+00 1.225893231060e+00 1.229233433950e+00 1.232558413595e+00 1.235868175267e+00 1.239159739533e+00 1.242435979751e+00 1.245691934083e+00 1.248929815039e+00 1.252145873193e+00 1.255339830934e+00 1.258512333594e+00 1.261662583292e+00 1.264787585747e+00 1.267887118237e+00 1.270960660525e+00 1.274008175896e+00 1.277026502608e+00 1.280016282184e+00 1.282977423021e+00 1.285908169089e+00 1.288807334214e+00 1.291672915539e+00 1.294507796844e+00 1.297306074057e+00 1.300072050280e+00 1.302802417991e+00 1.305495958882e+00 1.308153550114e+00 1.310771161846e+00 1.313351569549e+00 1.315892411960e+00 1.318392231055e+00 1.320851665938e+00 1.323269995795e+00 1.325645737861e+00 1.327977147850e+00 1.330266932460e+00 1.332510106597e+00 1.334709539529e+00 1.336864325681e+00 1.338970307349e+00 1.341030268105e+00 1.343041561055e+00 1.345007293178e+00 1.346923013683e+00 1.348788134252e+00 1.350604282519e+00 1.352368954274e+00 1.354084155985e+00 1.355747480979e+00 1.357358246558e+00 1.358916617188e+00 1.360421698225e+00 1.361875262024e+00 1.363272130635e+00 1.364617895693e+00 1.365908532991e+00 1.367142759287e+00 1.368324085595e+00 1.369448313448e+00 1.370519180393e+00 1.371531018032e+00 1.372489337476e+00 1.373391043574e+00 1.374234972001e+00 1.375023121766e+00 1.375754325083e+00 1.376429721982e+00 1.377046390705e+00 1.377608199149e+00 1.378110665536e+00 1.378558629402e+00 1.378948186070e+00 1.379280290108e+00 1.379557097879e+00 1.379776272935e+00 1.379940667322e+00 1.380048627630e+00 1.380100052058e+00 1.380096862957e+00 1.380035843524e+00 1.379923504900e+00 1.379754410343e+00 1.379531353679e+00 1.379254251598e+00 1.378924113499e+00 1.378541208698e+00 1.378105753360e+00 1.377619883700e+00 1.377082174059e+00 1.376495201859e+00 1.375857517475e+00 1.375171480165e+00 1.374437659609e+00 1.373657576786e+00 1.372831246980e+00 1.371959504540e+00 1.371043771182e+00 1.370083514949e+00 1.369082580795e+00 1.368041003202e+00 1.366958191241e+00 1.365837189753e+00 1.364677944977e+00 1.363484067809e+00 1.362254657853e+00 1.360991869496e+00 1.359697016333e+00 1.358370718040e+00 1.357017365901e+00 1.355635344743e+00 1.354229781713e+00 1.352798930467e+00 1.351345996085e+00 1.349872040725e+00 1.348380891589e+00 1.346872394884e+00 1.345348337934e+00 1.343812995524e+00 1.342264438231e+00 1.340708143803e+00 1.339145756336e+00 1.337576625022e+00 1.336007635380e+00 1.334437685097e+00 1.332870812645e+00 1.331305708242e+00 1.329749432312e+00 1.328203951164e+00 1.326669462087e+00 1.325148760039e+00 1.323643785809e+00 1.322160922998e+00 1.320696617669e+00 1.319259119105e+00 1.317848306136e+00 1.316466061915e+00 1.315119277331e+00 1.313803245082e+00 1.312529589176e+00 1.311293201521e+00 1.310102104964e+00 1.308956070278e+00 1.307860247237e+00 1.306817004959e+00 1.305823875692e+00 1.304894210056e+00 1.304020496893e+00 1.303211049373e+00 1.302467789885e+00 1.301790946460e+00 1.301187492302e+00 1.300652962757e+00 1.300201122067e+00 1.299821588162e+00 1.299529230670e+00 1.299316964578e+00 1.299191872095e+00 1.299155952297e+00 1.299208709374e+00 1.299359268226e+00 1.299600161714e+00 1.299941602294e+00 1.300382145148e+00 1.300923817344e+00 1.301570814271e+00 1.302319642297e+00 1.303179427466e+00 1.304143642897e+00 1.305221011925e+00 1.306406616667e+00 1.307707800186e+00 1.309119352835e+00 1.310646533806e+00 1.312290766082e+00 1.314049735000e+00 1.315926400707e+00 1.317918488333e+00 1.320031252818e+00 1.322258902944e+00 1.324606792462e+00 1.327072738954e+00 1.329656717665e+00 1.332356977300e+00 1.335175264409e+00 1.338109713088e+00 1.341159755434e+00 1.344324292375e+00 1.347601748344e+00 1.350992546945e+00 1.354493691844e+00 1.358105836196e+00 1.361823461974e+00 1.365650244544e+00 1.369578115250e+00 1.373611367889e+00 1.377741608466e+00 1.381972699680e+00 1.386298197250e+00 1.390715473477e+00 1.395227096238e+00 1.399818167282e+00 1.404503167771e+00 1.409262429696e+00 1.414106045286e+00 1.419020697879e+00 1.424006651362e+00 1.429066162561e+00 1.434182405343e+00 1.439371140673e+00 1.444604396691e+00 1.449905175881e+00 1.455244469481e+00 1.460637711496e+00 1.466072027151e+00 1.471539468202e+00 1.477051391680e+00 1.482579123127e+00 1.488149116638e+00 1.493723929614e+00 1.499329708756e+00 1.504940445323e+00 1.510561442086e+00 1.516191717578e+00 1.521809614334e+00 1.527439623833e+00 1.533041077040e+00 1.538648369345e+00 1.544222370889e+00 1.549783289239e+00 1.555316262765e+00 1.560809037246e+00 1.566282329065e+00 1.571695379370e+00 1.577084321770e+00 1.582407460768e+00 1.587687831883e+00 1.592906582480e+00 1.598059607484e+00 1.603156763125e+00 1.608168270601e+00 1.613120949405e+00 1.617979903292e+00 1.622766802829e+00 1.627462267170e+00 1.632064370008e+00 1.636578765025e+00 1.640983396451e+00 1.645298267888e+00 1.649494964391e+00 1.653590322083e+00 1.657569622880e+00 1.661428965355e+00 1.665175066200e+00 1.668788679130e+00 1.672284335729e+00 1.675644919617e+00 1.678873739424e+00 1.681969441731e+00 1.684921136913e+00 1.687738800165e+00 1.690406572113e+00 1.692930473325e+00 1.695309279887e+00 1.697530365920e+00 1.699607909002e+00 1.701519934182e+00 1.703286135637e+00 1.704888368989e+00 1.706331025027e+00 1.707620051695e+00 1.708734150028e+00 1.709698130353e+00 1.710487059677e+00 1.711117058849e+00 1.711581600628e+00 1.711873234353e+00 1.712010126597e+00 1.711964467376e+00 1.711768213860e+00 1.711392390144e+00 1.710857305968e+00 1.710156577630e+00 1.709282626734e+00 1.708257989953e+00 1.707053709074e+00 1.705702790915e+00 1.704178020977e+00 1.702500444398e+00 1.700666131959e+00 1.698668577345e+00 1.696529166303e+00 1.694223735373e+00 1.691782862147e+00 1.689184845420e+00 1.686449786292e+00 1.683570787997e+00 1.680554191152e+00 1.677406912660e+00 1.674123731491e+00 1.670720700447e+00 1.667185612326e+00 1.663541731359e+00 1.659776265869e+00 1.655905209672e+00 1.651928045394e+00 1.647850632096e+00 1.643680807950e+00 1.639416512715e+00 1.635076944097e+00 1.630649199172e+00 1.626156452552e+00 1.621593397837e+00 1.616973301753e+00 1.612299516880e+00 1.607577330318e+00 1.602819725531e+00 1.598022645344e+00 1.593206839672e+00 1.588366610206e+00 1.583520438986e+00 1.578666931278e+00 1.573821195080e+00 1.568986429857e+00 1.564171389217e+00 1.559387049270e+00 1.554635298488e+00 1.549933947494e+00 1.545278570945e+00 1.540691394734e+00 1.536169642384e+00 1.531727862287e+00 1.527373383886e+00 1.523109175168e+00 1.518955682293e+00 1.514905052679e+00 1.510984062914e+00 1.507181658274e+00 1.503518882744e+00 1.499998171610e+00 1.496627344995e+00 1.493417570839e+00 1.490366388456e+00 1.487492695559e+00 1.484790730421e+00 1.482276350168e+00 1.479948059786e+00 1.477817894630e+00 1.475881862543e+00 1.474153179433e+00 1.472629754613e+00 1.471313453633e+00 1.470214714126e+00 1.469323174633e+00 1.468656130680e+00 1.468198095702e+00 1.467962461386e+00 1.467938791194e+00 1.468129338438e+00 1.468539233974e+00 1.469148795830e+00 1.469975271148e+00 1.470995033784e+00 1.472218761601e+00 1.473630669941e+00 1.475227013853e+00 1.477006401679e+00 1.478948890157e+00 1.481062376374e+00 1.483320064604e+00 1.485728457399e+00 1.488265355886e+00 1.490927214006e+00 1.493698004951e+00 1.496570075476e+00 1.499527958321e+00 1.502557210196e+00 1.505653901954e+00 1.508790224706e+00 1.511968942504e+00 1.515160374919e+00 1.518363075030e+00 1.521555442115e+00 1.524722713947e+00 1.527860524323e+00 1.530939745109e+00 1.533964488941e+00 1.536902664762e+00 1.539755199641e+00 1.542498405715e+00 1.545127206508e+00 1.547627939653e+00 1.549982187192e+00 1.552191580072e+00 1.554228644928e+00 1.556101552558e+00 1.557785448797e+00 1.559281589909e+00 1.560579610770e+00 1.561670715151e+00 1.562554761278e+00 1.563216962399e+00 1.563669915977e+00 1.563892758590e+00 1.563898886192e+00 1.563677164342e+00 1.563235737810e+00 1.562574631568e+00 1.561693604783e+00 1.560607202330e+00 1.559305965308e+00 1.557813083277e+00 1.556124041052e+00 1.554257019100e+00 1.552219299255e+00 1.550022373484e+00 1.547684684413e+00 1.545210822152e+00 1.542630474195e+00 1.539944968932e+00 1.537185052592e+00 1.534361340613e+00 1.531497536481e+00 1.528617512384e+00 1.525731836794e+00 1.522876476850e+00 1.520060676433e+00 1.517322561591e+00 1.514671225375e+00 1.512139573746e+00 1.509749173989e+00 1.507520882513e+00 1.505487107478e+00 1.503662169636e+00 1.502077573307e+00 1.500749002549e+00 1.499704206217e+00 1.498961356638e+00 1.498542759196e+00 1.498469990425e+00 1.498756882796e+00 1.499426507256e+00 1.500486481684e+00 1.501960595245e+00 1.503852004121e+00 1.506176934915e+00 1.508943081086e+00 1.512155297989e+00 1.515820099831e+00 1.519937579206e+00 1.524510090659e+00 1.529529970017e+00 1.534998868270e+00 1.540902694981e+00 1.547236451018e+00 1.553983222357e+00 1.561127857582e+00 1.568653988709e+00 1.576533767917e+00 1.584755014570e+00 1.593275307313e+00 1.602077194866e+00 1.611119135015e+00 1.620369272704e+00 1.629790098245e+00 1.639333450169e+00 1.648967624712e+00 1.658631442384e+00 1.668288143829e+00 1.677878622838e+00 1.687357063972e+00 1.696661376269e+00 1.705738410217e+00 1.714533225495e+00 1.722976993026e+00 1.731025499201e+00 1.738600925245e+00 1.745660886438e+00 1.752131905157e+00 1.757960526412e+00 1.763093503879e+00 1.767461617575e+00 1.771029990220e+00 1.773727400418e+00 1.775523289115e+00 1.776361431086e+00 1.776206911012e+00 1.775031156779e+00 1.772788599560e+00 1.769475576405e+00 1.765056580509e+00 1.759537824352e+00 1.752906463358e+00 1.745171457346e+00 1.736349557754e+00 1.726451711069e+00 1.715529362762e+00 1.703600785070e+00 1.690736199500e+00 1.676975535397e+00 1.662400869000e+00 1.647083884395e+00 1.631103754995e+00 1.614567174962e+00 1.597554480673e+00 1.580193608369e+00 1.562574775665e+00 1.544827622001e+00 1.527062593098e+00 1.509391975827e+00 1.491945644202e+00 1.474814876551e+00 1.458128919833e+00 1.441965467656e+00 1.426432743347e+00 1.411594547396e+00 1.397519331667e+00 1.384265960841e+00 1.371848989411e+00 1.360311546374e+00 1.349627708721e+00 1.339810572959e+00 1.330811934164e+00 1.322594639519e+00 1.315113192782e+00 1.308284726357e+00 1.302069797524e+00 1.296360587945e+00 1.291114264944e+00 1.286236469651e+00 1.281670072908e+00 1.277358281895e+00 1.273233559147e+00 1.269281777969e+00 1.265444195258e+00 1.261735752981e+00 1.258130772028e+00 1.254652768125e+00 1.251325629360e+00 1.248168869666e+00 1.245251851294e+00 1.242584494564e+00 1.240258228958e+00 1.238293491184e+00 1.236760215236e+00 1.235701069600e+00 1.235135938715e+00 1.235123214446e+00 1.235637707368e+00 1.236716780671e+00 1.238320585020e+00 1.240428332569e+00 1.243009127842e+00 1.245986370865e+00 1.249325015539e+00 1.252931389640e+00 1.256748374448e+00 1.260697462335e+00 1.264706454904e+00 1.268716185203e+00 1.272671037775e+00 1.276521005231e+00 1.280239668535e+00 1.283809058253e+00 1.287211449781e+00 1.290471759812e+00 1.293581640551e+00 1.296581754101e+00 1.299492657700e+00 1.302334893482e+00 1.305144483776e+00 1.307920675231e+00 1.310677393342e+00 1.313394137932e+00 1.316045486039e+00 1.318576930413e+00 1.320920623766e+00 1.322987024397e+00 1.324663837140e+00 1.325839373008e+00 1.326369584846e+00 1.326130438068e+00 1.324977735174e+00 1.322785930888e+00 1.319438423289e+00 1.314832782818e+00 1.308896307332e+00 1.301575830554e+00 1.292855911656e+00 1.282742192107e+00 1.271282437249e+00 1.258544764505e+00 1.244634483817e+00 1.229677065811e+00 1.213815305981e+00 1.197216724309e+00 1.180043637397e+00 1.162478201615e+00 1.144679697957e+00 1.126826969194e+00 1.109068139380e+00 1.091549884450e+00 1.074413645989e+00 1.057778276948e+00 1.044609647997e+00 1.030990710387e+00 1.017378854597e+00 1.004420476602e+00 9.927373556714e-01 9.827605658480e-01 9.745959979337e-01 9.679789195374e-01 9.623938422678e-01 9.572525099246e-01 9.520754713914e-01 9.466606316823e-01 9.411497020410e-01 9.359609589309e-01 9.316156057390e-01 9.285629916239e-01 9.269621728155e-01 9.265779121977e-01 9.268170424175e-01 9.268519449231e-01 9.258354499434e-01 9.231178671744e-01 9.184111214099e-01 9.118240877585e-01 9.038189551355e-01 8.950800556174e-01 8.862853166929e-01 8.779429123604e-01 8.702824323363e-01 8.632355243869e-01 8.565535641718e-01 8.500111794976e-01 8.435636586647e-01 8.374597341385e-01 8.322674001488e-01 8.287425516078e-01 8.276771418073e-01 8.261691867191e-01 8.137590053078e-01 7.888056520316e-01 7.499099557349e-01 7.155386271023e-01 7.056154408760e-01 7.291963954240e-01 7.776846052451e-01 8.318345845136e-01 8.734560700316e-01 8.922480758994e-01 8.878992498867e-01 8.698310139063e-01 8.543991115684e-01 8.581972269607e-01 8.885865957625e-01 9.387595835830e-01 9.923596787507e-01 1.032319912639e+00 1.047287564411e+00 1.034409657238e+00 9.998785118574e-01 9.574114650408e-01 9.239172442965e-01 9.118147434257e-01 9.215630607812e-01 9.412413401464e-01 9.538623239406e-01 9.459246813023e-01 9.126691654796e-01 8.604122764128e-01 8.063868347684e-01 7.740454978257e-01 7.804892274081e-01 8.226015773223e-01 8.783919773015e-01 9.210664340419e-01 9.299994025235e-01 8.947656010244e-01 8.163658512372e-01 7.084391361856e-01 5.997111412277e-01 5.336085919536e-01 5.442364341765e-01 6.162746509494e-01 7.033109840324e-01 7.689000341468e-01 7.955013636727e-01 7.820399870529e-01 7.425066136663e-01 7.044839030193e-01 7.002959801190e-01 7.455338218431e-01 8.251167009735e-01 9.069751294737e-01 9.615588043728e-01 9.701129534617e-01 9.269509196495e-01 8.412303698829e-01 7.405212345902e-01 6.732324721580e-01 6.890847157656e-01 7.894433467712e-01 9.265885450162e-01 1.050532201837e+00 1.127611442437e+00 1.139634851046e+00 1.081798366970e+00 9.624917112903e-01 8.055063578342e-01 6.563039900862e-01 5.848042484707e-01 6.351957480196e-01 7.614860546872e-01 8.910164524974e-01 9.780161135200e-01 1.000449008759e+00 9.527738306297e-01 8.438637543523e-01 6.991726970569e-01 5.690772253411e-01 5.300530494432e-01 6.148574385648e-01 7.621702192842e-01 9.038038136885e-01 1.001307168939e+00 1.037008298469e+00 1.007823074201e+00 9.238122132240e-01 8.095619232636e-01 7.068922334584e-01 6.684219132786e-01 7.196788523818e-01 8.300472325067e-01 9.491175926513e-01 1.040322385611e+00 1.084527983665e+00 1.076676837336e+00 1.023767159694e+00 9.438453938905e-01 8.643275029236e-01 8.154324285580e-01 8.148345022023e-01 8.541981506699e-01 9.064003540257e-01 9.440096936520e-01 9.497861928758e-01 9.192747590042e-01 8.609398692214e-01 7.957683315657e-01 7.533976841456e-01 7.583045383141e-01 8.106643262094e-01 8.859102312813e-01 9.532404814904e-01 9.891592901513e-01 9.816156489660e-01 9.309128131533e-01 8.510113321403e-01 7.712928837793e-01 7.329838528920e-01 7.665434768276e-01 8.628619463152e-01 9.837474677167e-01 1.091333079514e+00 1.159902327003e+00 1.176467373742e+00 1.140002436135e+00 1.061406464273e+00 9.639108707211e-01 8.828322241416e-01 8.702471986040e-01
 6.119909940174e-01 6.144517861241e-01 6.169007678501e-01 6.193605561473e-01 6.218861553039e-01 6.244647100424e-01 6.270181864654e-01 6.295037915916e-01 6.319581701093e-01 6.344250121888e-01 6.368977380843e-01 6.393617070100e-01 6.418466033887e-01 6.443871605708e-01 6.469591116138e-01 6.495144986416e-01 6.520430762240e-01 6.545629555024e-01 6.570737404609e-01 6.595502700547e-01 6.620103623071e-01 6.645124275850e-01 6.670887392243e-01 6.696905537195e-01 6.722521565149e-01 6.747600802110e-01 6.772390534651e-01 6.797067458965e-01 6.821709805777e-01 6.846523837683e-01 6.871735329379e-01 6.897219931692e-01 6.922635470131e-01 6.947779603239e-01 6.972710930981e-01 6.997481490084e-01 7.022074401093e-01 7.046669847314e-01 7.071677433009e-01 7.097210430077e-01 7.122861000468e-01 7.148119671154e-01 7.172876329038e-01 7.197338607250e-01 7.221675134993e-01 7.246013984468e-01 7.270556853999e-01 7.295497055439e-01 7.320797493814e-01 7.346138476613e-01 7.371219108734e-01 7.395777962404e-01 7.419752136669e-01 7.443338023353e-01 7.467180993610e-01 7.491890761543e-01 7.517485152595e-01 7.543174624498e-01 7.568131063599e-01 7.592151595461e-01 7.615604249556e-01 7.639121696306e-01 7.663168093839e-01 7.687855341616e-01 7.712836191504e-01 7.737615394170e-01 7.762071916864e-01 7.786416862976e-01 7.810776350554e-01 7.834951461037e-01 7.858838525264e-01 7.882745145740e-01 7.907189918269e-01 7.932350861529e-01 7.957864590499e-01 7.983055592436e-01 8.007391598017e-01 8.030878520549e-01 8.054473092593e-01 8.079251838109e-01 8.105444137580e-01 8.132023589953e-01 8.157671534452e-01 8.181920848719e-01 8.205556227041e-01 8.230028559162e-01 8.256328366088e-01 8.284118755241e-01 8.311769442795e-01 8.337667290614e-01 8.361653303256e-01 8.385158061923e-01 8.410035020835e-01 8.437057238030e-01 8.465277976860e-01 8.492775492121e-01 8.517951132443e-01 8.540897415638e-01 8.563334618451e-01 8.587235486437e-01 8.613300599428e-01 8.640367779007e-01 8.666475898797e-01 8.690315813436e-01 8.712217299045e-01 8.733879049351e-01 8.757122983623e-01 8.782453961981e-01 8.808636717141e-01 8.833832177751e-01 8.857055571013e-01 8.879008604927e-01 8.901430109240e-01 8.925822522528e-01 8.952255612336e-01 8.979238707269e-01 9.004889716421e-01 9.028502685661e-01 9.051098102533e-01 9.074588986653e-01 9.100223123927e-01 9.127654137686e-01 9.155101805226e-01 9.180707832293e-01 9.203883639541e-01 9.225803209669e-01 9.248406709178e-01 9.272875945577e-01 9.298882044663e-01 9.324894146956e-01 9.349352562882e-01 9.371828101216e-01 9.393185439978e-01 9.414881183816e-01 9.437890552393e-01 9.462191796501e-01 9.487032203256e-01 9.511607945549e-01 9.535502631951e-01 9.558760026783e-01 9.581702765527e-01 9.604716382728e-01 9.628120573356e-01 9.652154194543e-01 9.676867398691e-01 9.701844292303e-01 9.726394376341e-01 9.749927116191e-01 9.772417726583e-01 9.794485113981e-01 9.817021892483e-01 9.840509509548e-01 9.864712346201e-01 9.888910662877e-01 9.912425335212e-01 9.935207559977e-01 9.957670601563e-01 9.980349910373e-01 1.000340677280e+00 1.002675764659e+00 1.005021933872e+00 1.007368343095e+00 1.009712761524e+00 1.012038901068e+00 1.014320203126e+00 1.016541100449e+00 1.018725327933e+00 1.020927501730e+00 1.023182144281e+00 1.025481687608e+00 1.027777299009e+00 1.030026289413e+00 1.032227286550e+00 1.034420709394e+00 1.036651770339e+00 1.038919189952e+00 1.041193302330e+00 1.043442655734e+00 1.045669888967e+00 1.047893071069e+00 1.050127869267e+00 1.052362485315e+00 1.054568364911e+00 1.056728436611e+00 1.058864926845e+00 1.061009204345e+00 1.063177284259e+00 1.065359107271e+00 1.067530060096e+00 1.069676648425e+00 1.071807473236e+00 1.073941556173e+00 1.076089649599e+00 1.078239765965e+00 1.080381857228e+00 1.082507488975e+00 1.084625633752e+00 1.086739900532e+00 1.088852510345e+00 1.090959451585e+00 1.093055011290e+00 1.095138044578e+00 1.097215992251e+00 1.099289453281e+00 1.101357684233e+00 1.103419166121e+00 1.105474999367e+00 1.107522944733e+00 1.109562292446e+00 1.111599855682e+00 1.113633165287e+00 1.115658857945e+00 1.117676304369e+00 1.119685955475e+00 1.121686513303e+00 1.123681709653e+00 1.125674477665e+00 1.127659113874e+00 1.129629267734e+00 1.131591060211e+00 1.133548968172e+00 1.135499305019e+00 1.137443524038e+00 1.139380890382e+00 1.141309264577e+00 1.143228274989e+00 1.145144148872e+00 1.147058448996e+00 1.148959860317e+00 1.150851174909e+00 1.152734369606e+00 1.154608894967e+00 1.156477874652e+00 1.158338528218e+00 1.160189366731e+00 1.162026626159e+00 1.163858531859e+00 1.165688486407e+00 1.167507289183e+00 1.169318585604e+00 1.171121695892e+00 1.172913479283e+00 1.174699844966e+00 1.176480979056e+00 1.178250166087e+00 1.180004839492e+00 1.181752535217e+00 1.183494502409e+00 1.185225720229e+00 1.186948959100e+00 1.188664102596e+00 1.190365719792e+00 1.192060642611e+00 1.193751658512e+00 1.195430998207e+00 1.197097388244e+00 1.198757215009e+00 1.200406829444e+00 1.202044838500e+00 1.203678345763e+00 1.205299717055e+00 1.206907435397e+00 1.208507789095e+00 1.210101308499e+00 1.211679903174e+00 1.213249353178e+00 1.214811240533e+00 1.216361621411e+00 1.217902840478e+00 1.219435252635e+00 1.220953866483e+00 1.222459020376e+00 1.223957626065e+00 1.225448701248e+00 1.226925648846e+00 1.228393333180e+00 1.229850382366e+00 1.231294397692e+00 1.232730317062e+00 1.234156761081e+00 1.235567981978e+00 1.236968129090e+00 1.238359624740e+00 1.239740759284e+00 1.241108810378e+00 1.242466475818e+00 1.243811630744e+00 1.245144490965e+00 1.246468782400e+00 1.247782015501e+00 1.249081911496e+00 1.250370486048e+00 1.251648118556e+00 1.252911345829e+00 1.254164393425e+00 1.255407123106e+00 1.256634785819e+00 1.257851374042e+00 1.259057424189e+00 1.260250631661e+00 1.261429366605e+00 1.262597224874e+00 1.263751797142e+00 1.264893982108e+00 1.266024126494e+00 1.267142400510e+00 1.268245702770e+00 1.269336622978e+00 1.270417700466e+00 1.271482551188e+00 1.272535393911e+00 1.273576189069e+00 1.274602283285e+00 1.275614176511e+00 1.276616354609e+00 1.277602334093e+00 1.278574149882e+00 1.279535441875e+00 1.280482461132e+00 1.281415397741e+00 1.282334866343e+00 1.283240313863e+00 1.284129530646e+00 1.285006157274e+00 1.285869435963e+00 1.286717069258e+00 1.287554630332e+00 1.288377320861e+00 1.289184490751e+00 1.289977128358e+00 1.290754962088e+00 1.291517347130e+00 1.292265685169e+00 1.293001963035e+00 1.293722429600e+00 1.294428210801e+00 1.295122433576e+00 1.295798859409e+00 1.296462420760e+00 1.297108380634e+00 1.297736655284e+00 1.298352272866e+00 1.298955497719e+00 1.299542450685e+00 1.300114665224e+00 1.300674150440e+00 1.301214817353e+00 1.301740343539e+00 1.302249192141e+00 1.302741162147e+00 1.303219017374e+00 1.303684795165e+00 1.304135480846e+00 1.304570139013e+00 1.304988620389e+00 1.305390305508e+00 1.305772454775e+00 1.306141461545e+00 1.306493850927e+00 1.306833248811e+00 1.307158335467e+00 1.307466176662e+00 1.307756405613e+00 1.308030500740e+00 1.308285112058e+00 1.308525750635e+00 1.308750709790e+00 1.308959994897e+00 1.309151841647e+00 1.309329701505e+00 1.309488585016e+00 1.309628312792e+00 1.309752810843e+00 1.309859810098e+00 1.309951592072e+00 1.310027606934e+00 1.310085107850e+00 1.310124585623e+00 1.310148624062e+00 1.310151647012e+00 1.310138664925e+00 1.310110969170e+00 1.310065809332e+00 1.310003072795e+00 1.309922285122e+00 1.309823335033e+00 1.309705987089e+00 1.309571425756e+00 1.309420990068e+00 1.309253223783e+00 1.309068331975e+00 1.308863919922e+00 1.308643813318e+00 1.308404127748e+00 1.308148741946e+00 1.307876865239e+00 1.307587421398e+00 1.307279464664e+00 1.306951917079e+00 1.306608529453e+00 1.306245648111e+00 1.305868627261e+00 1.305472504381e+00 1.305057665241e+00 1.304626574384e+00 1.304173411748e+00 1.303703137925e+00 1.303214745687e+00 1.302710411384e+00 1.302187864378e+00 1.301646700821e+00 1.301087633575e+00 1.300507969060e+00 1.299910039617e+00 1.299294173166e+00 1.298660539016e+00 1.298010113331e+00 1.297342818775e+00 1.296655967775e+00 1.295949814332e+00 1.295225492865e+00 1.294481858628e+00 1.293720794409e+00 1.292943580334e+00 1.292148640725e+00 1.291334588345e+00 1.290502634066e+00 1.289651526038e+00 1.288782523452e+00 1.287895089592e+00 1.286990312750e+00 1.286068029129e+00 1.285128956672e+00 1.284169803890e+00 1.283194261438e+00 1.282198984846e+00 1.281186740576e+00 1.280157113243e+00 1.279108160875e+00 1.278043567025e+00 1.276959298150e+00 1.275858467608e+00 1.274739223363e+00 1.273601776845e+00 1.272446137532e+00 1.271275154557e+00 1.270085349116e+00 1.268877836262e+00 1.267654102725e+00 1.266412743949e+00 1.265153306896e+00 1.263875896773e+00 1.262581933263e+00 1.261271436272e+00 1.259943389074e+00 1.258599467924e+00 1.257235500650e+00 1.255855258112e+00 1.254458510142e+00 1.253045369570e+00 1.251615609083e+00 1.250168749994e+00 1.248706316915e+00 1.247225872294e+00 1.245727941437e+00 1.244215965130e+00 1.242688096382e+00 1.241144684690e+00 1.239585567949e+00 1.238010570507e+00 1.236418156437e+00 1.234812032934e+00 1.233190865591e+00 1.231555413787e+00 1.229904410526e+00 1.228235928114e+00 1.226553301103e+00 1.224855235018e+00 1.223143602386e+00 1.221418418579e+00 1.219678166268e+00 1.217922023846e+00 1.216151646117e+00 1.214366872179e+00 1.212569397358e+00 1.210760335593e+00 1.208936910104e+00 1.207099082936e+00 1.205248870417e+00 1.203385348147e+00 1.201511814382e+00 1.199624822534e+00 1.197726206370e+00 1.195814377801e+00 1.193892105591e+00 1.191956207966e+00 1.190010546587e+00 1.188053205049e+00 1.186085277430e+00 1.184106566112e+00 1.182114916673e+00 1.180113733742e+00 1.178104144743e+00 1.176085282271e+00 1.174055819473e+00 1.172016804896e+00 1.169969456053e+00 1.167913590922e+00 1.165850797843e+00 1.163778600736e+00 1.161700820414e+00 1.159612038007e+00 1.157517134582e+00 1.155416369098e+00 1.153307599766e+00 1.151194887432e+00 1.149075020853e+00 1.146947514342e+00 1.144816775298e+00 1.142679837189e+00 1.140538799884e+00 1.138393789050e+00 1.136245675436e+00 1.134092629692e+00 1.131937546182e+00 1.129779416297e+00 1.127618684937e+00 1.125456718540e+00 1.123292399767e+00 1.121128660267e+00 1.118961521755e+00 1.116795027984e+00 1.114629049231e+00 1.112461924159e+00 1.110297808114e+00 1.108133574287e+00 1.105970732920e+00 1.103812201606e+00 1.101654475364e+00 1.099499434102e+00 1.097349415033e+00 1.095203105755e+00 1.093061117636e+00 1.090925616892e+00 1.088793146486e+00 1.086668512942e+00 1.084550247925e+00 1.082437475367e+00 1.080333502020e+00 1.078237370504e+00 1.076149962735e+00 1.074072411637e+00 1.072002656476e+00 1.069945445294e+00 1.067896909992e+00 1.065861239302e+00 1.063835993563e+00 1.061823808580e+00 1.059824908464e+00 1.057839294619e+00 1.055868384412e+00 1.053912275248e+00 1.051970218113e+00 1.050044596903e+00 1.048135913323e+00 1.046244739003e+00 1.044371215888e+00 1.042516384904e+00 1.040679226407e+00 1.038863418065e+00 1.037065264338e+00 1.035289970991e+00 1.033536255350e+00 1.031803984077e+00 1.030093708586e+00 1.028407498765e+00 1.026744455365e+00 1.025107780625e+00 1.023494776461e+00 1.021907690010e+00 1.020348280396e+00 1.018814426994e+00 1.017310020968e+00 1.015832800405e+00 1.014386193568e+00 1.012967406397e+00 1.011578650415e+00 1.010222655429e+00 1.008897891812e+00 1.007605096121e+00 1.006344880736e+00 1.005119283886e+00 1.003927166462e+00 1.002768536199e+00 1.001646590337e+00 1.000561338367e+00 9.995106380704e-01 9.984982423858e-01 9.975239597753e-01 9.965875025666e-01 9.956898662834e-01 9.948323759864e-01 9.940138958166e-01 9.932379852791e-01 9.925000216646e-01 9.918061386658e-01 9.911540467038e-01 9.905448717987e-01 9.899786574858e-01 9.894568126375e-01 9.889783109400e-01 9.885445556190e-01 9.881571222328e-01 9.878134138981e-01 9.875182520840e-01 9.872675539539e-01 9.870647648648e-01 9.869085209318e-01 9.868008569953e-01 9.867409359560e-01 9.867294511763e-01 9.867674462896e-01 9.868530786723e-01 9.869878188489e-01 9.871750979016e-01 9.874090157799e-01 9.876941812756e-01 9.880310047478e-01 9.884172486219e-01 9.888558025852e-01 9.893434850782e-01 9.898838526891e-01 9.904747483267e-01 9.911169414733e-01 9.918117862171e-01 9.925567500842e-01 9.933538451210e-01 9.942041602940e-01 9.951043723423e-01 9.960574476415e-01 9.970616338121e-01 9.981181424590e-01 9.992266544249e-01 1.000385741871e+00 1.001596453934e+00 1.002858773435e+00 1.004171583131e+00 1.005536606896e+00 1.006951360524e+00 1.008417384151e+00 1.009933781827e+00 1.011499561548e+00 1.013117282658e+00 1.014782495758e+00 1.016497911058e+00 1.018263038548e+00 1.020075333310e+00 1.021936404228e+00 1.023845567102e+00 1.025801516672e+00 1.027804561935e+00 1.029853997251e+00 1.031951334082e+00 1.034091772608e+00 1.036278811341e+00 1.038510135743e+00 1.040785161635e+00 1.043104718830e+00 1.045465804441e+00 1.047870128627e+00 1.050315117028e+00 1.052803289051e+00 1.055329805824e+00 1.057896646888e+00 1.060502703382e+00 1.063146991050e+00 1.065828582109e+00 1.068548484413e+00 1.071304286791e+00 1.074095039446e+00 1.076920826212e+00 1.079779803059e+00 1.082672702264e+00 1.085597960960e+00 1.088554637432e+00 1.091542352173e+00 1.094559455022e+00 1.097606323426e+00 1.100681211588e+00 1.103783855053e+00 1.106911240220e+00 1.110065214027e+00 1.113245040798e+00 1.116447639844e+00 1.119673764619e+00 1.122921201627e+00 1.126190983732e+00 1.129479698572e+00 1.132788363162e+00 1.136115825396e+00 1.139459555656e+00 1.142820122796e+00 1.146196621505e+00 1.149586105570e+00 1.152991204646e+00 1.156407564252e+00 1.159834903637e+00 1.163274337581e+00 1.166723327062e+00 1.170180447868e+00 1.173644968987e+00 1.177116309752e+00 1.180593506302e+00 1.184075812705e+00 1.187560428391e+00 1.191048464023e+00 1.194538704144e+00 1.198029462348e+00 1.201520413876e+00 1.205008841769e+00 1.208494603728e+00 1.211977928368e+00 1.215457040137e+00 1.218931256038e+00 1.222397625581e+00 1.225856869547e+00 1.229308537015e+00 1.232751057922e+00 1.236183183431e+00 1.239604082222e+00 1.243012149890e+00 1.246406902363e+00 1.249787298898e+00 1.253153878140e+00 1.256503622143e+00 1.259836083993e+00 1.263149484827e+00 1.266445293026e+00 1.269719934029e+00 1.272973373684e+00 1.276206304828e+00 1.279414790951e+00 1.282600414935e+00 1.285760315829e+00 1.288895309767e+00 1.292002792741e+00 1.295082775773e+00 1.298136100586e+00 1.301158547213e+00 1.304152860646e+00 1.307113978590e+00 1.310044050798e+00 1.312941212799e+00 1.315803793234e+00 1.318633203970e+00 1.321427152969e+00 1.324184401510e+00 1.326904522675e+00 1.329585944372e+00 1.332230156688e+00 1.334833493570e+00 1.337398241474e+00 1.339920154407e+00 1.342401822505e+00 1.344840172625e+00 1.347235239594e+00 1.349588093653e+00 1.351894159007e+00 1.354157618802e+00 1.356372618665e+00 1.358541533373e+00 1.360664188086e+00 1.362738268963e+00 1.364763782088e+00 1.366740279369e+00 1.368666315681e+00 1.370542814997e+00 1.372367734662e+00 1.374142432795e+00 1.375863355590e+00 1.377534281462e+00 1.379150025600e+00 1.380714167565e+00 1.382225695218e+00 1.383679697966e+00 1.385081910482e+00 1.386427633055e+00 1.387720318347e+00 1.388956387056e+00 1.390135307907e+00 1.391258758826e+00 1.392325761181e+00 1.393336943816e+00 1.394289535839e+00 1.395186337347e+00 1.396024380076e+00 1.396806161006e+00 1.397531146969e+00 1.398197743626e+00 1.398807826006e+00 1.399359021651e+00 1.399854723817e+00 1.400290438073e+00 1.400669525664e+00 1.400993272717e+00 1.401257947292e+00 1.401467665101e+00 1.401617642030e+00 1.401712683847e+00 1.401750304377e+00 1.401734490485e+00 1.401662063081e+00 1.401532712383e+00 1.401349949561e+00 1.401112560952e+00 1.400821098015e+00 1.400476807094e+00 1.400080326280e+00 1.399631203788e+00 1.399130520655e+00 1.398578661695e+00 1.397977125552e+00 1.397326965263e+00 1.396628511074e+00 1.395881515177e+00 1.395088993880e+00 1.394249558840e+00 1.393366264444e+00 1.392439669816e+00 1.391470419480e+00 1.390456656796e+00 1.389406421593e+00 1.388316078042e+00 1.387187425216e+00 1.386022982660e+00 1.384823597774e+00 1.383591470727e+00 1.382326103151e+00 1.381030632116e+00 1.379704513262e+00 1.378352894025e+00 1.376974799164e+00 1.375571725516e+00 1.374148380828e+00 1.372702246751e+00 1.371239447796e+00 1.369759403199e+00 1.368263495188e+00 1.366755328747e+00 1.365235367491e+00 1.363708701604e+00 1.362174842625e+00 1.360636738407e+00 1.359096913211e+00 1.357555654666e+00 1.356020119644e+00 1.354486513682e+00 1.352963346034e+00 1.351445941440e+00 1.349944778536e+00 1.348456536290e+00 1.346983753550e+00 1.345535229848e+00 1.344104854838e+00 1.342702960014e+00 1.341326075112e+00 1.339982317802e+00 1.338670282633e+00 1.337394454243e+00 1.336159420887e+00 1.334962605152e+00 1.333813657897e+00 1.332707848329e+00 1.331656335662e+00 1.330655064177e+00 1.329708952925e+00 1.328823585827e+00 1.327996646627e+00 1.327237959103e+00 1.326538904742e+00 1.325914888856e+00 1.325358738434e+00 1.324879382014e+00 1.324478551687e+00 1.324153490297e+00 1.323915698822e+00 1.323757563076e+00 1.323691767186e+00 1.323712395846e+00 1.323827854567e+00 1.324036378389e+00 1.324339869084e+00 1.324745407960e+00 1.325247201372e+00 1.325855035286e+00 1.326562921419e+00 1.327381391077e+00 1.328305360946e+00 1.329338778678e+00 1.330482324293e+00 1.331736918696e+00 1.333107462319e+00 1.334587314197e+00 1.336188159557e+00 1.337899749531e+00 1.339731374302e+00 1.341678586490e+00 1.343743786949e+00 1.345927457928e+00 1.348227458502e+00 1.350646591490e+00 1.353183067738e+00 1.355837918305e+00 1.358608908343e+00 1.361498015233e+00 1.364500833330e+00 1.367619860528e+00 1.370851930800e+00 1.374197819967e+00 1.377653003037e+00 1.381222052076e+00 1.384896532240e+00 1.388678496836e+00 1.392567140909e+00 1.396555554736e+00 1.400648370542e+00 1.404836324724e+00 1.409126182088e+00 1.413500948879e+00 1.417973124936e+00 1.422530954469e+00 1.427173547919e+00 1.431902276426e+00 1.436701754303e+00 1.441587680751e+00 1.446535932005e+00 1.451563656913e+00 1.456645915414e+00 1.461798885773e+00 1.467007079961e+00 1.472266589505e+00 1.477585930017e+00 1.482938746455e+00 1.488350761248e+00 1.493783974781e+00 1.499266919118e+00 1.504769665012e+00 1.510302822135e+00 1.515860447579e+00 1.521425343714e+00 1.527019835402e+00 1.532604038027e+00 1.538209800588e+00 1.543800038677e+00 1.549396488794e+00 1.554979298987e+00 1.560544910713e+00 1.566103835983e+00 1.571622392161e+00 1.577134503956e+00 1.582593631891e+00 1.588032469633e+00 1.593421946856e+00 1.598766655594e+00 1.604068332851e+00 1.609302843493e+00 1.614494929779e+00 1.619606050491e+00 1.624665106449e+00 1.629642005853e+00 1.634545128905e+00 1.639374793920e+00 1.644107552153e+00 1.648766214312e+00 1.653317895980e+00 1.657784704633e+00 1.662145718836e+00 1.666401728218e+00 1.670556200814e+00 1.674587718324e+00 1.678516028179e+00 1.682316685118e+00 1.685999943915e+00 1.689556333392e+00 1.692982080036e+00 1.696282137128e+00 1.699437835937e+00 1.702462902442e+00 1.705344986644e+00 1.708082475274e+00 1.710679499646e+00 1.713120720328e+00 1.715418881755e+00 1.717557551184e+00 1.719545079940e+00 1.721378757797e+00 1.723045675720e+00 1.724561795072e+00 1.725906689120e+00 1.727096151623e+00 1.728117335938e+00 1.728970171741e+00 1.729665532142e+00 1.730180696864e+00 1.730541284334e+00 1.730721881273e+00 1.730741523818e+00 1.730589850423e+00 1.730264729198e+00 1.729782865789e+00 1.729115706123e+00 1.728298590107e+00 1.727299393500e+00 1.726141910629e+00 1.724816905615e+00 1.723324795453e+00 1.721678700076e+00 1.719858474322e+00 1.717891552772e+00 1.715755216800e+00 1.713473600643e+00 1.711034098671e+00 1.708442174216e+00 1.705707430268e+00 1.702820701892e+00 1.699800327291e+00 1.696632714919e+00 1.693337626050e+00 1.689905293013e+00 1.686349499065e+00 1.682667402895e+00 1.678866404699e+00 1.674953274095e+00 1.670924624872e+00 1.666798413400e+00 1.662562812683e+00 1.658241117192e+00 1.653823934661e+00 1.649326606881e+00 1.644749677746e+00 1.640099360151e+00 1.635388795056e+00 1.630612305603e+00 1.625790102976e+00 1.620917924225e+00 1.616010238359e+00 1.611069931470e+00 1.606105760930e+00 1.601125520654e+00 1.596136431783e+00 1.591147694927e+00 1.586162898075e+00 1.581198601162e+00 1.576251894843e+00 1.571344098459e+00 1.566471441942e+00 1.561648876634e+00 1.556884613094e+00 1.552182759619e+00 1.547562731761e+00 1.543016992394e+00 1.538571728240e+00 1.534220613421e+00 1.529984688104e+00 1.525863347824e+00 1.521866586889e+00 1.518009318721e+00 1.514287162721e+00 1.510723491317e+00 1.507311669800e+00 1.504070645299e+00 1.500998287771e+00 1.498107455674e+00 1.495400128152e+00 1.492886157997e+00 1.490570826383e+00 1.488455632957e+00 1.486552912530e+00 1.484855815323e+00 1.483381244590e+00 1.482118242194e+00 1.481081616305e+00 1.480264025230e+00 1.479670938088e+00 1.479307216808e+00 1.479158684174e+00 1.479242064524e+00 1.479539747141e+00 1.480062087001e+00 1.480796736195e+00 1.481742466762e+00 1.482900233013e+00 1.484251639931e+00 1.485806736988e+00 1.487542179465e+00 1.489465337614e+00 1.491555941134e+00 1.493810040244e+00 1.496218145603e+00 1.498768326992e+00 1.501452290066e+00 1.504251043421e+00 1.507164570447e+00 1.510166150119e+00 1.513255567936e+00 1.516407912313e+00 1.519619756853e+00 1.522872358780e+00 1.526147288379e+00 1.529441540957e+00 1.532723072685e+00 1.535995947246e+00 1.539230765688e+00 1.542424356324e+00 1.545554720070e+00 1.548608831674e+00 1.551577883546e+00 1.554438953120e+00 1.557191923628e+00 1.559807347912e+00 1.562288955578e+00 1.564613663627e+00 1.566778530846e+00 1.568770150531e+00 1.570574617038e+00 1.572193877036e+00 1.573604975597e+00 1.574817980925e+00 1.575812815307e+00 1.576594891786e+00 1.577153533420e+00 1.577490381003e+00 1.577602864658e+00 1.577484391184e+00 1.577149204269e+00 1.576583319487e+00 1.575806049597e+00 1.574808285436e+00 1.573604856169e+00 1.572199044274e+00 1.570597906835e+00 1.568818364841e+00 1.566858922256e+00 1.564746939232e+00 1.562481737239e+00 1.560088058894e+00 1.557575597094e+00 1.554961573644e+00 1.552268629576e+00 1.549508052133e+00 1.546711312566e+00 1.543881903258e+00 1.541058501848e+00 1.538250715558e+00 1.535486958127e+00 1.532790181493e+00 1.530179508182e+00 1.527686085958e+00 1.525324078179e+00 1.523127282881e+00 1.521110129256e+00 1.519304571396e+00 1.517726961591e+00 1.516403902178e+00 1.515358469964e+00 1.514605192307e+00 1.514172382183e+00 1.514074902978e+00 1.514335759845e+00 1.514965054340e+00 1.515985088927e+00 1.517403976293e+00 1.519237782608e+00 1.521496093967e+00 1.524185066720e+00 1.527317554526e+00 1.530887506510e+00 1.534907912888e+00 1.539370287285e+00 1.544274960156e+00 1.549615010771e+00 1.555383801417e+00 1.561571141897e+00 1.568157054573e+00 1.575134306969e+00 1.582470981587e+00 1.590157377396e+00 1.598157463014e+00 1.606445385770e+00 1.614992535002e+00 1.623755807307e+00 1.632709080860e+00 1.641796183788e+00 1.650988457537e+00 1.660226359251e+00 1.669468372515e+00 1.678660006035e+00 1.687744529001e+00 1.696674622346e+00 1.705379809875e+00 1.713815342250e+00 1.721904728658e+00 1.729601372628e+00 1.736831774243e+00 1.743538217459e+00 1.749664206639e+00 1.755134437127e+00 1.759908211123e+00 1.763907627602e+00 1.767093283655e+00 1.769401981694e+00 1.770784818768e+00 1.771205570871e+00 1.770603257894e+00 1.768966904960e+00 1.766241651994e+00 1.762421918881e+00 1.757478425588e+00 1.751403673232e+00 1.744201179918e+00 1.735862228685e+00 1.726420632856e+00 1.715877513979e+00 1.704284148998e+00 1.691670170611e+00 1.678089885074e+00 1.663610169321e+00 1.648286312514e+00 1.632214820468e+00 1.615465571963e+00 1.598152829459e+00 1.580361600722e+00 1.562212470063e+00 1.543817698260e+00 1.525286781470e+00 1.506758135917e+00 1.488327099675e+00 1.470138909715e+00 1.452286500096e+00 1.434893802786e+00 1.418059119589e+00 1.401867533747e+00 1.386415425128e+00 1.371747211407e+00 1.357941043045e+00 1.345006742623e+00 1.332985595882e+00 1.321868771698e+00 1.311644604119e+00 1.302299253092e+00 1.293768061176e+00 1.286031076800e+00 1.278996665403e+00 1.272624972220e+00 1.266834609330e+00 1.261555920466e+00 1.256734429993e+00 1.252286384016e+00 1.248190627625e+00 1.244369567918e+00 1.240820501007e+00 1.237502346499e+00 1.234412478216e+00 1.231564129108e+00 1.228953425513e+00 1.226635926831e+00 1.224612624938e+00 1.222955016560e+00 1.221686959577e+00 1.220858825348e+00 1.220525146910e+00 1.220696955199e+00 1.221437530311e+00 1.222729517361e+00 1.224607431512e+00 1.227047178288e+00 1.230022259855e+00 1.233513460084e+00 1.237443130634e+00 1.241771758670e+00 1.246409266085e+00 1.251283469775e+00 1.256309427594e+00 1.261401708903e+00 1.266478204073e+00 1.271466646690e+00 1.276296658909e+00 1.280913087413e+00 1.285279883456e+00 1.289353237498e+00 1.293136437556e+00 1.296608079999e+00 1.299786836400e+00 1.302689090067e+00 1.305325305494e+00 1.307735377874e+00 1.309926921644e+00 1.311924240159e+00 1.313727620394e+00 1.315333258838e+00 1.316713121670e+00 1.317825731502e+00 1.318613348732e+00 1.318987999438e+00 1.318866177939e+00 1.318122035059e+00 1.316647506925e+00 1.314313132858e+00 1.310994628102e+00 1.306575817765e+00 1.300948576936e+00 1.294029930023e+00 1.285749528389e+00 1.276079885383e+00 1.265005971019e+00 1.252562940792e+00 1.238809289696e+00 1.223838802349e+00 1.207778085905e+00 1.190777710239e+00 1.173017522096e+00 1.154682916329e+00 1.135984622341e+00 1.117122473005e+00 1.098312095343e+00 1.079747514924e+00 1.061619527758e+00 1.044111271921e+00 1.027376215637e+00 1.014345076674e+00 1.001075948188e+00 9.880321540157e-01 9.758580935828e-01 9.651772127076e-01 9.564015442888e-01 9.496237009776e-01 9.445602017499e-01 9.406779366329e-01 9.373810092078e-01 9.341942278449e-01 9.309171043841e-01 9.276971416567e-01 9.249474383274e-01 9.231754122709e-01 9.227983695185e-01 9.239341905043e-01 9.263063243344e-01 9.292784507085e-01 9.319929416512e-01 9.335773656094e-01 9.333480967017e-01 9.309818497174e-01 9.265260242900e-01 9.203585166287e-01 9.130536198158e-01 9.051721972448e-01 8.970988099698e-01 8.889646583365e-01 8.806291505000e-01 8.718118124511e-01 8.622821222516e-01 8.520409753901e-01 8.414067439359e-01 8.310541861546e-01 8.218194568297e-01 8.143715426904e-01 8.050951723867e-01 7.879085959154e-01 7.551176317590e-01 7.146198872941e-01 6.850954672262e-01 6.832816877412e-01 7.123617453959e-01 7.595380791523e-01 8.056687533534e-01 8.355502031953e-01 8.428614666709e-01 8.313169148825e-01 8.136400516095e-01 8.072458195458e-01 8.256377532459e-01 8.696566965570e-01 9.269349108928e-01 9.797132568226e-01 1.013037731777e+00 1.019314077453e+00 9.998336787585e-01 9.644670897122e-01 9.290292463532e-01 9.093360102799e-01 9.128767959802e-01 9.339244832712e-01 9.572105343459e-01 9.665297302608e-01 9.518665742526e-01 9.130640612755e-01 8.610615627142e-01 8.162138640279e-01 8.006659946436e-01 8.242321719618e-01 8.756352897843e-01 9.301090822268e-01 9.628872857797e-01 9.570888759277e-01 9.062681784987e-01 8.153860622949e-01 7.021127859135e-01 5.987944724445e-01 5.478382020332e-01 5.714728108553e-01 6.437813023258e-01 7.201703731160e-01 7.696013651159e-01 7.791220009371e-01 7.517288025432e-01 7.053858470422e-01 6.706018341998e-01 6.778654331669e-01 7.341477970915e-01 8.165669515764e-01 8.920628387504e-01 9.343203927722e-01 9.291592321493e-01 8.761203818758e-01 7.905845605708e-01 7.071401930128e-01 6.757994975850e-01 7.290103287179e-01 8.459942308108e-01 9.775670795391e-01 1.081925975767e+00 1.132667222508e+00 1.117451360527e+00 1.037101617039e+00 9.065959438846e-01 7.588585047976e-01 6.500817604004e-01 6.421339226068e-01 7.356484408574e-01 8.676174545511e-01 9.796602936735e-01 1.037868004873e+00 1.027092255856e+00 9.468574399774e-01 8.110608929732e-01 6.522042820179e-01 5.328627228050e-01 5.335664963894e-01 6.531480579773e-01 8.109257781638e-01 9.459014684867e-01 1.027255386724e+00 1.042554325637e+00 9.930588301215e-01 8.931922849325e-01 7.726695490937e-01 6.789277868656e-01 6.637424077742e-01 7.371103804015e-01 8.558931755029e-01 9.709298789608e-01 1.050993763295e+00 1.081892017592e+00 1.063013150012e+00 1.005627848668e+00 9.316143478032e-01 8.700490066086e-01 8.469146973550e-01 8.690984641565e-01 9.192444485917e-01 9.692392115845e-01 9.954467110818e-01 9.851795851441e-01 9.381652498982e-01 8.668364625533e-01 7.959963171784e-01 7.575638451052e-01 7.734141780447e-01 8.366805392464e-01 9.177198981074e-01 9.849460898561e-01 1.016151348424e+00 1.000972651955e+00 9.412451342892e-01 8.521897067393e-01 7.642808802917e-01 7.199869594976e-01 7.504652216631e-01 8.453868362780e-01 9.649648306369e-01 1.071107660296e+00 1.138904913421e+00 1.156533496522e+00 1.124130043734e+00 1.053435836743e+00 9.675950377466e-01 8.994755689203e-01 8.961595061463e-01
 5.870437995143e-01 5.895398220400e-01 5.920232409925e-01 5.945159138029e-01 5.970705818784e-01 5.996734574235e-01 6.022515854469e-01 6.047670981853e-01 6.072589419186e-01 6.097634549531e-01 6.122720137921e-01 6.147713409632e-01 6.172916817160e-01 6.198653339884e-01 6.224674849677e-01 6.250504009410e-01 6.276092158852e-01 6.301636882555e-01 6.327101778736e-01 6.352215994612e-01 6.377180027416e-01 6.402576747963e-01 6.428685974584e-01 6.454993351554e-01 6.480884175783e-01 6.506253524826e-01 6.531386766251e-01 6.556464039181e-01 6.581538385490e-01 6.606784029681e-01 6.632388872834e-01 6.658204713339e-01 6.683921867987e-01 6.709431314418e-01 6.734783447037e-01 6.759989996994e-01 6.785007300532e-01 6.810030476850e-01 6.835473782018e-01 6.861439624924e-01 6.887482319685e-01 6.913104575558e-01 6.938216338111e-01 6.963041940150e-01 6.987786401668e-01 7.012598445671e-01 7.037634493437e-01 7.063033931556e-01 7.088737669838e-01 7.114450793799e-01 7.139905057436e-01 7.164887143618e-01 7.189330522384e-01 7.213393131863e-01 7.237707129322e-01 7.262911165867e-01 7.288982754376e-01 7.315150442375e-01 7.340552409011e-01 7.364969768626e-01 7.388829546689e-01 7.412774346364e-01 7.437333485354e-01 7.462597637074e-01 7.488142539338e-01 7.513420954450e-01 7.538310609288e-01 7.563074339649e-01 7.587887678872e-01 7.612584837722e-01 7.637044284090e-01 7.661525910918e-01 7.686529030591e-01 7.712222348661e-01 7.738260215465e-01 7.764003394881e-01 7.788859334680e-01 7.812877468970e-01 7.836994648732e-01 7.862313815341e-01 7.889069681810e-01 7.916272371415e-01 7.942540116962e-01 7.967387078568e-01 7.991570827526e-01 8.016545600966e-01 8.043349591432e-01 8.071686033343e-01 8.099941407085e-01 8.126494163211e-01 8.151098672141e-01 8.175181932637e-01 8.200611328801e-01 8.228169451520e-01 8.256935073759e-01 8.284992021695e-01 8.310761512718e-01 8.334288678469e-01 8.357311888680e-01 8.381816816026e-01 8.408485990316e-01 8.436147134086e-01 8.462846306380e-01 8.487262870801e-01 8.509705523490e-01 8.531937632057e-01 8.555802819275e-01 8.581810421942e-01 8.608717686573e-01 8.634600069458e-01 8.658481257683e-01 8.681038634842e-01 8.704056706729e-01 8.729067526988e-01 8.756193705935e-01 8.783888420464e-01 8.810293727057e-01 8.834652426902e-01 8.857968066315e-01 8.882123475147e-01 8.908379354819e-01 8.936407922783e-01 8.964499126566e-01 8.990788072338e-01 9.014703331619e-01 9.037399694599e-01 9.060742738582e-01 9.085892139867e-01 9.112505286073e-01 9.139093724903e-01 9.164183295273e-01 9.187362198831e-01 9.209509704931e-01 9.232028731204e-01 9.255837025647e-01 9.280864631017e-01 9.306378410080e-01 9.331628470343e-01 9.356241420295e-01 9.380267782846e-01 9.404033751623e-01 9.427881739637e-01 9.452084044201e-01 9.476902489877e-01 9.502356178581e-01 9.528082632879e-01 9.553382979560e-01 9.577676958814e-01 9.600965007308e-01 9.623861788477e-01 9.647208908706e-01 9.671506145186e-01 9.696514695631e-01 9.721489059669e-01 9.745798714200e-01 9.769386293540e-01 9.792680714592e-01 9.816186353644e-01 9.840069571181e-01 9.864262441307e-01 9.888546040671e-01 9.912849952402e-01 9.937130501183e-01 9.961227027117e-01 9.984851213792e-01 1.000788438071e+00 1.003059410221e+00 1.005349474127e+00 1.007694213761e+00 1.010081238547e+00 1.012464280503e+00 1.014800469554e+00 1.017088327986e+00 1.019372604033e+00 1.021695203390e+00 1.024054137453e+00 1.026416917415e+00 1.028755820041e+00 1.031072211199e+00 1.033387170003e+00 1.035714023518e+00 1.038039733138e+00 1.040335383545e+00 1.042586751180e+00 1.044814336700e+00 1.047053800131e+00 1.049317910305e+00 1.051593773295e+00 1.053858033284e+00 1.056099790887e+00 1.058326601468e+00 1.060557584253e+00 1.062803098207e+00 1.065050610885e+00 1.067288840526e+00 1.069513611704e+00 1.071729181045e+00 1.073942070884e+00 1.076154367659e+00 1.078361504477e+00 1.080555542846e+00 1.082739333750e+00 1.084917193338e+00 1.087092572645e+00 1.089260917541e+00 1.091425692425e+00 1.093584084247e+00 1.095734280529e+00 1.097877841605e+00 1.100019079296e+00 1.102155560220e+00 1.104285658875e+00 1.106407731223e+00 1.108522731773e+00 1.110629735966e+00 1.112731398005e+00 1.114829833953e+00 1.116921096156e+00 1.118999687500e+00 1.121070237751e+00 1.123135524683e+00 1.125194358363e+00 1.127248671848e+00 1.129296105753e+00 1.131333473880e+00 1.133362590693e+00 1.135390344924e+00 1.137415391245e+00 1.139427637427e+00 1.141431143193e+00 1.143427520932e+00 1.145414474519e+00 1.147396607246e+00 1.149371614029e+00 1.151336548135e+00 1.153288296341e+00 1.155234467117e+00 1.157180042501e+00 1.159115062240e+00 1.161043166075e+00 1.162962241400e+00 1.164871189085e+00 1.166774942714e+00 1.168674613266e+00 1.170561948928e+00 1.172436801664e+00 1.174303692260e+00 1.176164927302e+00 1.178015775606e+00 1.179860286648e+00 1.181696784221e+00 1.183520105914e+00 1.185336850522e+00 1.187149776410e+00 1.188951607170e+00 1.190741402667e+00 1.192525200558e+00 1.194299043215e+00 1.196061831745e+00 1.197818926406e+00 1.199564812283e+00 1.201297475120e+00 1.203024363389e+00 1.204742966751e+00 1.206451238422e+00 1.208147857659e+00 1.209837476289e+00 1.211516318588e+00 1.213184902075e+00 1.214846157490e+00 1.216494167007e+00 1.218130086327e+00 1.219758117301e+00 1.221379773878e+00 1.222988479640e+00 1.224587093812e+00 1.226176415880e+00 1.227752491955e+00 1.229320372473e+00 1.230879715913e+00 1.232424712164e+00 1.233958557751e+00 1.235484543657e+00 1.237001393992e+00 1.238504097891e+00 1.239996962015e+00 1.241477573380e+00 1.242946441973e+00 1.244407802491e+00 1.245858609645e+00 1.247295413251e+00 1.248721557267e+00 1.250137752961e+00 1.251539496711e+00 1.252931283491e+00 1.254312939120e+00 1.255680778424e+00 1.257036942465e+00 1.258384045608e+00 1.259717301492e+00 1.261036318342e+00 1.262346365377e+00 1.263643345963e+00 1.264927228608e+00 1.266200743785e+00 1.267461198292e+00 1.268708115738e+00 1.269944333300e+00 1.271168582456e+00 1.272378225645e+00 1.273576799213e+00 1.274761629255e+00 1.275932623096e+00 1.277091888620e+00 1.278239435300e+00 1.279371419641e+00 1.280490363351e+00 1.281599205023e+00 1.282693711411e+00 1.283774122171e+00 1.284842615229e+00 1.285894886462e+00 1.286934106024e+00 1.287960728977e+00 1.288973957716e+00 1.289970638995e+00 1.290957798471e+00 1.291930410608e+00 1.292889481907e+00 1.293834698553e+00 1.294764102288e+00 1.295676213725e+00 1.296576909984e+00 1.297464667854e+00 1.298337754416e+00 1.299198899469e+00 1.300045384537e+00 1.300875643449e+00 1.301690974199e+00 1.302491489725e+00 1.303275145675e+00 1.304046240039e+00 1.304802634992e+00 1.305544817967e+00 1.306271946393e+00 1.306987221974e+00 1.307683661612e+00 1.308364835395e+00 1.309030406755e+00 1.309678147827e+00 1.310313274433e+00 1.310936589169e+00 1.311544461779e+00 1.312135903361e+00 1.312713320939e+00 1.313271965685e+00 1.313812451233e+00 1.314340469672e+00 1.314851658873e+00 1.315349518125e+00 1.315834013096e+00 1.316299616774e+00 1.316749773053e+00 1.317182823411e+00 1.317597436677e+00 1.317997317346e+00 1.318381881635e+00 1.318751198158e+00 1.319104092396e+00 1.319441502451e+00 1.319759571921e+00 1.320061024169e+00 1.320346060797e+00 1.320614235474e+00 1.320866863923e+00 1.321103877356e+00 1.321322429001e+00 1.321524210329e+00 1.321708573564e+00 1.321874037554e+00 1.322022702993e+00 1.322155570380e+00 1.322271861992e+00 1.322371118129e+00 1.322451980874e+00 1.322514589338e+00 1.322557903895e+00 1.322587025686e+00 1.322597576071e+00 1.322591654616e+00 1.322569079301e+00 1.322526589787e+00 1.322468899656e+00 1.322390466284e+00 1.322296526543e+00 1.322186757984e+00 1.322058868362e+00 1.321913016627e+00 1.321747435372e+00 1.321564556228e+00 1.321364099817e+00 1.321148064664e+00 1.320913219574e+00 1.320660002687e+00 1.320389429761e+00 1.320098104761e+00 1.319788696870e+00 1.319460782423e+00 1.319116869123e+00 1.318755076877e+00 1.318373931491e+00 1.317975481191e+00 1.317555292999e+00 1.317117741110e+00 1.316662260982e+00 1.316188572185e+00 1.315697645782e+00 1.315187599800e+00 1.314659305924e+00 1.314111020253e+00 1.313545496874e+00 1.312960829715e+00 1.312357116080e+00 1.311736648199e+00 1.311098599237e+00 1.310442209627e+00 1.309764952917e+00 1.309070588388e+00 1.308358125509e+00 1.307625347555e+00 1.306875770460e+00 1.306108620094e+00 1.305323341499e+00 1.304519064585e+00 1.303696588141e+00 1.302853600903e+00 1.301994275697e+00 1.301116193137e+00 1.300219590231e+00 1.299305730237e+00 1.298372158297e+00 1.297420776369e+00 1.296451801049e+00 1.295463623718e+00 1.294456999919e+00 1.293433081815e+00 1.292389609865e+00 1.291329644136e+00 1.290252925914e+00 1.289155594944e+00 1.288040496101e+00 1.286906914301e+00 1.285756665147e+00 1.284588128086e+00 1.283402398787e+00 1.282199926022e+00 1.280975840936e+00 1.279736228372e+00 1.278477489100e+00 1.277202190657e+00 1.275908744041e+00 1.274599840015e+00 1.273272033752e+00 1.271924715648e+00 1.270561809394e+00 1.269182990195e+00 1.267786917249e+00 1.266376171712e+00 1.264946201616e+00 1.263499227571e+00 1.262036014818e+00 1.260555797289e+00 1.259059595502e+00 1.257549612064e+00 1.256022043089e+00 1.254477807461e+00 1.252916177036e+00 1.251337995111e+00 1.249745369370e+00 1.248137473606e+00 1.246513383517e+00 1.244873166435e+00 1.243216954213e+00 1.241545658435e+00 1.239859411904e+00 1.238159048111e+00 1.236445341255e+00 1.234716189202e+00 1.232971263724e+00 1.231212733116e+00 1.229441522406e+00 1.227656293483e+00 1.225857810198e+00 1.224044953887e+00 1.222217729629e+00 1.220377319884e+00 1.218525300942e+00 1.216660080139e+00 1.214781182082e+00 1.212890069578e+00 1.210986586321e+00 1.209071915298e+00 1.207144497072e+00 1.205207326448e+00 1.203257101513e+00 1.201296098657e+00 1.199324912547e+00 1.197342929856e+00 1.195350552535e+00 1.193348156165e+00 1.191337782007e+00 1.189316065226e+00 1.187285087291e+00 1.185245605198e+00 1.183196931559e+00 1.181140855134e+00 1.179074260037e+00 1.176999858618e+00 1.174919531231e+00 1.172830909370e+00 1.170736958255e+00 1.168635081003e+00 1.166526224370e+00 1.164411945647e+00 1.162292350750e+00 1.160167337211e+00 1.158038710940e+00 1.155906227752e+00 1.153766691026e+00 1.151624995251e+00 1.149477898431e+00 1.147330026621e+00 1.145178070718e+00 1.143024473137e+00 1.140868742457e+00 1.138710281114e+00 1.136551549757e+00 1.134393086607e+00 1.132233139926e+00 1.130073914646e+00 1.127915526184e+00 1.125757240907e+00 1.123601244449e+00 1.121446621847e+00 1.119294117964e+00 1.117144080765e+00 1.114999560726e+00 1.112855966873e+00 1.110719574972e+00 1.108586409672e+00 1.106459216705e+00 1.104337036174e+00 1.102220464150e+00 1.100111884096e+00 1.098009079711e+00 1.095915674035e+00 1.093830511138e+00 1.091753943861e+00 1.089686773488e+00 1.087629196992e+00 1.085581889482e+00 1.083546850460e+00 1.081523193580e+00 1.079511905283e+00 1.077513739321e+00 1.075527631939e+00 1.073557052931e+00 1.071600038285e+00 1.069656734973e+00 1.067731444481e+00 1.065822326956e+00 1.063929955267e+00 1.062054671388e+00 1.060198129132e+00 1.058360229654e+00 1.056542210815e+00 1.054743076935e+00 1.052967575901e+00 1.051210328043e+00 1.049474673228e+00 1.047763461816e+00 1.046075049535e+00 1.044410437445e+00 1.042770100447e+00 1.041156022394e+00 1.039567607558e+00 1.038004549750e+00 1.036469058004e+00 1.034962433794e+00 1.033482242182e+00 1.032031846262e+00 1.030612116094e+00 1.029221911057e+00 1.027863736217e+00 1.026535378456e+00 1.025240883136e+00 1.023979482906e+00 1.022749236321e+00 1.021555953043e+00 1.020396005107e+00 1.019273034682e+00 1.018183539345e+00 1.017132868728e+00 1.016119496547e+00 1.015143004366e+00 1.014206420663e+00 1.013308195769e+00 1.012448384138e+00 1.011630484246e+00 1.010852476003e+00 1.010115996835e+00 1.009421948416e+00 1.008769965325e+00 1.008160217385e+00 1.007595424888e+00 1.007074172458e+00 1.006595774639e+00 1.006165485039e+00 1.005778065764e+00 1.005438716106e+00 1.005143589338e+00 1.004897325985e+00 1.004697090170e+00 1.004545574097e+00 1.004441269660e+00 1.004384562336e+00 1.004377730142e+00 1.004421370999e+00 1.004512086136e+00 1.004653084938e+00 1.004844185484e+00 1.005087142822e+00 1.005379388309e+00 1.005721823181e+00 1.006117165153e+00 1.006562816806e+00 1.007061195155e+00 1.007609796090e+00 1.008209985230e+00 1.008863671384e+00 1.009568995787e+00 1.010324291958e+00 1.011135401505e+00 1.011995283127e+00 1.012909459329e+00 1.013876157579e+00 1.014894378676e+00 1.015965287701e+00 1.017088133888e+00 1.018263645153e+00 1.019491041105e+00 1.020768803223e+00 1.022101651539e+00 1.023482597644e+00 1.024916968358e+00 1.026401152128e+00 1.027937616669e+00 1.029525092673e+00 1.031161696171e+00 1.032850240629e+00 1.034586910003e+00 1.036374307290e+00 1.038211340516e+00 1.040095655962e+00 1.042029298073e+00 1.044009726819e+00 1.046039958555e+00 1.048116168432e+00 1.050238582064e+00 1.052408368004e+00 1.054622101557e+00 1.056881970924e+00 1.059186426354e+00 1.061535717177e+00 1.063927772392e+00 1.066363090246e+00 1.068839693950e+00 1.071359363594e+00 1.073918473198e+00 1.076517532178e+00 1.079157758999e+00 1.081836890573e+00 1.084553857408e+00 1.087308632838e+00 1.090099769790e+00 1.092927056957e+00 1.095789852070e+00 1.098686535997e+00 1.101615881887e+00 1.104579636840e+00 1.107575630720e+00 1.110601814135e+00 1.113658836734e+00 1.116744432995e+00 1.119859916414e+00 1.123002257454e+00 1.126173128479e+00 1.129367640687e+00 1.132589047967e+00 1.135834656463e+00 1.139102519053e+00 1.142393553063e+00 1.145704838910e+00 1.149037421067e+00 1.152389783251e+00 1.155759491567e+00 1.159148258860e+00 1.162552842787e+00 1.165972166075e+00 1.169406953111e+00 1.172855701110e+00 1.176317576643e+00 1.179789701846e+00 1.183274015802e+00 1.186766871927e+00 1.190269981214e+00 1.193779929485e+00 1.197296153398e+00 1.200818226193e+00 1.204346301307e+00 1.207876365260e+00 1.211409100953e+00 1.214944230486e+00 1.218479206168e+00 1.222014361084e+00 1.225548133412e+00 1.229078985316e+00 1.232606391948e+00 1.236129123535e+00 1.239646878591e+00 1.243157092659e+00 1.246661433153e+00 1.250157156220e+00 1.253641452250e+00 1.257115953652e+00 1.260580156330e+00 1.264029410548e+00 1.267466951532e+00 1.270889440862e+00 1.274295723163e+00 1.277686785952e+00 1.281057909717e+00 1.284411609269e+00 1.287744994697e+00 1.291059585706e+00 1.294352392177e+00 1.297621578850e+00 1.300868312751e+00 1.304089863955e+00 1.307286766755e+00 1.310456673281e+00 1.313599672583e+00 1.316714987019e+00 1.319801048992e+00 1.322857337815e+00 1.325881225474e+00 1.328873970727e+00 1.331836494168e+00 1.334762333646e+00 1.337655678481e+00 1.340511791321e+00 1.343333868619e+00 1.346117945099e+00 1.348863600366e+00 1.351571681917e+00 1.354240326198e+00 1.356868596463e+00 1.359454488722e+00 1.362001400769e+00 1.364503524946e+00 1.366961895728e+00 1.369378585338e+00 1.371747797307e+00 1.374074216212e+00 1.376352018484e+00 1.378583579456e+00 1.380768215883e+00 1.382903201731e+00 1.384991456998e+00 1.387028236221e+00 1.389016799583e+00 1.390953435585e+00 1.392838594206e+00 1.394673712487e+00 1.396454470262e+00 1.398184559278e+00 1.399859721963e+00 1.401482243885e+00 1.403049023436e+00 1.404563114249e+00 1.406021774525e+00 1.407423316556e+00 1.408770258793e+00 1.410059553960e+00 1.411295392722e+00 1.412473331010e+00 1.413592793139e+00 1.414657196027e+00 1.415661565359e+00 1.416610841214e+00 1.417500009135e+00 1.418334451159e+00 1.419107234352e+00 1.419824063690e+00 1.420482905190e+00 1.421082027826e+00 1.421625032240e+00 1.422107776013e+00 1.422534678048e+00 1.422901645668e+00 1.423210952455e+00 1.423463093222e+00 1.423657489509e+00 1.423795561082e+00 1.423876552594e+00 1.423900186304e+00 1.423867535858e+00 1.423779325152e+00 1.423635770536e+00 1.423437530566e+00 1.423185391428e+00 1.422877899467e+00 1.422519791363e+00 1.422107304444e+00 1.421641594791e+00 1.421125303071e+00 1.420560748801e+00 1.419942382366e+00 1.419277206299e+00 1.418564373294e+00 1.417801685468e+00 1.416996964021e+00 1.416144015082e+00 1.415248163134e+00 1.414308237411e+00 1.413327711722e+00 1.412305866326e+00 1.411243841721e+00 1.410144953435e+00 1.409009607989e+00 1.407839269233e+00 1.406633893357e+00 1.405396310803e+00 1.404129142854e+00 1.402830776005e+00 1.401505277790e+00 1.400154134974e+00 1.398778587377e+00 1.397381857004e+00 1.395961680707e+00 1.394525617132e+00 1.393071088057e+00 1.391602292131e+00 1.390122436270e+00 1.388629268197e+00 1.387130020375e+00 1.385622324425e+00 1.384113177611e+00 1.382599357773e+00 1.381089646587e+00 1.379580486624e+00 1.378075374654e+00 1.376580783183e+00 1.375093653924e+00 1.373621873546e+00 1.372162449559e+00 1.370723004159e+00 1.369304204500e+00 1.367907149719e+00 1.366538440747e+00 1.365194203180e+00 1.363886932854e+00 1.362606783428e+00 1.361370648711e+00 1.360170285721e+00 1.359012426614e+00 1.357901161788e+00 1.356834988068e+00 1.355824152835e+00 1.354861865360e+00 1.353961392024e+00 1.353116423020e+00 1.352334579035e+00 1.351618886537e+00 1.350966954682e+00 1.350391085571e+00 1.349882472569e+00 1.349455957386e+00 1.349100856395e+00 1.348832536119e+00 1.348642839649e+00 1.348540976985e+00 1.348530405976e+00 1.348606313794e+00 1.348779383793e+00 1.349042848998e+00 1.349408875893e+00 1.349869220944e+00 1.350432972040e+00 1.351100787221e+00 1.351872035495e+00 1.352752573212e+00 1.353736990961e+00 1.354835757635e+00 1.356042658401e+00 1.357366086557e+00 1.358798786721e+00 1.360347667871e+00 1.362012647637e+00 1.363792539200e+00 1.365691613058e+00 1.367704986707e+00 1.369838886225e+00 1.372087485240e+00 1.374457716208e+00 1.376941638094e+00 1.379545302755e+00 1.382265795985e+00 1.385102415877e+00 1.388055650807e+00 1.391123927768e+00 1.394306730560e+00 1.397601619440e+00 1.401011055285e+00 1.404528125818e+00 1.408155987152e+00 1.411888211914e+00 1.415730094726e+00 1.419670146666e+00 1.423717758294e+00 1.427860227956e+00 1.432100281039e+00 1.436436208660e+00 1.440858811380e+00 1.445377465444e+00 1.449971934122e+00 1.454660366832e+00 1.459418891508e+00 1.464261810555e+00 1.469173833581e+00 1.474153320919e+00 1.479206937358e+00 1.484311651470e+00 1.489490369716e+00 1.494707479934e+00 1.499989844527e+00 1.505309715197e+00 1.510677654809e+00 1.516085732435e+00 1.521519488755e+00 1.526998891380e+00 1.532485001736e+00 1.538012503986e+00 1.543542704252e+00 1.549096378218e+00 1.554652679585e+00 1.560212266263e+00 1.565780645560e+00 1.571327995213e+00 1.576885633333e+00 1.582408095993e+00 1.587931065270e+00 1.593419462932e+00 1.598880991537e+00 1.604316133176e+00 1.609701077784e+00 1.615063176033e+00 1.620357858691e+00 1.625621685895e+00 1.630815592643e+00 1.635954540538e+00 1.641033492516e+00 1.646032314871e+00 1.650973062266e+00 1.655821587527e+00 1.660603222317e+00 1.665285977998e+00 1.669885281885e+00 1.674392740780e+00 1.678792588368e+00 1.683104481671e+00 1.687296660269e+00 1.691389561452e+00 1.695360626729e+00 1.699217419685e+00 1.702957955914e+00 1.706566743420e+00 1.710055898665e+00 1.713407102821e+00 1.716630422415e+00 1.719713552297e+00 1.722655139309e+00 1.725460473835e+00 1.728112457672e+00 1.730621749224e+00 1.732979246434e+00 1.735181970381e+00 1.737235030256e+00 1.739123803282e+00 1.740861203488e+00 1.742431839683e+00 1.743841059300e+00 1.745090490668e+00 1.746165898108e+00 1.747086984242e+00 1.747827101515e+00 1.748407958583e+00 1.748815225701e+00 1.749050488550e+00 1.749123865455e+00 1.749010946820e+00 1.748744251532e+00 1.748293176861e+00 1.747679798683e+00 1.746893447386e+00 1.745933236857e+00 1.744812882201e+00 1.743511619532e+00 1.742058132337e+00 1.740423139859e+00 1.738635166139e+00 1.736678913187e+00 1.734560684651e+00 1.732289029426e+00 1.729851894352e+00 1.727269805181e+00 1.724525069606e+00 1.721641139079e+00 1.718603311696e+00 1.715427139222e+00 1.712109484861e+00 1.708654329396e+00 1.705071302044e+00 1.701352313980e+00 1.697517883150e+00 1.693554529243e+00 1.689484424229e+00 1.685297076285e+00 1.681007167353e+00 1.676618592253e+00 1.672129486085e+00 1.667559053217e+00 1.662896641638e+00 1.658164679699e+00 1.653354776553e+00 1.648485237367e+00 1.643557346224e+00 1.638575393116e+00 1.633552681172e+00 1.628489156273e+00 1.623401485989e+00 1.618287038597e+00 1.613164580112e+00 1.608028556622e+00 1.602899995767e+00 1.597777592044e+00 1.592677024862e+00 1.587604119121e+00 1.582562879324e+00 1.577573184382e+00 1.572627609491e+00 1.567754393940e+00 1.562944046321e+00 1.558218727571e+00 1.553581781003e+00 1.549040639197e+00 1.544613144210e+00 1.540293790301e+00 1.536106609973e+00 1.532044877717e+00 1.528132030163e+00 1.524365297093e+00 1.520759346545e+00 1.517321503388e+00 1.514054453722e+00 1.510972505486e+00 1.508075550626e+00 1.505377217707e+00 1.502875735083e+00 1.500585980410e+00 1.498503305978e+00 1.496643620218e+00 1.495001566805e+00 1.493583602578e+00 1.492396829987e+00 1.491434036777e+00 1.490710986607e+00 1.490211515448e+00 1.489952141290e+00 1.489919462150e+00 1.490117166944e+00 1.490549209154e+00 1.491198254744e+00 1.492077639135e+00 1.493164561619e+00 1.494471205967e+00 1.495978073312e+00 1.497684385894e+00 1.499583261136e+00 1.501660961640e+00 1.503915800664e+00 1.506327487724e+00 1.508897036701e+00 1.511602141375e+00 1.514442122269e+00 1.517393796742e+00 1.520451001175e+00 1.523598380407e+00 1.526816198531e+00 1.530105478263e+00 1.533432686559e+00 1.536800192680e+00 1.540178982012e+00 1.543565234649e+00 1.546935595342e+00 1.550277680923e+00 1.553580593082e+00 1.556819482183e+00 1.559993520012e+00 1.563072663505e+00 1.566058051076e+00 1.568924348750e+00 1.571664972835e+00 1.574264280152e+00 1.576706912614e+00 1.578994548949e+00 1.581098033170e+00 1.583025529998e+00 1.584754024761e+00 1.586284235401e+00 1.587604037653e+00 1.588707480167e+00 1.589596230470e+00 1.590255230868e+00 1.590695889559e+00 1.590900393407e+00 1.590882800912e+00 1.590632063375e+00 1.590159232737e+00 1.589463915408e+00 1.588547114731e+00 1.587423351192e+00 1.586087857706e+00 1.584561867719e+00 1.582844328956e+00 1.580953849389e+00 1.578898291081e+00 1.576690517498e+00 1.574349057049e+00 1.571882753103e+00 1.569319273331e+00 1.566662154748e+00 1.563943962542e+00 1.561173782172e+00 1.558375755821e+00 1.555573764353e+00 1.552783175910e+00 1.550034591591e+00 1.547340543490e+00 1.544736481668e+00 1.542232905868e+00 1.539864279315e+00 1.537646690690e+00 1.535605474317e+00 1.533768676992e+00 1.532152066720e+00 1.530784134998e+00 1.529681475435e+00 1.528871113313e+00 1.528365527934e+00 1.528192197615e+00 1.528365221330e+00 1.528900726476e+00 1.529818759047e+00 1.531124883629e+00 1.532841394155e+00 1.534969044473e+00 1.537526541971e+00 1.540510963970e+00 1.543931438713e+00 1.547787363605e+00 1.552079108659e+00 1.556805421007e+00 1.561955195954e+00 1.567526755448e+00 1.573499396478e+00 1.579866645173e+00 1.586606236313e+00 1.593696808106e+00 1.601115563009e+00 1.608831556015e+00 1.616821172499e+00 1.625038438026e+00 1.633458665624e+00 1.642030995896e+00 1.650716826653e+00 1.659470278666e+00 1.668235203322e+00 1.676970220459e+00 1.685605198113e+00 1.694099127960e+00 1.702380129710e+00 1.710396634796e+00 1.718079907195e+00 1.725368137584e+00 1.732203076578e+00 1.738506610966e+00 1.744234896758e+00 1.749302977506e+00 1.753666198312e+00 1.757255035378e+00 1.760011833433e+00 1.761889747781e+00 1.762820802988e+00 1.762779765767e+00 1.761699904691e+00 1.759563601368e+00 1.756327822600e+00 1.751967085538e+00 1.746473019975e+00 1.739818550851e+00 1.732020186217e+00 1.723064409608e+00 1.712981896606e+00 1.701787292244e+00 1.689512240348e+00 1.676212046384e+00 1.661921253043e+00 1.646722511857e+00 1.630668510842e+00 1.613858339020e+00 1.596369579573e+00 1.578307298877e+00 1.559779286857e+00 1.540887303155e+00 1.521769663720e+00 1.502521055389e+00 1.483292344138e+00 1.464187583803e+00 1.445338072301e+00 1.426865735853e+00 1.408869955764e+00 1.391477843744e+00 1.374756314143e+00 1.358817639817e+00 1.343705876007e+00 1.329490919219e+00 1.316205322023e+00 1.303864098074e+00 1.292491565308e+00 1.282047284248e+00 1.272539683317e+00 1.263902774348e+00 1.256104206430e+00 1.249084357757e+00 1.242772173577e+00 1.237122159440e+00 1.232044368321e+00 1.227509605123e+00 1.223431209595e+00 1.219787314520e+00 1.216529154459e+00 1.213628161261e+00 1.211086392350e+00 1.208873851989e+00 1.207032753897e+00 1.205549331822e+00 1.204472900938e+00 1.203827869520e+00 1.203643904538e+00 1.203979247779e+00 1.204836099085e+00 1.206275914761e+00 1.208292531655e+00 1.210909889852e+00 1.214122370132e+00 1.217902246739e+00 1.222234685494e+00 1.227049076804e+00 1.232303922526e+00 1.237913943467e+00 1.243796821142e+00 1.249865291025e+00 1.256023070290e+00 1.262170938556e+00 1.268222713597e+00 1.274090924443e+00 1.279692362180e+00 1.284974006778e+00 1.289864509090e+00 1.294342295480e+00 1.298371752880e+00 1.301942700347e+00 1.305063651171e+00 1.307730936859e+00 1.309977358228e+00 1.311813772118e+00 1.313266586919e+00 1.314347989574e+00 1.315071145379e+00 1.315430786023e+00 1.315407971915e+00 1.314973227457e+00 1.314067984805e+00 1.312634182082e+00 1.310574270766e+00 1.307803473737e+00 1.304205812209e+00 1.299671356525e+00 1.294089778731e+00 1.287355462874e+00 1.279381370173e+00 1.270084702802e+00 1.259429488102e+00 1.247384837209e+00 1.233969324113e+00 1.219229271420e+00 1.203244551483e+00 1.186140012449e+00 1.168061034565e+00 1.149197786684e+00 1.129747583946e+00 1.109947232727e+00 1.090025919778e+00 1.070236583919e+00 1.050814880863e+00 1.031994247735e+00 1.014003233734e+00 9.970326240836e-01 9.840160685396e-01 9.709621141682e-01 9.583417232652e-01 9.468013252919e-01 9.369597000204e-01 9.292174556618e-01 9.236481924349e-01 9.199553272230e-01 9.175846392068e-01 9.159350215450e-01 9.145302727431e-01 9.131774722553e-01 9.120273421105e-01 9.114956857275e-01 9.120798745330e-01 9.141717575554e-01 9.178638608209e-01 9.228424190261e-01 9.284482547131e-01 9.338039734125e-01 9.380233895515e-01 9.404133423708e-01 9.406218454482e-01 9.386575945038e-01 9.348236520748e-01 9.296003686776e-01 9.234289368798e-01 9.165719863057e-01 9.090364611406e-01 9.005856346661e-01 8.908597833621e-01 8.795818305599e-01 8.667289772745e-01 8.526510159005e-01 8.380824911951e-01 8.239689257578e-01 8.109193094318e-01 7.937979267001e-01 7.688003295220e-01 7.294149096960e-01 6.879954580364e-01 6.637313808338e-01 6.697672080498e-01 7.033592815828e-01 7.481085983406e-01 7.853377898031e-01 8.027389626485e-01 7.978276503324e-01 7.783849614320e-01 7.605507649952e-01 7.625043933954e-01 7.938855224420e-01 8.488507327719e-01 9.103686818007e-01 9.601014263784e-01 9.854141248871e-01 9.823775405588e-01 9.563788697349e-01 9.210132323504e-01 8.940254682936e-01 8.894359302258e-01 9.090883938205e-01 9.413266070436e-01 9.683628804569e-01 9.752101086554e-01 9.552980685895e-01 9.128404672475e-01 8.630364684754e-01 8.285266384441e-01 8.289112064373e-01 8.667220309941e-01 9.244333105163e-01 9.759868851589e-01 9.987983782136e-01 9.793979635576e-01 9.151194661206e-01 8.149778194726e-01 7.010018090222e-01 6.088969378823e-01 5.772889694944e-01 6.143233184734e-01 6.861497123473e-01 7.515334636730e-01 7.846274115343e-01 7.766444408830e-01 7.342421698427e-01 6.789447779514e-01 6.438195882547e-01 6.574466055560e-01 7.193835604750e-01 8.009842246317e-01 8.689930701672e-01 9.000704030119e-01 8.842378170781e-01 8.261214046518e-01 7.472375994206e-01 6.875068664784e-01 6.920745471982e-01 7.727974760360e-01 8.957119672223e-01 1.015176453375e+00 1.096763318250e+00 1.120292670331e+00 1.078992016153e+00 9.797162909836e-01 8.452931789702e-01 7.195323796342e-01 6.648235017485e-01 7.175937533694e-01 8.413709239549e-01 9.726295196184e-01 1.065800014608e+00 1.095928983589e+00 1.053797178927e+00 9.438368515892e-01 7.852095459877e-01 6.183527976531e-01 5.180058703920e-01 5.575168151164e-01 7.000262015176e-01 8.592785701640e-01 9.829276899210e-01 1.046318028217e+00 1.041473195604e+00 9.736964382000e-01 8.617158283125e-01 7.403536846680e-01 6.612928341159e-01 6.703056152253e-01 7.599543313818e-01 8.800649286418e-01 9.856463989487e-01 1.051044050759e+00 1.066894148476e+00 1.037068748819e+00 9.772366783330e-01 9.129238997212e-01 8.734264835145e-01 8.778481418131e-01 9.217697411741e-01 9.812126653396e-01 1.028705596402e+00 1.044461021846e+00 1.019973391721e+00 9.588237266302e-01 8.770631774010e-01 8.027235496937e-01 7.689095531643e-01 7.939730122170e-01 8.649247187723e-01 9.489699439924e-01 1.014800872448e+00 1.041730318595e+00 1.020998384693e+00 9.557189001249e-01 8.618005276522e-01 7.695038896687e-01 7.201121446992e-01 7.438516369786e-01 8.310271295499e-01 9.430793581528e-01 1.043025873390e+00 1.107105228222e+00 1.124682731679e+00 1.096953721043e+00 1.036218890071e+00 9.649154294083e-01 9.124508060944e-01 9.198604428644e-01
 5.619172976374e-01 5.644431518933e-01 5.669559360643e-01 5.694761683789e-01 5.720551348052e-01 5.746782598775e-01 5.772760379161e-01 5.798180720720e-01 5.823417785012e-01 5.848785465385e-01 5.874173992135e-01 5.899464338307e-01 5.924974083751e-01 5.950996435538e-01 5.977259020301e-01 6.003332741080e-01 6.029175250496e-01 6.055019752073e-01 6.080790339516e-01 6.106222845613e-01 6.131512684560e-01 6.157235813511e-01 6.183633541717e-01 6.210198365401e-01 6.236306668041e-01 6.261936490831e-01 6.287370051837e-01 6.312798537655e-01 6.338253889488e-01 6.363883985424e-01 6.389833601903e-01 6.415940963182e-01 6.441946467174e-01 6.467763228999e-01 6.493487581223e-01 6.519090479918e-01 6.544490495727e-01 6.569897264313e-01 6.595733271228e-01 6.622069988458e-01 6.648471986508e-01 6.674421325919e-01 6.699839603648e-01 6.724975604847e-01 6.750089740208e-01 6.775318428270e-01 6.800797878729e-01 6.826639434794e-01 6.852703513245e-01 6.878759541518e-01 6.904544040999e-01 6.929920980152e-01 6.954785497579e-01 6.979273244185e-01 7.004018263765e-01 7.029678119576e-01 7.056195501613e-01 7.082795553113e-01 7.108611645158e-01 7.133394953316e-01 7.157603581019e-01 7.181931331719e-01 7.206952119498e-01 7.232736543757e-01 7.258816301360e-01 7.284579762957e-01 7.309879549775e-01 7.335020639233e-01 7.360253310247e-01 7.385428204773e-01 7.410407704082e-01 7.435439768667e-01 7.460967059056e-01 7.487146392982e-01 7.513670207763e-01 7.539928969412e-01 7.565288048930e-01 7.589802162208e-01 7.614392855751e-01 7.640201775596e-01 7.667488809454e-01 7.695261732237e-01 7.722124066525e-01 7.747538996479e-01 7.772239164625e-01 7.797656211302e-01 7.824914812942e-01 7.853766763846e-01 7.882610179343e-01 7.909774697907e-01 7.934964278888e-01 7.959610306523e-01 7.985553032088e-01 8.013581548360e-01 8.042849235824e-01 8.071431003974e-01 8.097747338326e-01 8.121827466859e-01 8.145401009494e-01 8.170470441065e-01 8.197703439313e-01 8.225945768423e-01 8.253186142949e-01 8.278135816272e-01 8.301095415326e-01 8.323856239050e-01 8.348308276836e-01 8.374945415800e-01 8.402519695986e-01 8.429063089450e-01 8.453580067972e-01 8.476722331553e-01 8.500302007874e-01 8.525888961075e-01 8.553634387743e-01 8.582017488688e-01 8.609152751606e-01 8.634236442050e-01 8.658235211172e-01 8.683019554855e-01 8.709861165183e-01 8.738449303789e-01 8.767127229809e-01 8.794070625399e-01 8.818695379729e-01 8.842121576575e-01 8.866177924091e-01 8.891969544382e-01 8.919166054437e-01 8.946299372067e-01 8.971979890567e-01 8.995828650930e-01 9.018717634847e-01 9.042030459342e-01 9.066605536428e-01 9.092331833754e-01 9.118489487700e-01 9.144378991638e-01 9.169662200916e-01 9.194425435671e-01 9.218975233496e-01 9.243628356929e-01 9.268623130109e-01 9.294178024468e-01 9.320350098771e-01 9.346780694213e-01 9.372798842260e-01 9.397823665546e-01 9.421866099640e-01 9.445532701182e-01 9.469681365401e-01 9.494764190933e-01 9.520556089501e-01 9.546277975700e-01 9.571338576943e-01 9.595688970685e-01 9.619775418628e-01 9.644065517931e-01 9.668757635141e-01 9.693746068447e-01 9.718842285712e-01 9.743954538645e-01 9.769029061980e-01 9.793919034218e-01 9.818334599192e-01 9.842160579023e-01 9.865706990132e-01 9.889452059605e-01 9.913761764613e-01 9.938483038269e-01 9.963139631319e-01 9.987343664049e-01 1.001107778954e+00 1.003480261547e+00 1.005890336281e+00 1.008336346244e+00 1.010786031357e+00 1.013211760271e+00 1.015613751891e+00 1.018017600487e+00 1.020433126738e+00 1.022847392640e+00 1.025229596056e+00 1.027569235166e+00 1.029886144316e+00 1.032215837312e+00 1.034571428520e+00 1.036939395528e+00 1.039295585285e+00 1.041628800491e+00 1.043947739880e+00 1.046273392976e+00 1.048612802782e+00 1.050955934964e+00 1.053287993854e+00 1.055608021489e+00 1.057918725243e+00 1.060227305331e+00 1.062534663895e+00 1.064839880405e+00 1.067130868975e+00 1.069411373705e+00 1.071687196608e+00 1.073959652534e+00 1.076227607026e+00 1.078491175012e+00 1.080749265973e+00 1.082997959405e+00 1.085242645598e+00 1.087484838150e+00 1.089722637002e+00 1.091955297488e+00 1.094179633339e+00 1.096395528550e+00 1.098606710480e+00 1.100812119750e+00 1.103014824670e+00 1.105209203510e+00 1.107393017924e+00 1.109568620925e+00 1.111739155131e+00 1.113904577314e+00 1.116065229407e+00 1.118220497819e+00 1.120363555842e+00 1.122500350105e+00 1.124638070665e+00 1.126769687680e+00 1.128892275513e+00 1.131004958579e+00 1.133111097451e+00 1.135209521545e+00 1.137302096780e+00 1.139389187975e+00 1.141464716021e+00 1.143527779949e+00 1.145588568908e+00 1.147645423510e+00 1.149694096301e+00 1.151736822056e+00 1.153771098418e+00 1.155794457249e+00 1.157813448086e+00 1.159829081578e+00 1.161831701130e+00 1.163822659338e+00 1.165807712437e+00 1.167786131383e+00 1.169754671748e+00 1.171718477478e+00 1.173672058408e+00 1.175614410870e+00 1.177551426484e+00 1.179484290908e+00 1.181406920730e+00 1.183317532588e+00 1.185221324788e+00 1.187116663861e+00 1.189002331211e+00 1.190881251119e+00 1.192750673322e+00 1.194608902157e+00 1.196459764341e+00 1.198302782569e+00 1.200134257621e+00 1.201956280594e+00 1.203771210871e+00 1.205575706627e+00 1.207371893845e+00 1.209160852156e+00 1.210936158596e+00 1.212698354467e+00 1.214456513785e+00 1.216205127316e+00 1.217942017459e+00 1.219671542489e+00 1.221390884806e+00 1.223096809042e+00 1.224796411768e+00 1.226486480944e+00 1.228163025324e+00 1.229829614711e+00 1.231488606911e+00 1.233136208520e+00 1.234772976954e+00 1.236400507074e+00 1.238015042356e+00 1.239618800389e+00 1.241215490740e+00 1.242801403175e+00 1.244373987278e+00 1.245936714280e+00 1.247488213774e+00 1.249028523614e+00 1.250557839889e+00 1.252075605499e+00 1.253581543677e+00 1.255077802306e+00 1.256563832154e+00 1.258036938225e+00 1.259496074674e+00 1.260945399472e+00 1.262382825891e+00 1.263808516339e+00 1.265223701451e+00 1.266625281308e+00 1.268014428327e+00 1.269393703216e+00 1.270760206386e+00 1.272113707108e+00 1.273455008036e+00 1.274783928656e+00 1.276099665492e+00 1.277404524966e+00 1.278697507357e+00 1.279974732951e+00 1.281240473058e+00 1.282495778690e+00 1.283736182267e+00 1.284963488576e+00 1.286180043918e+00 1.287380203174e+00 1.288566961752e+00 1.289742503074e+00 1.290904008126e+00 1.292050720436e+00 1.293187481124e+00 1.294310440351e+00 1.295418521013e+00 1.296514430758e+00 1.297594369824e+00 1.298657867633e+00 1.299710691270e+00 1.300750963023e+00 1.301775987475e+00 1.302788830160e+00 1.303788375846e+00 1.304771331642e+00 1.305741433275e+00 1.306695254376e+00 1.307633337852e+00 1.308558093046e+00 1.309470139205e+00 1.310366801750e+00 1.311250127561e+00 1.312120053773e+00 1.312973595148e+00 1.313810184598e+00 1.314632458011e+00 1.315437174156e+00 1.316229657548e+00 1.317009221202e+00 1.317774652023e+00 1.318524869168e+00 1.319259695114e+00 1.319975199580e+00 1.320675128269e+00 1.321361883084e+00 1.322032289877e+00 1.322688551197e+00 1.323332415742e+00 1.323957925628e+00 1.324568211169e+00 1.325160978878e+00 1.325736904288e+00 1.326297196132e+00 1.326842934252e+00 1.327371949489e+00 1.327886576871e+00 1.328385355961e+00 1.328865741320e+00 1.329328493733e+00 1.329774794038e+00 1.330204632510e+00 1.330619727561e+00 1.331019426599e+00 1.331400337661e+00 1.331765403606e+00 1.332111315199e+00 1.332439235916e+00 1.332751719321e+00 1.333047673765e+00 1.333327174728e+00 1.333590031430e+00 1.333834036992e+00 1.334059365232e+00 1.334267021627e+00 1.334460029270e+00 1.334633901304e+00 1.334793050122e+00 1.334934129444e+00 1.335055376836e+00 1.335159923411e+00 1.335247546196e+00 1.335318428910e+00 1.335372245686e+00 1.335408551342e+00 1.335425922899e+00 1.335425686052e+00 1.335407498637e+00 1.335370724742e+00 1.335318477864e+00 1.335248267964e+00 1.335159923073e+00 1.335052656604e+00 1.334925355554e+00 1.334779705619e+00 1.334616446042e+00 1.334435742924e+00 1.334237719111e+00 1.334022154574e+00 1.333785935444e+00 1.333529130939e+00 1.333255510312e+00 1.332962138300e+00 1.332650738784e+00 1.332323630523e+00 1.331976655346e+00 1.331611800554e+00 1.331226484739e+00 1.330822061932e+00 1.330398985044e+00 1.329958300666e+00 1.329499397302e+00 1.329022444580e+00 1.328527335369e+00 1.328011811183e+00 1.327478114740e+00 1.326924714575e+00 1.326352395754e+00 1.325763268825e+00 1.325157298740e+00 1.324529844596e+00 1.323884360946e+00 1.323219075186e+00 1.322535512265e+00 1.321834740557e+00 1.321112973221e+00 1.320373809247e+00 1.319616411836e+00 1.318839801637e+00 1.318044425077e+00 1.317230231372e+00 1.316397112038e+00 1.315544827194e+00 1.314674319896e+00 1.313785186613e+00 1.312878285730e+00 1.311953408211e+00 1.311008823024e+00 1.310045192875e+00 1.309062437100e+00 1.308063095113e+00 1.307044067606e+00 1.306007275202e+00 1.304951744024e+00 1.303877034113e+00 1.302783843510e+00 1.301671001876e+00 1.300541120484e+00 1.299394764319e+00 1.298229197629e+00 1.297044508002e+00 1.295839634994e+00 1.294620211986e+00 1.293381509397e+00 1.292126224834e+00 1.290853879295e+00 1.289562727727e+00 1.288252649051e+00 1.286926781456e+00 1.285583642587e+00 1.284223283064e+00 1.282846686318e+00 1.281451895681e+00 1.280038309854e+00 1.278607439749e+00 1.277160514102e+00 1.275696728760e+00 1.274217146689e+00 1.272719917671e+00 1.271205282328e+00 1.269673360102e+00 1.268125059497e+00 1.266562521095e+00 1.264983415692e+00 1.263388294462e+00 1.261777155148e+00 1.260149439481e+00 1.258506882434e+00 1.256849020814e+00 1.255179350178e+00 1.253491779708e+00 1.251789039146e+00 1.250070984134e+00 1.248338467734e+00 1.246593288976e+00 1.244833298977e+00 1.243058113168e+00 1.241268215536e+00 1.239463591863e+00 1.237646520493e+00 1.235815942411e+00 1.233973761187e+00 1.232117525543e+00 1.230248751424e+00 1.228366021968e+00 1.226472918094e+00 1.224566539956e+00 1.222650153283e+00 1.220722345219e+00 1.218780273350e+00 1.216827389157e+00 1.214864526710e+00 1.212890433405e+00 1.210907182059e+00 1.208913115100e+00 1.206908286428e+00 1.204892800404e+00 1.202867979617e+00 1.200835609328e+00 1.198795152267e+00 1.196744523803e+00 1.194686250794e+00 1.192620564677e+00 1.190545994062e+00 1.188466090967e+00 1.186377933007e+00 1.184282855577e+00 1.182181576438e+00 1.180075124251e+00 1.177962853779e+00 1.175844766999e+00 1.173722050537e+00 1.171594173875e+00 1.169462176722e+00 1.167326850651e+00 1.165187932873e+00 1.163045232646e+00 1.160901834626e+00 1.158755020361e+00 1.156603856141e+00 1.154454871463e+00 1.152303256233e+00 1.150151498862e+00 1.148000058644e+00 1.145848889580e+00 1.143696430833e+00 1.141547945366e+00 1.139398971398e+00 1.137253285087e+00 1.135109471516e+00 1.132967981752e+00 1.130831142885e+00 1.128697704065e+00 1.126569463432e+00 1.124446161880e+00 1.122328009566e+00 1.120215202534e+00 1.118109158265e+00 1.116011160675e+00 1.113920155646e+00 1.111837716672e+00 1.109762733742e+00 1.107698019165e+00 1.105642262833e+00 1.103597698067e+00 1.101564398265e+00 1.099541152163e+00 1.097530768344e+00 1.095533950173e+00 1.093548617512e+00 1.091578175406e+00 1.089620989334e+00 1.087680265785e+00 1.085753840795e+00 1.083844443681e+00 1.081951999597e+00 1.080076422034e+00 1.078219997992e+00 1.076381147476e+00 1.074560413441e+00 1.072761066060e+00 1.070983664190e+00 1.069226029942e+00 1.067490214616e+00 1.065776955374e+00 1.064087117957e+00 1.062420670225e+00 1.060780213206e+00 1.059163893351e+00 1.057573770291e+00 1.056008518439e+00 1.054472940623e+00 1.052963029007e+00 1.051481842488e+00 1.050030708383e+00 1.048609051145e+00 1.047217518583e+00 1.045856740323e+00 1.044527833424e+00 1.043231766588e+00 1.041969383717e+00 1.040738928479e+00 1.039543666950e+00 1.038382608647e+00 1.037257989425e+00 1.036169501458e+00 1.035118237582e+00 1.034103083750e+00 1.033126428227e+00 1.032189066203e+00 1.031290389014e+00 1.030431956047e+00 1.029613860441e+00 1.028836931817e+00 1.028101578940e+00 1.027409323561e+00 1.026756678336e+00 1.026149511703e+00 1.025585932994e+00 1.025066534447e+00 1.024591026557e+00 1.024162192585e+00 1.023779824744e+00 1.023441404027e+00 1.023150804040e+00 1.022907186904e+00 1.022712736722e+00 1.022564431214e+00 1.022465321477e+00 1.022415211983e+00 1.022414297449e+00 1.022462651881e+00 1.022560233802e+00 1.022708983832e+00 1.022908381647e+00 1.023157590528e+00 1.023458967024e+00 1.023811005285e+00 1.024215319489e+00 1.024670325481e+00 1.025178459174e+00 1.025738376742e+00 1.026350002123e+00 1.027015253622e+00 1.027731924813e+00 1.028502255467e+00 1.029324079525e+00 1.030200311476e+00 1.031127891984e+00 1.032108200283e+00 1.033144139946e+00 1.034229897106e+00 1.035370121846e+00 1.036562089801e+00 1.037806343145e+00 1.039104888800e+00 1.040453190301e+00 1.041856908876e+00 1.043309682578e+00 1.044816004187e+00 1.046373454479e+00 1.047982053435e+00 1.049642227074e+00 1.051352744051e+00 1.053113755078e+00 1.054925767069e+00 1.056786644962e+00 1.058697460837e+00 1.060657028618e+00 1.062665652758e+00 1.064722342696e+00 1.066826080485e+00 1.068977685890e+00 1.071176336177e+00 1.073421564547e+00 1.075712277589e+00 1.078046289305e+00 1.080427554322e+00 1.082851913679e+00 1.085320349436e+00 1.087830270817e+00 1.090382519430e+00 1.092976462312e+00 1.095611628558e+00 1.098287084704e+00 1.101001934946e+00 1.103754382601e+00 1.106546571280e+00 1.109374317823e+00 1.112239180258e+00 1.115140640598e+00 1.118076089095e+00 1.121047093205e+00 1.124048814998e+00 1.127084832674e+00 1.130152267976e+00 1.133249818967e+00 1.136378834639e+00 1.139534966345e+00 1.142720378744e+00 1.145932012812e+00 1.149171383097e+00 1.152436192577e+00 1.155723572464e+00 1.159036727911e+00 1.162370492146e+00 1.165727016356e+00 1.169104082802e+00 1.172500030487e+00 1.175916727794e+00 1.179350219987e+00 1.182800249116e+00 1.186265292646e+00 1.189746803017e+00 1.193242145766e+00 1.196748643810e+00 1.200268551892e+00 1.203798664797e+00 1.207338103586e+00 1.210887061686e+00 1.214443721612e+00 1.218006574425e+00 1.221574651520e+00 1.225148320817e+00 1.228723893795e+00 1.232303898811e+00 1.235885907609e+00 1.239467338788e+00 1.243047139904e+00 1.246627032845e+00 1.250203821730e+00 1.253776759915e+00 1.257344880254e+00 1.260907969898e+00 1.264463608223e+00 1.268012314869e+00 1.271550331721e+00 1.275078665703e+00 1.278598341496e+00 1.282104044258e+00 1.285597739628e+00 1.289076725758e+00 1.292540536922e+00 1.295988846357e+00 1.299419747518e+00 1.302833096712e+00 1.306226529544e+00 1.309600923687e+00 1.312954065500e+00 1.316284477965e+00 1.319593338237e+00 1.322876223755e+00 1.326136862604e+00 1.329369371235e+00 1.332575791091e+00 1.335753872835e+00 1.338902407519e+00 1.342022896945e+00 1.345109912292e+00 1.348168416483e+00 1.351192953687e+00 1.354182334072e+00 1.357140928876e+00 1.360062595915e+00 1.362948745536e+00 1.365795862087e+00 1.368607340062e+00 1.371380626198e+00 1.374113377556e+00 1.376807776572e+00 1.379456006663e+00 1.382067888782e+00 1.384632471711e+00 1.387157174259e+00 1.389636818569e+00 1.392069535146e+00 1.394459799282e+00 1.396799130901e+00 1.399095063086e+00 1.401341761254e+00 1.403539583671e+00 1.405689486552e+00 1.407787660040e+00 1.409839213847e+00 1.411835418896e+00 1.413782751829e+00 1.415676777311e+00 1.417519044308e+00 1.419307531939e+00 1.421041218531e+00 1.422723019031e+00 1.424348017555e+00 1.425919184177e+00 1.427432975728e+00 1.428891375456e+00 1.430294274026e+00 1.431639484619e+00 1.432928185815e+00 1.434158755623e+00 1.435334013864e+00 1.436449649014e+00 1.437508379468e+00 1.438508529225e+00 1.439448326494e+00 1.440331854740e+00 1.441155636644e+00 1.441921796317e+00 1.442627821983e+00 1.443275063599e+00 1.443864351854e+00 1.444393596284e+00 1.444865159904e+00 1.445276434475e+00 1.445630908286e+00 1.445926331697e+00 1.446163644145e+00 1.446343087551e+00 1.446465799809e+00 1.446531688455e+00 1.446537681170e+00 1.446490831227e+00 1.446385038911e+00 1.446225496417e+00 1.446010505627e+00 1.445739677666e+00 1.445415301225e+00 1.445037940715e+00 1.444607923803e+00 1.444125747155e+00 1.443592968513e+00 1.443008244305e+00 1.442375828833e+00 1.441693442435e+00 1.440963898217e+00 1.440188422966e+00 1.439366335827e+00 1.438500263251e+00 1.437590491388e+00 1.436638478248e+00 1.435644952256e+00 1.434611313676e+00 1.433539855098e+00 1.432430610218e+00 1.431287038876e+00 1.430107619217e+00 1.428896278055e+00 1.427652625535e+00 1.426379183892e+00 1.425082160823e+00 1.423753828552e+00 1.422402470342e+00 1.421029241474e+00 1.419635833567e+00 1.418225016860e+00 1.416794564362e+00 1.415352477535e+00 1.413894781602e+00 1.412428265074e+00 1.410952187367e+00 1.409470511168e+00 1.407986840683e+00 1.406497554970e+00 1.405013870926e+00 1.403528941757e+00 1.402052597244e+00 1.400581244840e+00 1.399122801100e+00 1.397678780426e+00 1.396246597764e+00 1.394839320397e+00 1.393445614902e+00 1.392081470383e+00 1.390740145161e+00 1.389430667162e+00 1.388152868851e+00 1.386907700179e+00 1.385704874464e+00 1.384536109274e+00 1.383415884697e+00 1.382336797733e+00 1.381311509133e+00 1.380335154694e+00 1.379412524465e+00 1.378551418815e+00 1.377744080968e+00 1.377007675101e+00 1.376329155027e+00 1.375726692138e+00 1.375191849155e+00 1.374731336000e+00 1.374350026743e+00 1.374042543578e+00 1.373822987496e+00 1.373681259618e+00 1.373634688994e+00 1.373670352251e+00 1.373801100089e+00 1.374025318560e+00 1.374343256140e+00 1.374763611435e+00 1.375280032524e+00 1.375903089869e+00 1.376624814400e+00 1.377457917347e+00 1.378393228870e+00 1.379442585449e+00 1.380599856551e+00 1.381867954361e+00 1.383251581817e+00 1.384745425415e+00 1.386359491434e+00 1.388083600902e+00 1.389928383755e+00 1.391886692827e+00 1.393965315468e+00 1.396158817143e+00 1.398470966392e+00 1.400902349949e+00 1.403449855044e+00 1.406114181893e+00 1.408895273544e+00 1.411793626860e+00 1.414805116879e+00 1.417935898958e+00 1.421175057367e+00 1.424529000470e+00 1.427992090421e+00 1.431566952787e+00 1.435246245136e+00 1.439032647008e+00 1.442924785381e+00 1.446913976525e+00 1.451009580581e+00 1.455193716644e+00 1.459480933038e+00 1.463853467513e+00 1.468319696133e+00 1.472870855878e+00 1.477503115314e+00 1.482223402032e+00 1.487007740372e+00 1.491881949660e+00 1.496810630835e+00 1.501819601446e+00 1.506881124973e+00 1.512007188252e+00 1.517187939158e+00 1.522415644240e+00 1.527703404230e+00 1.533015834997e+00 1.538388638242e+00 1.543776696888e+00 1.549210342810e+00 1.554660978913e+00 1.560136042618e+00 1.565634000808e+00 1.571132319876e+00 1.576658658814e+00 1.582167479619e+00 1.587694216600e+00 1.593201677690e+00 1.598704916693e+00 1.604197839171e+00 1.609660264422e+00 1.615115845894e+00 1.620521076686e+00 1.625914265400e+00 1.631252086616e+00 1.636557823220e+00 1.641816069713e+00 1.647014469684e+00 1.652169591715e+00 1.657247166514e+00 1.662276437133e+00 1.667220881885e+00 1.672101829321e+00 1.676901761344e+00 1.681611238056e+00 1.686246431123e+00 1.690773989989e+00 1.695222740942e+00 1.699558173075e+00 1.703797979062e+00 1.707928902051e+00 1.711941618793e+00 1.715850078803e+00 1.719625425103e+00 1.723293315945e+00 1.726823668166e+00 1.730228587113e+00 1.733504458735e+00 1.736637243648e+00 1.739638413992e+00 1.742491876477e+00 1.745204209013e+00 1.747769159027e+00 1.750179532210e+00 1.752444489731e+00 1.754547333739e+00 1.756496945979e+00 1.758287904437e+00 1.759911964704e+00 1.761382164112e+00 1.762677766053e+00 1.763815044039e+00 1.764779714802e+00 1.765576294545e+00 1.766208275205e+00 1.766659570024e+00 1.766953131620e+00 1.767059429066e+00 1.767004703620e+00 1.766771625494e+00 1.766364125636e+00 1.765790844118e+00 1.765032080763e+00 1.764117032878e+00 1.763015902660e+00 1.761753818880e+00 1.760315793974e+00 1.758707906654e+00 1.756938059147e+00 1.754994495995e+00 1.752896552863e+00 1.750623282593e+00 1.748200613712e+00 1.745611660775e+00 1.742870888454e+00 1.739976638720e+00 1.736928244361e+00 1.733738567503e+00 1.730396826897e+00 1.726923593363e+00 1.723303807485e+00 1.719558238507e+00 1.715678560953e+00 1.711674571734e+00 1.707553487365e+00 1.703309515647e+00 1.698964824593e+00 1.694504315499e+00 1.689953380458e+00 1.685299077638e+00 1.680559727455e+00 1.675738193163e+00 1.670835771517e+00 1.665870154512e+00 1.660833887990e+00 1.655747200112e+00 1.650603823295e+00 1.645423251639e+00 1.640205122404e+00 1.634961634992e+00 1.629697070285e+00 1.624420922557e+00 1.619144778677e+00 1.613868854133e+00 1.608613083076e+00 1.603370586009e+00 1.598169321715e+00 1.593002569393e+00 1.587885632869e+00 1.582829259871e+00 1.577837397010e+00 1.572928381221e+00 1.568097692891e+00 1.563371596433e+00 1.558743369489e+00 1.554234640309e+00 1.549846527492e+00 1.545591535180e+00 1.541479725314e+00 1.537515155953e+00 1.533713698408e+00 1.530075842642e+00 1.526619159335e+00 1.523341307303e+00 1.520258022941e+00 1.517370654115e+00 1.514690723358e+00 1.512220721836e+00 1.509966532969e+00 1.507939687827e+00 1.506132376459e+00 1.504564327491e+00 1.503223086593e+00 1.502126907652e+00 1.501265043900e+00 1.500643524880e+00 1.500266775736e+00 1.500124572159e+00 1.500230733968e+00 1.500565355887e+00 1.501143859249e+00 1.501946760669e+00 1.502980657678e+00 1.504236033691e+00 1.505703199798e+00 1.507384796698e+00 1.509261786463e+00 1.511336950539e+00 1.513587742784e+00 1.516014972551e+00 1.518602132703e+00 1.521340290540e+00 1.524216324620e+00 1.527214496131e+00 1.530330767372e+00 1.533535508496e+00 1.536831487889e+00 1.540190126044e+00 1.543605905926e+00 1.547057906723e+00 1.550532281852e+00 1.554019268222e+00 1.557487209130e+00 1.560941927861e+00 1.564347539464e+00 1.567704661086e+00 1.570987284346e+00 1.574184311930e+00 1.577283773200e+00 1.580264596604e+00 1.583124513739e+00 1.585834495071e+00 1.588398639239e+00 1.590790988331e+00 1.593012059327e+00 1.595047059165e+00 1.596882190837e+00 1.598518726151e+00 1.599937276354e+00 1.601144888394e+00 1.602123768061e+00 1.602880037455e+00 1.603403188922e+00 1.603695848581e+00 1.603756404040e+00 1.603581836599e+00 1.603182725945e+00 1.602550949389e+00 1.601702726056e+00 1.600632314788e+00 1.599355685220e+00 1.597876753742e+00 1.596205503907e+00 1.594356900883e+00 1.592333402192e+00 1.590160052395e+00 1.587839419391e+00 1.585399111785e+00 1.582846488163e+00 1.580202182978e+00 1.577487970444e+00 1.574713243643e+00 1.571911210720e+00 1.569089801006e+00 1.566282522502e+00 1.563501177059e+00 1.560774780299e+00 1.558126060284e+00 1.555572726159e+00 1.553145378969e+00 1.550859001303e+00 1.548745722082e+00 1.546820295507e+00 1.545113994609e+00 1.543641605731e+00 1.542430768039e+00 1.541499176488e+00 1.540866050721e+00 1.540555472785e+00 1.540578909523e+00 1.540962258176e+00 1.541710392393e+00 1.542848450292e+00 1.544377716708e+00 1.546315937635e+00 1.548672901483e+00 1.551448745635e+00 1.554654262090e+00 1.558283009650e+00 1.562344488856e+00 1.566824893590e+00 1.571724779175e+00 1.577030994610e+00 1.582731246009e+00 1.588812853511e+00 1.595248103103e+00 1.602027293355e+00 1.609109817582e+00 1.616479614941e+00 1.624092030688e+00 1.631916474092e+00 1.639914648929e+00 1.648033767278e+00 1.656242595526e+00 1.664473508874e+00 1.672687939051e+00 1.680821103125e+00 1.688820609283e+00 1.696624039712e+00 1.704165555097e+00 1.711390110792e+00 1.718221078299e+00 1.724605361788e+00 1.730462984317e+00 1.735739571167e+00 1.740363739417e+00 1.744270952748e+00 1.747406574583e+00 1.749696235108e+00 1.751102427785e+00 1.751547945945e+00 1.751005089499e+00 1.749420007804e+00 1.746751075240e+00 1.742976940430e+00 1.738052566888e+00 1.731982520849e+00 1.724734495542e+00 1.716320689872e+00 1.706740780217e+00 1.696006009500e+00 1.684155809810e+00 1.671205716380e+00 1.657219964544e+00 1.642235430678e+00 1.626331624559e+00 1.609575945609e+00 1.592053203666e+00 1.573866351206e+00 1.555099526389e+00 1.535887681267e+00 1.516321567813e+00 1.496544158998e+00 1.476667715228e+00 1.456823847529e+00 1.437148478335e+00 1.417749011066e+00 1.398774704688e+00 1.380312628747e+00 1.362495578093e+00 1.345404822717e+00 1.329132125415e+00 1.313752096592e+00 1.299306588772e+00 1.285856800156e+00 1.273398132536e+00 1.261964554073e+00 1.251525160018e+00 1.242064895411e+00 1.233551568542e+00 1.225923880311e+00 1.219151463301e+00 1.213145126070e+00 1.207874351727e+00 1.203255293751e+00 1.199247835162e+00 1.195800617181e+00 1.192859307235e+00 1.190418821382e+00 1.188424389676e+00 1.186901786769e+00 1.185823025648e+00 1.185213211444e+00 1.185091638778e+00 1.185465666759e+00 1.186390980444e+00 1.187861223417e+00 1.189929986636e+00 1.192601040005e+00 1.195886070109e+00 1.199793816139e+00 1.204296109920e+00 1.209381896831e+00 1.214992972248e+00 1.221080591254e+00 1.227572869352e+00 1.234381380137e+00 1.241415853648e+00 1.248576625006e+00 1.255753054650e+00 1.262846862846e+00 1.269754683813e+00 1.276370937339e+00 1.282625112516e+00 1.288421521889e+00 1.293715794132e+00 1.298451795938e+00 1.302590375894e+00 1.306127760480e+00 1.309040937220e+00 1.311348689709e+00 1.313057085873e+00 1.314190643236e+00 1.314764724033e+00 1.314802473243e+00 1.314312734845e+00 1.313298896799e+00 1.311756419285e+00 1.309650739059e+00 1.306951658857e+00 1.303592503583e+00 1.299509101906e+00 1.294613281179e+00 1.288812667166e+00 1.282013244647e+00 1.274113144463e+00 1.265031719370e+00 1.254682743179e+00 1.243019848902e+00 1.230004786463e+00 1.215641832168e+00 1.199962511806e+00 1.183033669809e+00 1.164971874934e+00 1.145909897276e+00 1.126044218778e+00 1.105578720129e+00 1.084762234581e+00 1.063851088205e+00 1.043123112189e+00 1.022856420868e+00 1.003322859555e+00 9.847913738050e-01 9.674919587522e-01 9.543966567181e-01 9.414426326049e-01 9.291106273482e-01 9.180530630513e-01 9.088833126091e-01 9.019917739690e-01 8.974340376991e-01 8.948952285945e-01 8.938081230110e-01 8.935597536580e-01 8.936791317049e-01 8.939748474098e-01 8.946073131773e-01 8.959948750423e-01 8.986315929135e-01 9.028937980814e-01 9.088525307062e-01 9.161769027748e-01 9.241899027784e-01 9.320115836861e-01 9.387600916178e-01 9.437404894542e-01 9.465954661610e-01 9.473061128001e-01 9.461219470174e-01 9.434356490454e-01 9.395857673968e-01 9.347070692812e-01 9.286851819902e-01 9.211633251841e-01 9.116843170629e-01 8.998859343825e-01 8.856894882103e-01 8.694200123111e-01 8.518649290903e-01 8.341371788449e-01 8.164156626802e-01 7.913030946551e-01 7.576157229888e-01 7.121555250347e-01 6.704817983185e-01 6.519267026810e-01 6.656252574388e-01 7.030798016408e-01 7.449048572067e-01 7.730359208315e-01 7.777940825471e-01 7.602396971200e-01 7.321497136688e-01 7.131773362367e-01 7.220707289680e-01 7.641087141594e-01 8.269952747655e-01 8.899674924761e-01 9.346858384855e-01 9.508475109753e-01 9.380272336149e-01 9.056696115178e-01 8.711818652926e-01 8.540200513306e-01 8.655543394803e-01 9.013420191269e-01 9.442786118162e-01 9.749315565890e-01 9.799323750853e-01 9.560759490401e-01 9.116376086177e-01 8.655477673957e-01 8.417631910525e-01 8.563987003080e-01 9.052968839960e-01 9.664732381502e-01 1.013639355818e+00 1.026464379487e+00 9.946980872377e-01 9.193883466901e-01 8.137734624206e-01 7.044535952493e-01 6.294667924804e-01 6.202219856989e-01 6.703771194607e-01 7.413717224493e-01 7.961172695233e-01 8.134885955429e-01 7.883876058967e-01 7.306379188130e-01 6.647240285421e-01 6.257953057171e-01 6.408433720434e-01 7.036709134176e-01 7.815468474031e-01 8.414335421934e-01 8.626894531615e-01 8.392491966633e-01 7.806691688776e-01 7.140239032852e-01 6.814400314519e-01 7.173651351096e-01 8.152834251954e-01 9.358747729917e-01 1.038754408423e+00 1.095817832882e+00 1.092405812878e+00 1.027251919132e+00 9.138614696083e-01 7.844782112079e-01 6.940985733423e-01 7.001757963216e-01 8.028110290937e-01 9.447755186890e-01 1.070041157957e+00 1.143293496930e+00 1.146570977741e+00 1.075910642850e+00 9.405741345433e-01 7.653862106469e-01 5.995742410315e-01 5.267305888240e-01 5.995933252153e-01 7.535811488346e-01 9.068483023236e-01 1.015192515148e+00 1.059059592302e+00 1.034492987150e+00 9.507234737815e-01 8.308659257861e-01 7.147018636710e-01 6.556536102928e-01 6.878978961278e-01 7.876342471260e-01 9.029529592695e-01 9.945967128982e-01 1.042428719306e+00 1.041822535945e+00 1.001235941382e+00 9.408745144398e-01 8.895001928205e-01 8.746793581808e-01 9.063360450081e-01 9.694955268581e-01 1.036167998345e+00 1.080728369875e+00 1.087175267348e+00 1.050832457800e+00 9.787661121665e-01 8.901556763352e-01 8.153361153948e-01 7.870682921931e-01 8.193514030361e-01 8.944753245849e-01 9.784646636086e-01 1.041267749506e+00 1.064011492641e+00 1.039552933477e+00 9.721587416164e-01 8.780238648796e-01 7.861032415672e-01 7.342042542415e-01 7.494534926738e-01 8.237203630037e-01 9.223644203283e-01 1.011168298000e+00 1.068113550206e+00 1.083918168876e+00 1.060776982654e+00 1.011264023969e+00 9.564296597952e-01 9.212755887746e-01 9.401270001561e-01
 5.367275542304e-01 5.392773498243e-01 5.418143622366e-01 5.443575766419e-01 5.469552396738e-01 5.495922676106e-01 5.522040004481e-01 5.547665690092e-01 5.573160137967e-01 5.598806047715e-01 5.624441421669e-01 5.649974918956e-01 5.675733458737e-01 5.701991788911e-01 5.728447333352e-01 5.754708199837e-01 5.780744087895e-01 5.806827694231e-01 5.832840046239e-01 5.858538418000e-01 5.884095624624e-01 5.910097045988e-01 5.936724397012e-01 5.963483577137e-01 5.989784733722e-01 6.015614949181e-01 6.041292637220e-01 6.067016388709e-01 6.092808598674e-01 6.118789345128e-01 6.145031781139e-01 6.171381797397e-01 6.197619064518e-01 6.223700183279e-01 6.249739423251e-01 6.275684014210e-01 6.301422093924e-01 6.327162726849e-01 6.353324976577e-01 6.379998956573e-01 6.406718422378e-01 6.432955745863e-01 6.458625485102e-01 6.484023234378e-01 6.509453775145e-01 6.535053576527e-01 6.560939947879e-01 6.587168199345e-01 6.613557954791e-01 6.639886325631e-01 6.665962732056e-01 6.691684629088e-01 6.716914513949e-01 6.741788551587e-01 6.766930185836e-01 6.792975677745e-01 6.819908581907e-01 6.846901782670e-01 6.873076364433e-01 6.898195876356e-01 6.922707854092e-01 6.947382036812e-01 6.972817441918e-01 6.999087115606e-01 7.025654574098e-01 7.051853625979e-01 7.077507185484e-01 7.102983207964e-01 7.128585510126e-01 7.154203875060e-01 7.179658119140e-01 7.205199438094e-01 7.231203958054e-01 7.257840978185e-01 7.284819176826e-01 7.311531092144e-01 7.337349015079e-01 7.362319760850e-01 7.387335963298e-01 7.413601252193e-01 7.441394283357e-01 7.469689413645e-01 7.497101221989e-01 7.523062304261e-01 7.548224846024e-01 7.574058283927e-01 7.601734443005e-01 7.631051525203e-01 7.660430954061e-01 7.688141112623e-01 7.713897798939e-01 7.739062008602e-01 7.765466484281e-01 7.793923970297e-01 7.823649505102e-01 7.852729280137e-01 7.879547804034e-01 7.904131901150e-01 7.928214396102e-01 7.953813109790e-01 7.981557666941e-01 8.010319796974e-01 8.038078763582e-01 8.063520699096e-01 8.086971130973e-01 8.110218142768e-01 8.135197924542e-01 8.162436881473e-01 8.190648070466e-01 8.217828177259e-01 8.242934180696e-01 8.266629306197e-01 8.290707828028e-01 8.316841635005e-01 8.345174735566e-01 8.374222167636e-01 8.402036551059e-01 8.427800072705e-01 8.452450931431e-01 8.477822296028e-01 8.505209025967e-01 8.534326185843e-01 8.563545011020e-01 8.591091483676e-01 8.616378821721e-01 8.640501693724e-01 8.665244605837e-01 8.691656836300e-01 8.719372054242e-01 8.747010268721e-01 8.773224348825e-01 8.797702602791e-01 8.821309279733e-01 8.845386244806e-01 8.870698430137e-01 8.897079461348e-01 8.923850616775e-01 8.950332858705e-01 8.976264759856e-01 9.001737343082e-01 9.027039595755e-01 9.052445528366e-01 9.078190701500e-01 9.104446244422e-01 9.131294021834e-01 9.158410085177e-01 9.185089018292e-01 9.210822075700e-01 9.235599325096e-01 9.260000554400e-01 9.284892964877e-01 9.310732430142e-01 9.337250949783e-01 9.363689282848e-01 9.389467503560e-01 9.414560345538e-01 9.439395210853e-01 9.464442278891e-01 9.489904325705e-01 9.515661547735e-01 9.541524729943e-01 9.567405582921e-01 9.593246734996e-01 9.618888067228e-01 9.644056423796e-01 9.668648541357e-01 9.692985667100e-01 9.717550962866e-01 9.742680877466e-01 9.768221027825e-01 9.793691637718e-01 9.818692265347e-01 9.843253107524e-01 9.867824102675e-01 9.892765011920e-01 9.918061522040e-01 9.943386231713e-01 9.968476014725e-01 9.993338039652e-01 1.001821069204e+00 1.004322373185e+00 1.006821471456e+00 1.009287616532e+00 1.011710900393e+00 1.014114665478e+00 1.016532512801e+00 1.018975861484e+00 1.021432875552e+00 1.023878630600e+00 1.026299186054e+00 1.028707416881e+00 1.031123708560e+00 1.033554571568e+00 1.035988494814e+00 1.038412340205e+00 1.040824412595e+00 1.043226916817e+00 1.045627867731e+00 1.048028754749e+00 1.050426078944e+00 1.052810858738e+00 1.055185636937e+00 1.057556505721e+00 1.059923338943e+00 1.062288223210e+00 1.064647572142e+00 1.067000485837e+00 1.069346915091e+00 1.071689278632e+00 1.074029260380e+00 1.076365639209e+00 1.078696986475e+00 1.081019958098e+00 1.083336200262e+00 1.085646803268e+00 1.087952675246e+00 1.090256807301e+00 1.092552544112e+00 1.094837942396e+00 1.097114990875e+00 1.099388954582e+00 1.101658565652e+00 1.103922067171e+00 1.106180182889e+00 1.108428639061e+00 1.110671764995e+00 1.112914396797e+00 1.115150891805e+00 1.117380214553e+00 1.119599466340e+00 1.121811470790e+00 1.124017854455e+00 1.126218210998e+00 1.128413544228e+00 1.130597324908e+00 1.132770644866e+00 1.134941890836e+00 1.137108745153e+00 1.139268699887e+00 1.141422476762e+00 1.143567439006e+00 1.145703591636e+00 1.147834697270e+00 1.149962709972e+00 1.152079727592e+00 1.154184824814e+00 1.156284258511e+00 1.158376748776e+00 1.160460826513e+00 1.162540509109e+00 1.164610512229e+00 1.166669146227e+00 1.168723830948e+00 1.170773889231e+00 1.172814155215e+00 1.174843392271e+00 1.176866556142e+00 1.178880916030e+00 1.180886510279e+00 1.182886236146e+00 1.184876880536e+00 1.186854508263e+00 1.188826368235e+00 1.190792913268e+00 1.192745688494e+00 1.194691388428e+00 1.196630263763e+00 1.198558177661e+00 1.200479220798e+00 1.202392743789e+00 1.204291698672e+00 1.206179944524e+00 1.208064808990e+00 1.209940952168e+00 1.211803576811e+00 1.213660910396e+00 1.215508274047e+00 1.217342737155e+00 1.219171323000e+00 1.220989665771e+00 1.222795468936e+00 1.224592217453e+00 1.226382312737e+00 1.228160737943e+00 1.229929508126e+00 1.231687457356e+00 1.233434556773e+00 1.235171189596e+00 1.236901261933e+00 1.238620202905e+00 1.240326207992e+00 1.242024198540e+00 1.243709956840e+00 1.245384905253e+00 1.247051181703e+00 1.248704853268e+00 1.250348363247e+00 1.251980563196e+00 1.253602807853e+00 1.255213068777e+00 1.256811948984e+00 1.258399844063e+00 1.259976273666e+00 1.261541954048e+00 1.263096200971e+00 1.264638348238e+00 1.266168522328e+00 1.267687872046e+00 1.269196533861e+00 1.270691933853e+00 1.272175999130e+00 1.273648599522e+00 1.275107232055e+00 1.276555227162e+00 1.277991578773e+00 1.279414072417e+00 1.280824485713e+00 1.282224560979e+00 1.283610532878e+00 1.284984490628e+00 1.286346010257e+00 1.287694362309e+00 1.289027164839e+00 1.290350718718e+00 1.291659278160e+00 1.292953973961e+00 1.294239664848e+00 1.295512094903e+00 1.296769370753e+00 1.298014334231e+00 1.299244820659e+00 1.300459533301e+00 1.301662449307e+00 1.302854650655e+00 1.304031007766e+00 1.305195822025e+00 1.306347555896e+00 1.307482871276e+00 1.308605941217e+00 1.309713201801e+00 1.310804057602e+00 1.311882626866e+00 1.312949817547e+00 1.314000668555e+00 1.315039886528e+00 1.316064675892e+00 1.317073035279e+00 1.318065953648e+00 1.319043304602e+00 1.320004663042e+00 1.320954069849e+00 1.321891165972e+00 1.322814229579e+00 1.323721134156e+00 1.324614865267e+00 1.325489019562e+00 1.326348750140e+00 1.327193143180e+00 1.328022469325e+00 1.328838633899e+00 1.329642859300e+00 1.330429373702e+00 1.331199011896e+00 1.331951322694e+00 1.332687992037e+00 1.333409094540e+00 1.334116191084e+00 1.334807722492e+00 1.335482552451e+00 1.336143073084e+00 1.336786313721e+00 1.337411391276e+00 1.338019710935e+00 1.338612158953e+00 1.339191492947e+00 1.339754271597e+00 1.340297855287e+00 1.340824645478e+00 1.341337243760e+00 1.341829079874e+00 1.342305098140e+00 1.342765681478e+00 1.343209415556e+00 1.343637244857e+00 1.344045954056e+00 1.344436025423e+00 1.344810037787e+00 1.345166915115e+00 1.345507205031e+00 1.345830887840e+00 1.346137198483e+00 1.346426349887e+00 1.346695729396e+00 1.346949800831e+00 1.347186035247e+00 1.347405551241e+00 1.347608775014e+00 1.347793138584e+00 1.347958315285e+00 1.348106508493e+00 1.348235521980e+00 1.348350548580e+00 1.348446373278e+00 1.348524081267e+00 1.348583525815e+00 1.348623676474e+00 1.348644114601e+00 1.348647456352e+00 1.348633678579e+00 1.348602029069e+00 1.348552399041e+00 1.348482674732e+00 1.348392490696e+00 1.348285877445e+00 1.348159248637e+00 1.348014608910e+00 1.347852592609e+00 1.347672220161e+00 1.347472759959e+00 1.347253996986e+00 1.347016214843e+00 1.346758089106e+00 1.346482538943e+00 1.346189181481e+00 1.345877771322e+00 1.345547107471e+00 1.345196709870e+00 1.344828144826e+00 1.344438339173e+00 1.344031584248e+00 1.343606285955e+00 1.343162213248e+00 1.342699139851e+00 1.342218051375e+00 1.341716714895e+00 1.341197130995e+00 1.340657156862e+00 1.340098222146e+00 1.339521522887e+00 1.338925479068e+00 1.338310717658e+00 1.337676147902e+00 1.337022843723e+00 1.336350090960e+00 1.335657470452e+00 1.334946458516e+00 1.334217821122e+00 1.333469691159e+00 1.332701115231e+00 1.331915627107e+00 1.331110070236e+00 1.330284330612e+00 1.329440161194e+00 1.328576913766e+00 1.327696280475e+00 1.326795593631e+00 1.325874932725e+00 1.324935526699e+00 1.323976438921e+00 1.322999608461e+00 1.322004682257e+00 1.320989811541e+00 1.319956315654e+00 1.318902990391e+00 1.317831685125e+00 1.316741320896e+00 1.315634591287e+00 1.314509600579e+00 1.313365655040e+00 1.312202772466e+00 1.311020581053e+00 1.309821759476e+00 1.308604007898e+00 1.307369918002e+00 1.306117920494e+00 1.304845093739e+00 1.303555106717e+00 1.302247243583e+00 1.300921071457e+00 1.299578703779e+00 1.298217726883e+00 1.296838653054e+00 1.295440799309e+00 1.294026165418e+00 1.292594534757e+00 1.291146530007e+00 1.289681775669e+00 1.288199872890e+00 1.286700930964e+00 1.285184908158e+00 1.283652774701e+00 1.282107233917e+00 1.280541407534e+00 1.278961029580e+00 1.277363407785e+00 1.275750515368e+00 1.274122118972e+00 1.272476881273e+00 1.270817409938e+00 1.269142048896e+00 1.267451036451e+00 1.265743668929e+00 1.264023214536e+00 1.262289183428e+00 1.260538559111e+00 1.258774048886e+00 1.256994759487e+00 1.255202414891e+00 1.253397221871e+00 1.251578417933e+00 1.249746093330e+00 1.247899372536e+00 1.246040070943e+00 1.244168985312e+00 1.242284793324e+00 1.240387974467e+00 1.238478274810e+00 1.236557316822e+00 1.234624319267e+00 1.232681265828e+00 1.230726475868e+00 1.228760316220e+00 1.226783965354e+00 1.224797433152e+00 1.222800686104e+00 1.220794284785e+00 1.218779195871e+00 1.216754653420e+00 1.214720801808e+00 1.212678196144e+00 1.210627996108e+00 1.208568601612e+00 1.206502857999e+00 1.204429013273e+00 1.202347772446e+00 1.200259753853e+00 1.198164979536e+00 1.196065556200e+00 1.193959744477e+00 1.191849378357e+00 1.189733522943e+00 1.187612900315e+00 1.185488500651e+00 1.183361314315e+00 1.181228484349e+00 1.179093972276e+00 1.176957021085e+00 1.174817056327e+00 1.172676654444e+00 1.170533054479e+00 1.168390309459e+00 1.166246708283e+00 1.164102345462e+00 1.161959351935e+00 1.159816526535e+00 1.157674662962e+00 1.155534678217e+00 1.153397665068e+00 1.151262759495e+00 1.149131004638e+00 1.147003070505e+00 1.144879252361e+00 1.142761331661e+00 1.140647007489e+00 1.138539058252e+00 1.136437981585e+00 1.134342181414e+00 1.132255798957e+00 1.130176701986e+00 1.128106035631e+00 1.126042524639e+00 1.123989327280e+00 1.121947961405e+00 1.119915297109e+00 1.117895704884e+00 1.115886531376e+00 1.113890349182e+00 1.111907510578e+00 1.109936425214e+00 1.107982110062e+00 1.106041337585e+00 1.104116016849e+00 1.102206704247e+00 1.100314156131e+00 1.098439434737e+00 1.096582391061e+00 1.094744230988e+00 1.092924560572e+00 1.091124973086e+00 1.089346563910e+00 1.087588027303e+00 1.085852009991e+00 1.084138942458e+00 1.082447970848e+00 1.080781968082e+00 1.079140148481e+00 1.077522037973e+00 1.075931172514e+00 1.074366165066e+00 1.072829117094e+00 1.071318713097e+00 1.069837701160e+00 1.068384553521e+00 1.066961700644e+00 1.065570028471e+00 1.064209509899e+00 1.062879806096e+00 1.061583149194e+00 1.060318596338e+00 1.059089244653e+00 1.057893435316e+00 1.056733132168e+00 1.055608481403e+00 1.054519945643e+00 1.053468308034e+00 1.052453548597e+00 1.051477767969e+00 1.050540410330e+00 1.049642861353e+00 1.048785864299e+00 1.047969246456e+00 1.047194290316e+00 1.046460394829e+00 1.045767822235e+00 1.045120733884e+00 1.044516588995e+00 1.043955023595e+00 1.043438311010e+00 1.042968075190e+00 1.042541532621e+00 1.042163340644e+00 1.041829900123e+00 1.041543398913e+00 1.041305963228e+00 1.041115229829e+00 1.040973551529e+00 1.040879958055e+00 1.040837296240e+00 1.040843061922e+00 1.040899146611e+00 1.041004630033e+00 1.041161285340e+00 1.041368891293e+00 1.041628370974e+00 1.041939280652e+00 1.042301167795e+00 1.042715391304e+00 1.043182659457e+00 1.043700825332e+00 1.044274185674e+00 1.044898552774e+00 1.045575995230e+00 1.046307585005e+00 1.047090958304e+00 1.047928769414e+00 1.048819267420e+00 1.049764209621e+00 1.050761666051e+00 1.051811432370e+00 1.052917145169e+00 1.054074397806e+00 1.055285773128e+00 1.056550510017e+00 1.057867665618e+00 1.059238730467e+00 1.060661826056e+00 1.062136818678e+00 1.063665557185e+00 1.065247100018e+00 1.066879731347e+00 1.068563444755e+00 1.070299145086e+00 1.072085921575e+00 1.073922286330e+00 1.075810928097e+00 1.077748295332e+00 1.079735861772e+00 1.081773217087e+00 1.083858440100e+00 1.085993277818e+00 1.088175291564e+00 1.090403622420e+00 1.092680387206e+00 1.095002553112e+00 1.097371467822e+00 1.099784585096e+00 1.102243152969e+00 1.104745223073e+00 1.107290446448e+00 1.109880695131e+00 1.112509467576e+00 1.115181327731e+00 1.117893660269e+00 1.120646202241e+00 1.123437615020e+00 1.126267629671e+00 1.129135125243e+00 1.132040651870e+00 1.134980919350e+00 1.137957871991e+00 1.140967949485e+00 1.144013915963e+00 1.147091485722e+00 1.150200514181e+00 1.153342377053e+00 1.156512931588e+00 1.159713380664e+00 1.162941024168e+00 1.166197952363e+00 1.169482056966e+00 1.172790076414e+00 1.176124243024e+00 1.179481310563e+00 1.182862076305e+00 1.186264869910e+00 1.189687897083e+00 1.193131672252e+00 1.196593146469e+00 1.200074575213e+00 1.203571538945e+00 1.207084703838e+00 1.210613042784e+00 1.214154374025e+00 1.217709156503e+00 1.221276199780e+00 1.224854898438e+00 1.228442047796e+00 1.232037281061e+00 1.235641562711e+00 1.239251779765e+00 1.242868375280e+00 1.246489442854e+00 1.250113180912e+00 1.253740330211e+00 1.257369806042e+00 1.260997720604e+00 1.264624375595e+00 1.268251854899e+00 1.271875360260e+00 1.275494345703e+00 1.279109641110e+00 1.282716872015e+00 1.286318752048e+00 1.289912549644e+00 1.293494726821e+00 1.297069380923e+00 1.300631318364e+00 1.304181813065e+00 1.307718841510e+00 1.311241684029e+00 1.314748413894e+00 1.318237827764e+00 1.321712522744e+00 1.325164558783e+00 1.328600345170e+00 1.332014434910e+00 1.335407232870e+00 1.338776504072e+00 1.342122368933e+00 1.345445538456e+00 1.348739127473e+00 1.352010020684e+00 1.355251632891e+00 1.358464354082e+00 1.361648228726e+00 1.364800346819e+00 1.367923403764e+00 1.371011920188e+00 1.374068773110e+00 1.377090842525e+00 1.380076380856e+00 1.383028103831e+00 1.385941204986e+00 1.388818791006e+00 1.391654620084e+00 1.394453700537e+00 1.397210759241e+00 1.399926056645e+00 1.402600399459e+00 1.405230621142e+00 1.407819453798e+00 1.410361452931e+00 1.412859497940e+00 1.415312457467e+00 1.417717371730e+00 1.420076385839e+00 1.422384493426e+00 1.424645748326e+00 1.426857723268e+00 1.429019477924e+00 1.431129689726e+00 1.433187754948e+00 1.435196105446e+00 1.437149420657e+00 1.439051030448e+00 1.440897992661e+00 1.442690989900e+00 1.444430464123e+00 1.446113518166e+00 1.447741432018e+00 1.449312514286e+00 1.450827761723e+00 1.452286283177e+00 1.453686404983e+00 1.455030368863e+00 1.456315148186e+00 1.457542827088e+00 1.458711810620e+00 1.459821487824e+00 1.460871758127e+00 1.461862971721e+00 1.462796690438e+00 1.463667462189e+00 1.464482046940e+00 1.465234959867e+00 1.465929410874e+00 1.466565100699e+00 1.467140404538e+00 1.467656056365e+00 1.468112856241e+00 1.468510328675e+00 1.468847809148e+00 1.469128115509e+00 1.469348630949e+00 1.469512095892e+00 1.469616845901e+00 1.469662369451e+00 1.469652514425e+00 1.469586143903e+00 1.469462791623e+00 1.469282326048e+00 1.469047612403e+00 1.468757726468e+00 1.468414056885e+00 1.468018152401e+00 1.467568062626e+00 1.467067214607e+00 1.466514106393e+00 1.465912761413e+00 1.465261063418e+00 1.464561172376e+00 1.463814904271e+00 1.463020272183e+00 1.462182729255e+00 1.461298904428e+00 1.460373972898e+00 1.459406075926e+00 1.458398805833e+00 1.457352739704e+00 1.456267400136e+00 1.455148124068e+00 1.453991494273e+00 1.452806818138e+00 1.451586342161e+00 1.450337630020e+00 1.449060528082e+00 1.447756226832e+00 1.446429286259e+00 1.445077744415e+00 1.443707675530e+00 1.442316438076e+00 1.440909465435e+00 1.439489217672e+00 1.438051861066e+00 1.436609266872e+00 1.435153741501e+00 1.433696229041e+00 1.432231974548e+00 1.430767440603e+00 1.429305117824e+00 1.427843860375e+00 1.426392267833e+00 1.424943803786e+00 1.423512436778e+00 1.422091040852e+00 1.420687842671e+00 1.419302305795e+00 1.417936750002e+00 1.416601144682e+00 1.415285468773e+00 1.414006434304e+00 1.412753163376e+00 1.411540586279e+00 1.410363996539e+00 1.409228430696e+00 1.408139896453e+00 1.407093982798e+00 1.406103312139e+00 1.405158941462e+00 1.404276284270e+00 1.403447857133e+00 1.402681998872e+00 1.401979857069e+00 1.401343319158e+00 1.400782289697e+00 1.400285142030e+00 1.399870680396e+00 1.399526189393e+00 1.399268365588e+00 1.399090398001e+00 1.398997103261e+00 1.398994989271e+00 1.399077742605e+00 1.399260354421e+00 1.399530095886e+00 1.399904218047e+00 1.400370117865e+00 1.400942273238e+00 1.401615332822e+00 1.402393736532e+00 1.403280141885e+00 1.404270719814e+00 1.405375859232e+00 1.406586345677e+00 1.407913777340e+00 1.409351428042e+00 1.410905386825e+00 1.412573484110e+00 1.414357238344e+00 1.416257670890e+00 1.418273699394e+00 1.420409187480e+00 1.422661119445e+00 1.425032320180e+00 1.427518284177e+00 1.430122778760e+00 1.432842958652e+00 1.435681702337e+00 1.438634065351e+00 1.441699787132e+00 1.444881085804e+00 1.448173449405e+00 1.451579436804e+00 1.455088581677e+00 1.458713020250e+00 1.462437750441e+00 1.466273253465e+00 1.470203987025e+00 1.474238416902e+00 1.478369843580e+00 1.482596061811e+00 1.486917606346e+00 1.491321951304e+00 1.495823886368e+00 1.500396715617e+00 1.505062837134e+00 1.509797721552e+00 1.514611944530e+00 1.519494220471e+00 1.524440930101e+00 1.529459866969e+00 1.534524206459e+00 1.539662533633e+00 1.544832828111e+00 1.550066400841e+00 1.555334981668e+00 1.560645760811e+00 1.565995143262e+00 1.571364894900e+00 1.576777336585e+00 1.582192822814e+00 1.587644078688e+00 1.593093553778e+00 1.598561188515e+00 1.604030696666e+00 1.609490665332e+00 1.614960383816e+00 1.620400669556e+00 1.625846649549e+00 1.631253720237e+00 1.636649164873e+00 1.642010409122e+00 1.647332206775e+00 1.652630238153e+00 1.657866220143e+00 1.663073933789e+00 1.668209596357e+00 1.673301279118e+00 1.678325683396e+00 1.683279758019e+00 1.688175694600e+00 1.692976637841e+00 1.697718242026e+00 1.702357559468e+00 1.706918282968e+00 1.711383505285e+00 1.715746200212e+00 1.720019341345e+00 1.724173058260e+00 1.728230562122e+00 1.732162595902e+00 1.735985956355e+00 1.739686388029e+00 1.743258507284e+00 1.746710932452e+00 1.750022257714e+00 1.753207523862e+00 1.756248417060e+00 1.759151088590e+00 1.761911368245e+00 1.764520757748e+00 1.766983853215e+00 1.769293857271e+00 1.771448608655e+00 1.773448582257e+00 1.775284395306e+00 1.776964724748e+00 1.778477228189e+00 1.779826635127e+00 1.781011532761e+00 1.782019824232e+00 1.782869775217e+00 1.783538400999e+00 1.784044360955e+00 1.784372242727e+00 1.784525001214e+00 1.784511362092e+00 1.784310816088e+00 1.783949686280e+00 1.783398733375e+00 1.782685346470e+00 1.781788276265e+00 1.780721186178e+00 1.779483056235e+00 1.778063820947e+00 1.776484431786e+00 1.774720783542e+00 1.772800210007e+00 1.770703266074e+00 1.768444336056e+00 1.766021315455e+00 1.763431309130e+00 1.760690081871e+00 1.757781241526e+00 1.754728443308e+00 1.751514355118e+00 1.748157626505e+00 1.744652569616e+00 1.741006810481e+00 1.737225267382e+00 1.733303391794e+00 1.729260971278e+00 1.725082069100e+00 1.720792316804e+00 1.716378718396e+00 1.711858721272e+00 1.707233896791e+00 1.702502946943e+00 1.697685883158e+00 1.692771250910e+00 1.687781498502e+00 1.682711759137e+00 1.677575605589e+00 1.672375207264e+00 1.667119253771e+00 1.661816320791e+00 1.656471137179e+00 1.651095789240e+00 1.645690874550e+00 1.640275288213e+00 1.634845419964e+00 1.629421581149e+00 1.624001493292e+00 1.618602192700e+00 1.613229410249e+00 1.607889967363e+00 1.602602798995e+00 1.597360589746e+00 1.592191928918e+00 1.587089851781e+00 1.582076232979e+00 1.577154131041e+00 1.572334361304e+00 1.567630483958e+00 1.563043253209e+00 1.558594465048e+00 1.554280014335e+00 1.550123058137e+00 1.546122596595e+00 1.542290588929e+00 1.538637787817e+00 1.535170519149e+00 1.531897166026e+00 1.528824125144e+00 1.525964895840e+00 1.523315032384e+00 1.520894108761e+00 1.518693726505e+00 1.516733487757e+00 1.515006514595e+00 1.513521964895e+00 1.512286128809e+00 1.511289825895e+00 1.510552777218e+00 1.510054473745e+00 1.509815725282e+00 1.509820720776e+00 1.510074115024e+00 1.510575430280e+00 1.511313493125e+00 1.512294313502e+00 1.513499684823e+00 1.514939142668e+00 1.516591071105e+00 1.518458079718e+00 1.520524645650e+00 1.522784301689e+00 1.525226560289e+00 1.527836563903e+00 1.530612181065e+00 1.533525390295e+00 1.536579338809e+00 1.539747510681e+00 1.543023244931e+00 1.546388526275e+00 1.549826387128e+00 1.553329590562e+00 1.556866626007e+00 1.560441193482e+00 1.564019445223e+00 1.567597328060e+00 1.571151193751e+00 1.574667230499e+00 1.578132266525e+00 1.581523352821e+00 1.584837248526e+00 1.588041075355e+00 1.591139796352e+00 1.594102716217e+00 1.596926800374e+00 1.599595843249e+00 1.602095059674e+00 1.604420710601e+00 1.606549431374e+00 1.608487307672e+00 1.610211328850e+00 1.611724706495e+00 1.613013923212e+00 1.614077213466e+00 1.614909805089e+00 1.615503818092e+00 1.615867881162e+00 1.615985796173e+00 1.615874475276e+00 1.615522508795e+00 1.614941722404e+00 1.614132637667e+00 1.613099034211e+00 1.611854549398e+00 1.610397632994e+00 1.608749775202e+00 1.606909175149e+00 1.604898491046e+00 1.602721742001e+00 1.600398155632e+00 1.597944794071e+00 1.595370345422e+00 1.592703543066e+00 1.589949742164e+00 1.587138210970e+00 1.584282455035e+00 1.581406656368e+00 1.578532810748e+00 1.575676612627e+00 1.572868394870e+00 1.570124055536e+00 1.567472269363e+00 1.564929611606e+00 1.562526507868e+00 1.560279545025e+00 1.558215694841e+00 1.556356412693e+00 1.554722386548e+00 1.553340901018e+00 1.552225035029e+00 1.551403351400e+00 1.550886676512e+00 1.550702332718e+00 1.550861871362e+00 1.551381412265e+00 1.552278206270e+00 1.553560307149e+00 1.555245432073e+00 1.557333388656e+00 1.559840104669e+00 1.562760845671e+00 1.566103144987e+00 1.569864462387e+00 1.574038178100e+00 1.578624465748e+00 1.583601032870e+00 1.588966480061e+00 1.594692208531e+00 1.600768167275e+00 1.607162334982e+00 1.613849405311e+00 1.620799629248e+00 1.627968754593e+00 1.635332485371e+00 1.642830014867e+00 1.650431331053e+00 1.658073807013e+00 1.665711581837e+00 1.673288766212e+00 1.680736642910e+00 1.688009823680e+00 1.695028197045e+00 1.701740372750e+00 1.708067873342e+00 1.713951923191e+00 1.719320235166e+00 1.724101172746e+00 1.728238206911e+00 1.731649680321e+00 1.734291010846e+00 1.736080604110e+00 1.736973351735e+00 1.736909217147e+00 1.735832968493e+00 1.733713858509e+00 1.730488730292e+00 1.726152314937e+00 1.720650777375e+00 1.713984286797e+00 1.706135189298e+00 1.697094301036e+00 1.686887730333e+00 1.675506160206e+00 1.663000338779e+00 1.649389795713e+00 1.634732711831e+00 1.619083122198e+00 1.602502974979e+00 1.585084711877e+00 1.566897634866e+00 1.548062393682e+00 1.528662969521e+00 1.508831109188e+00 1.488678767356e+00 1.468331032746e+00 1.447929982889e+00 1.427586591499e+00 1.407459627675e+00 1.387652675332e+00 1.368314209311e+00 1.349552403314e+00 1.331474867562e+00 1.314195075398e+00 1.297780810108e+00 1.282328028277e+00 1.267867093162e+00 1.254464539399e+00 1.242122937041e+00 1.230855590649e+00 1.220660357808e+00 1.211495541623e+00 1.203351125260e+00 1.196150942057e+00 1.189871694301e+00 1.184436884455e+00 1.179795323840e+00 1.175898508170e+00 1.172673698340e+00 1.170107398837e+00 1.168127229435e+00 1.166738065912e+00 1.165899762102e+00 1.165613202444e+00 1.165889181348e+00 1.166710217994e+00 1.168127029023e+00 1.170119880794e+00 1.172733496995e+00 1.175971425678e+00 1.179838346399e+00 1.184350336908e+00 1.189477641253e+00 1.195214036741e+00 1.201512366973e+00 1.208322654790e+00 1.215579351935e+00 1.223200116832e+00 1.231090824786e+00 1.239152323586e+00 1.247268538202e+00 1.255330959557e+00 1.263226621917e+00 1.270831781246e+00 1.278061943427e+00 1.284798680586e+00 1.290971415617e+00 1.296507665511e+00 1.301340475597e+00 1.305445383721e+00 1.308782710616e+00 1.311351069791e+00 1.313142832413e+00 1.314177470200e+00 1.314464940758e+00 1.314032048945e+00 1.312897817210e+00 1.311075053943e+00 1.308581001767e+00 1.305403545653e+00 1.301538778650e+00 1.296949584067e+00 1.291596065668e+00 1.285419249796e+00 1.278350249217e+00 1.270314757361e+00 1.261224092318e+00 1.251010620366e+00 1.239591889923e+00 1.226919433929e+00 1.212950397738e+00 1.197678097654e+00 1.181121390696e+00 1.163334974307e+00 1.144421489007e+00 1.124506395621e+00 1.103777596224e+00 1.082439425312e+00 1.060746906527e+00 1.038970595149e+00 1.017411688491e+00 9.963771333328e-01 9.761697692727e-01 9.571008230248e-01 9.394348581212e-01 9.261975406227e-01 9.132584166267e-01 9.011028343646e-01 8.903859308325e-01 8.817228742589e-01 8.754906547927e-01 8.717294090594e-01 8.701125983384e-01 8.700520278414e-01 8.709296965806e-01 8.722724403602e-01 8.738983501899e-01 8.759745900146e-01 8.789251272004e-01 8.832432697324e-01 8.892989115695e-01 8.971534328840e-01 9.064676969839e-01 9.165623085815e-01 9.265670513855e-01 9.356149148588e-01 9.430276969871e-01 9.484570411477e-01 9.518695424773e-01 9.534767327115e-01 9.536042653039e-01 9.524941220063e-01 9.501672361919e-01 9.463822290280e-01 9.406663582066e-01 9.324467063168e-01 9.212626931337e-01 9.069422276501e-01 8.897516326433e-01 8.704923662394e-01 8.506103146501e-01 8.305170160341e-01 7.948599962653e-01 7.540396016594e-01 7.032424314131e-01 6.620456538108e-01 6.496775202896e-01 6.709207292902e-01 7.118877742241e-01 7.508030821496e-01 7.702626339222e-01 7.628321817291e-01 7.326790209883e-01 6.953271966071e-01 6.739358768229e-01 6.877625410676e-01 7.376206092324e-01 8.053322504148e-01 8.672350845643e-01 9.053150635892e-01 9.114640525355e-01 8.885437278182e-01 8.500264044737e-01 8.172433118850e-01 8.110839106188e-01 8.392830813154e-01 8.906359314401e-01 9.433168150583e-01 9.771330676452e-01 9.806528627072e-01 9.538992351584e-01 9.088297379372e-01 8.674501110989e-01 8.540790020084e-01 8.808036560296e-01 9.377059973146e-01 9.998465615142e-01 1.041434312283e+00 1.044453995509e+00 1.001794069860e+00 9.182414734954e-01 8.114609182291e-01 7.125306724970e-01 6.597772909708e-01 6.740870539073e-01 7.362576901487e-01 8.060942139575e-01 8.508861057358e-01 8.537009592216e-01 8.126796702897e-01 7.403078925400e-01 6.633316436253e-01 6.182552842078e-01 6.307352219987e-01 6.905625915327e-01 7.624228870519e-01 8.138087706614e-01 8.265629325799e-01 7.982784894681e-01 7.431277322992e-01 6.925000762751e-01 6.867821268325e-01 7.467485009493e-01 8.527920483138e-01 9.651534747819e-01 1.048762800124e+00 1.080912484571e+00 1.051984447307e+00 9.662866051826e-01 8.448083108728e-01 7.306496809508e-01 6.867088003389e-01 7.508104799922e-01 8.889788873405e-01 1.038826379984e+00 1.153708699604e+00 1.206307703652e+00 1.184415360044e+00 1.088918419643e+00 9.339941899776e-01 7.507550111310e-01 5.975389238794e-01 5.588947571937e-01 6.569779246626e-01 8.127134367395e-01 9.538253989187e-01 1.043370736624e+00 1.066305754247e+00 1.022525024512e+00 9.252549912647e-01 8.021893571806e-01 6.975961909589e-01 6.628113867963e-01 7.157660798195e-01 8.198854219393e-01 9.255737099767e-01 9.998609910937e-01 1.027933197982e+00 1.009848215908e+00 9.587531786292e-01 8.994830572774e-01 8.633328752709e-01 8.738756819850e-01 9.303838055531e-01 1.009177564112e+00 1.080629332067e+00 1.121735630433e+00 1.120156324436e+00 1.074721511401e+00 9.956094413766e-01 9.045145132813e-01 8.328302930477e-01 8.111766386346e-01 8.486031768343e-01 9.243215887746e-01 1.005039130375e+00 1.062901602683e+00 1.081197720714e+00 1.054520974256e+00 9.882292395817e-01 8.984947881434e-01 8.120689328335e-01 7.614912548909e-01 7.687271455051e-01 8.269772597454e-01 9.073696284903e-01 9.802533373527e-01 1.026312942746e+00 1.038012936844e+00 1.018607352032e+00 9.806640635518e-01 9.431467320680e-01 9.258424287417e-01 9.560960630839e-01
 5.116180722637e-01 5.141859635374e-01 5.167385284965e-01 5.192984152947e-01 5.219073607943e-01 5.245513032404e-01 5.271711202043e-01 5.297482584907e-01 5.323169900991e-01 5.349020370093e-01 5.374832688102e-01 5.400526499114e-01 5.426473587995e-01 5.452888293121e-01 5.479492418196e-01 5.505859863142e-01 5.532036594012e-01 5.558279576091e-01 5.584481197422e-01 5.610372867491e-01 5.636137915547e-01 5.662350555870e-01 5.689163242699e-01 5.716051324626e-01 5.742482012958e-01 5.768457528587e-01 5.794315223918e-01 5.820269389737e-01 5.846337630899e-01 5.872601785508e-01 5.899088876871e-01 5.925632398714e-01 5.952027882606e-01 5.978327021334e-01 6.004627325819e-01 6.030855140168e-01 6.056867402116e-01 6.082882401092e-01 6.109322462033e-01 6.136275009117e-01 6.163264146688e-01 6.189723203373e-01 6.215593348873e-01 6.241198227789e-01 6.266875777399e-01 6.292786947167e-01 6.319037350021e-01 6.345585982756e-01 6.372254891178e-01 6.398815773948e-01 6.425148825412e-01 6.451157284490e-01 6.476705593435e-01 6.501912238803e-01 6.527387278546e-01 6.553761760657e-01 6.581037198000e-01 6.608382287306e-01 6.634877879753e-01 6.660278402623e-01 6.685049178116e-01 6.710007387395e-01 6.735794325987e-01 6.762494943064e-01 6.789513535342e-01 6.816099575873e-01 6.842079834983e-01 6.867850003263e-01 6.893771866681e-01 6.919759180627e-01 6.945657809525e-01 6.971652237367e-01 6.998093775899e-01 7.025140204628e-01 7.052520319273e-01 7.079629530574e-01 7.105892829591e-01 7.131264642808e-01 7.156675764075e-01 7.183337438607e-01 7.211559964776e-01 7.240333934663e-01 7.268263441601e-01 7.294719016850e-01 7.320314087689e-01 7.346524225120e-01 7.374550832215e-01 7.404268842138e-01 7.434131129993e-01 7.462371534262e-01 7.488659348907e-01 7.514290160296e-01 7.541103246288e-01 7.569953537922e-01 7.600069959454e-01 7.629591529241e-01 7.656874508564e-01 7.681922697288e-01 7.706477553448e-01 7.732537363695e-01 7.760761724106e-01 7.789986911854e-01 7.818235776044e-01 7.844134454028e-01 7.868024175447e-01 7.891716217076e-01 7.917185600944e-01 7.944973690338e-01 7.973750712702e-01 8.001523004026e-01 8.027195563653e-01 8.051416901538e-01 8.075972091119e-01 8.102596810035e-01 8.131458298805e-01 8.161099368045e-01 8.189555138647e-01 8.215971975424e-01 8.241249546403e-01 8.267184676772e-01 8.295035323280e-01 8.324624480731e-01 8.354351824284e-01 8.382457523383e-01 8.408370658410e-01 8.433156469146e-01 8.458538612803e-01 8.485512219619e-01 8.513709305299e-01 8.541814884285e-01 8.568539587448e-01 8.593608761385e-01 8.617890098786e-01 8.642691334164e-01 8.668694927606e-01 8.695690946961e-01 8.723026739544e-01 8.750074730083e-01 8.776609118462e-01 8.802741833049e-01 8.828754100189e-01 8.854891880628e-01 8.881335211318e-01 8.908256407398e-01 8.935747023021e-01 8.963484992277e-01 8.990806670648e-01 9.017186551093e-01 9.042659179859e-01 9.067776945144e-01 9.093373327197e-01 9.119915692413e-01 9.147130249751e-01 9.174258119628e-01 9.200717310377e-01 9.226501998397e-01 9.252040602458e-01 9.277817047542e-01 9.303996288397e-01 9.330493645135e-01 9.357084775071e-01 9.383688484401e-01 9.410262925008e-01 9.436624714952e-01 9.462507252682e-01 9.487839509661e-01 9.512935766291e-01 9.538280180601e-01 9.564188026808e-01 9.590509781590e-01 9.616744477635e-01 9.642509154635e-01 9.667859056551e-01 9.693235447291e-01 9.718985825908e-01 9.745077473842e-01 9.771190428213e-01 9.797059135859e-01 9.822749762527e-01 9.848440012352e-01 9.874259600089e-01 9.900051403397e-01 9.925514848981e-01 9.950552397295e-01 9.975426176352e-01 1.000044391067e+00 1.002573021832e+00 1.005114503029e+00 1.007644120882e+00 1.010150019466e+00 1.012644533538e+00 1.015148566801e+00 1.017667403510e+00 1.020188114297e+00 1.022700168413e+00 1.025199465299e+00 1.027691208514e+00 1.030181437621e+00 1.032672431521e+00 1.035158899164e+00 1.037634407148e+00 1.040100532246e+00 1.042562368825e+00 1.045020397725e+00 1.047477463913e+00 1.049929134771e+00 1.052376124551e+00 1.054816064332e+00 1.057251431582e+00 1.059685785832e+00 1.062118497371e+00 1.064544156669e+00 1.066962846453e+00 1.069375867559e+00 1.071782662956e+00 1.074185150785e+00 1.076587005473e+00 1.078980683737e+00 1.081366111649e+00 1.083742872896e+00 1.086114772885e+00 1.088484085430e+00 1.090848974372e+00 1.093208300092e+00 1.095557860046e+00 1.097902866156e+00 1.100246276198e+00 1.102586251510e+00 1.104918300123e+00 1.107241392461e+00 1.109557753401e+00 1.111868055907e+00 1.114174134941e+00 1.116475056545e+00 1.118764979139e+00 1.121045576928e+00 1.123322161241e+00 1.125595755219e+00 1.127864043041e+00 1.130126559451e+00 1.132379863606e+00 1.134625696684e+00 1.136867890091e+00 1.139104548370e+00 1.141332494793e+00 1.143549241850e+00 1.145759804779e+00 1.147963200673e+00 1.150161099806e+00 1.152352067022e+00 1.154535720295e+00 1.156708415338e+00 1.158877345197e+00 1.161042727499e+00 1.163197881077e+00 1.165342290990e+00 1.167482993347e+00 1.169613582052e+00 1.171735321389e+00 1.173853455705e+00 1.175960101088e+00 1.178056610769e+00 1.180147720213e+00 1.182233471520e+00 1.184307659448e+00 1.186373687185e+00 1.188432990541e+00 1.190483101066e+00 1.192525396820e+00 1.194559341719e+00 1.196582305864e+00 1.198594441707e+00 1.200601991289e+00 1.202601379409e+00 1.204589704730e+00 1.206570694251e+00 1.208542811280e+00 1.210504473714e+00 1.212458668666e+00 1.214403850411e+00 1.216337628352e+00 1.218262160836e+00 1.220179668461e+00 1.222086763144e+00 1.223985368297e+00 1.225872601345e+00 1.227749412645e+00 1.229616688490e+00 1.231477769804e+00 1.233328430701e+00 1.235166962871e+00 1.236996136138e+00 1.238815209905e+00 1.240623543785e+00 1.242421887675e+00 1.244210935691e+00 1.245988366088e+00 1.247755831529e+00 1.249514182354e+00 1.251260727083e+00 1.252995228891e+00 1.254719987706e+00 1.256432828899e+00 1.258135400440e+00 1.259829114930e+00 1.261509414703e+00 1.263178853329e+00 1.264837723045e+00 1.266485821523e+00 1.268121064991e+00 1.269746451001e+00 1.271359597721e+00 1.272959246669e+00 1.274548857065e+00 1.276127470396e+00 1.277692913097e+00 1.279246663564e+00 1.280789943940e+00 1.282320481304e+00 1.283839537906e+00 1.285346150949e+00 1.286838753653e+00 1.288316907802e+00 1.289787685773e+00 1.291242516984e+00 1.292684587974e+00 1.294117309811e+00 1.295537323062e+00 1.296942915010e+00 1.298336737874e+00 1.299715865727e+00 1.301079817481e+00 1.302432942296e+00 1.303773766695e+00 1.305100287035e+00 1.306416272385e+00 1.307720150997e+00 1.309008368181e+00 1.310282719120e+00 1.311541156689e+00 1.312785571122e+00 1.314017793549e+00 1.315238698110e+00 1.316443122282e+00 1.317635464432e+00 1.318815571043e+00 1.319977728372e+00 1.321127716740e+00 1.322260703343e+00 1.323378229325e+00 1.324482612142e+00 1.325577270590e+00 1.326657171396e+00 1.327721614724e+00 1.328772456973e+00 1.329805065653e+00 1.330821972192e+00 1.331825157083e+00 1.332813063917e+00 1.333789535786e+00 1.334751804436e+00 1.335698283032e+00 1.336627544224e+00 1.337540793763e+00 1.338438939524e+00 1.339320882113e+00 1.340189277518e+00 1.341042568711e+00 1.341879856943e+00 1.342703401288e+00 1.343508551711e+00 1.344296068281e+00 1.345068618687e+00 1.345823847729e+00 1.346565871738e+00 1.347292068789e+00 1.348001118693e+00 1.348692005350e+00 1.349368102295e+00 1.350024397799e+00 1.350664824563e+00 1.351290515967e+00 1.351900030570e+00 1.352492721629e+00 1.353068488109e+00 1.353623373568e+00 1.354163796665e+00 1.354686788097e+00 1.355194148117e+00 1.355684687344e+00 1.356157260251e+00 1.356611837993e+00 1.357050423311e+00 1.357470551691e+00 1.357874223470e+00 1.358262784903e+00 1.358633165785e+00 1.358985134462e+00 1.359318717355e+00 1.359634330148e+00 1.359931879608e+00 1.360215401472e+00 1.360480091831e+00 1.360725910208e+00 1.360954929880e+00 1.361162780513e+00 1.361353004387e+00 1.361524697831e+00 1.361679794389e+00 1.361816484680e+00 1.361935429398e+00 1.362035552816e+00 1.362115269903e+00 1.362175323940e+00 1.362217112890e+00 1.362243070606e+00 1.362249762188e+00 1.362238919406e+00 1.362208154834e+00 1.362157719606e+00 1.362087295921e+00 1.361999001306e+00 1.361893083538e+00 1.361768422265e+00 1.361625648914e+00 1.361463974096e+00 1.361281826391e+00 1.361080828390e+00 1.360859782248e+00 1.360621055309e+00 1.360364611915e+00 1.360088163110e+00 1.359793164352e+00 1.359478881378e+00 1.359145403094e+00 1.358790974942e+00 1.358418620684e+00 1.358027148179e+00 1.357616307314e+00 1.357187530016e+00 1.356737973882e+00 1.356268763301e+00 1.355780870099e+00 1.355272976691e+00 1.354746493469e+00 1.354200531966e+00 1.353634290097e+00 1.353050103221e+00 1.352446883748e+00 1.351823452887e+00 1.351179672608e+00 1.350517469686e+00 1.349835936524e+00 1.349134883500e+00 1.348415501985e+00 1.347676195108e+00 1.346915832785e+00 1.346135292631e+00 1.345337153008e+00 1.344518607897e+00 1.343681035671e+00 1.342824626113e+00 1.341948612701e+00 1.341052889764e+00 1.340136927075e+00 1.339203300188e+00 1.338251271617e+00 1.337281334343e+00 1.336290549903e+00 1.335280464113e+00 1.334251441119e+00 1.333204502559e+00 1.332138976478e+00 1.331055186228e+00 1.329952441673e+00 1.328828962394e+00 1.327687077616e+00 1.326525734669e+00 1.325346968209e+00 1.324149654091e+00 1.322934310607e+00 1.321698077504e+00 1.320444139140e+00 1.319171964270e+00 1.317882417494e+00 1.316574874743e+00 1.315249259265e+00 1.313905681089e+00 1.312544217982e+00 1.311163812524e+00 1.309767694672e+00 1.308354738471e+00 1.306924092792e+00 1.305475523334e+00 1.304009201913e+00 1.302525454645e+00 1.301025821260e+00 1.299509613455e+00 1.297976139246e+00 1.296424232555e+00 1.294857157839e+00 1.293272169293e+00 1.291672544128e+00 1.290058162121e+00 1.288426416745e+00 1.286778175662e+00 1.285115394403e+00 1.283436509014e+00 1.281744663855e+00 1.280036284805e+00 1.278313096228e+00 1.276574798451e+00 1.274822057127e+00 1.273054074359e+00 1.271273388163e+00 1.269479545712e+00 1.267669867873e+00 1.265845758863e+00 1.264008406239e+00 1.262159287146e+00 1.260297576679e+00 1.258422432698e+00 1.256534952804e+00 1.254635070249e+00 1.252723045070e+00 1.250799194761e+00 1.248865393217e+00 1.246920720865e+00 1.244963135370e+00 1.242994884556e+00 1.241016986727e+00 1.239028251317e+00 1.237031173883e+00 1.235022832322e+00 1.233005665878e+00 1.230979731419e+00 1.228943994218e+00 1.226901698875e+00 1.224850506166e+00 1.222791651265e+00 1.220724335981e+00 1.218652155414e+00 1.216571086439e+00 1.214485796154e+00 1.212392668343e+00 1.210295050068e+00 1.208191291387e+00 1.206082911323e+00 1.203970737982e+00 1.201853518186e+00 1.199733473170e+00 1.197609532370e+00 1.195482336481e+00 1.193353483005e+00 1.191220636103e+00 1.189087876312e+00 1.186952841031e+00 1.184818035295e+00 1.182683236121e+00 1.180547329569e+00 1.178411828193e+00 1.176277762669e+00 1.174145683043e+00 1.172014769501e+00 1.169887332926e+00 1.167761604588e+00 1.165639863855e+00 1.163523039452e+00 1.161407779984e+00 1.159300175179e+00 1.157196514776e+00 1.155100771194e+00 1.153011697277e+00 1.150927181208e+00 1.148853014616e+00 1.146784337491e+00 1.144725266596e+00 1.142676914744e+00 1.140637544699e+00 1.138607785991e+00 1.136589786308e+00 1.134583947230e+00 1.132590050456e+00 1.130607376610e+00 1.128640397248e+00 1.126686749472e+00 1.124747785638e+00 1.122823890798e+00 1.120914955290e+00 1.119024866564e+00 1.117150293683e+00 1.115293216961e+00 1.113457453929e+00 1.111638006950e+00 1.109838043471e+00 1.108059592307e+00 1.106302367438e+00 1.104566625128e+00 1.102852430770e+00 1.101162692769e+00 1.099496426289e+00 1.097854603974e+00 1.096236997628e+00 1.094646702970e+00 1.093081441016e+00 1.091543437781e+00 1.090034163941e+00 1.088552222670e+00 1.087099874790e+00 1.085677706755e+00 1.084285599947e+00 1.082924787291e+00 1.081595485516e+00 1.080297787845e+00 1.079035939045e+00 1.077805327145e+00 1.076611554012e+00 1.075450745981e+00 1.074328319181e+00 1.073240145731e+00 1.072188482633e+00 1.071175838708e+00 1.070202670810e+00 1.069266502150e+00 1.068371971545e+00 1.067515814354e+00 1.066701362919e+00 1.065928885288e+00 1.065197348978e+00 1.064510017376e+00 1.063863952462e+00 1.063263926910e+00 1.062706694766e+00 1.062195127075e+00 1.061728520506e+00 1.061307279068e+00 1.060933526679e+00 1.060606571419e+00 1.060325398832e+00 1.060094506562e+00 1.059910945525e+00 1.059776327175e+00 1.059690895585e+00 1.059654523976e+00 1.059669068206e+00 1.059733507949e+00 1.059849541954e+00 1.060016346900e+00 1.060232406512e+00 1.060503246735e+00 1.060825427359e+00 1.061198195929e+00 1.061625089702e+00 1.062104378767e+00 1.062636907521e+00 1.063222589402e+00 1.063861869441e+00 1.064553902606e+00 1.065299834334e+00 1.066100163095e+00 1.066954325295e+00 1.067860796006e+00 1.068824047986e+00 1.069838699711e+00 1.070908416057e+00 1.072032439250e+00 1.073210331727e+00 1.074441805734e+00 1.075726236684e+00 1.077065788637e+00 1.078458686252e+00 1.079904841131e+00 1.081404379198e+00 1.082956605336e+00 1.084562465400e+00 1.086219871810e+00 1.087930262323e+00 1.089692941052e+00 1.091506281110e+00 1.093371663971e+00 1.095288148676e+00 1.097254986192e+00 1.099273372696e+00 1.101340373932e+00 1.103457045718e+00 1.105622444542e+00 1.107836784863e+00 1.110099008518e+00 1.112407911377e+00 1.114764351754e+00 1.117166726810e+00 1.119616231849e+00 1.122109941791e+00 1.124646517954e+00 1.127229705037e+00 1.129855689102e+00 1.132523626343e+00 1.135234366473e+00 1.137985111417e+00 1.140777480455e+00 1.143608430091e+00 1.146479890142e+00 1.149389212352e+00 1.152334005771e+00 1.155317251099e+00 1.158335687539e+00 1.161389969587e+00 1.164478249072e+00 1.167600019519e+00 1.170752699543e+00 1.173937451353e+00 1.177153553019e+00 1.180399074861e+00 1.183674132997e+00 1.186976043882e+00 1.190305544539e+00 1.193662162891e+00 1.197041152815e+00 1.200446059948e+00 1.203873234613e+00 1.207323627931e+00 1.210795849982e+00 1.214286006014e+00 1.217796979657e+00 1.221324239160e+00 1.224870399866e+00 1.228433142452e+00 1.232009048209e+00 1.235600544318e+00 1.239202901888e+00 1.242819016731e+00 1.246446392087e+00 1.250081882613e+00 1.253727274702e+00 1.257380582204e+00 1.261040740764e+00 1.264705061735e+00 1.268374825928e+00 1.272048494216e+00 1.275722494883e+00 1.279399376846e+00 1.283075713166e+00 1.286752550062e+00 1.290425674241e+00 1.294095327556e+00 1.297763442845e+00 1.301423492724e+00 1.305078973702e+00 1.308726215959e+00 1.312366170458e+00 1.315995924622e+00 1.319614719168e+00 1.323223562722e+00 1.326817215997e+00 1.330399732428e+00 1.333964536461e+00 1.337514239131e+00 1.341046857081e+00 1.344562174191e+00 1.348059796460e+00 1.351532342892e+00 1.354987939992e+00 1.358419075289e+00 1.361828715988e+00 1.365213453993e+00 1.368572305363e+00 1.371906026475e+00 1.375209824704e+00 1.378489069292e+00 1.381736476078e+00 1.384954896157e+00 1.388141630750e+00 1.391295829317e+00 1.394417070805e+00 1.397502825711e+00 1.400555602918e+00 1.403571202190e+00 1.406549342202e+00 1.409491337311e+00 1.412392784968e+00 1.415257549839e+00 1.418078227629e+00 1.420860021961e+00 1.423599105698e+00 1.426293049820e+00 1.428946849107e+00 1.431553981078e+00 1.434117643136e+00 1.436631796572e+00 1.439100938585e+00 1.441522632435e+00 1.443894369286e+00 1.446219621994e+00 1.448491127526e+00 1.450715355225e+00 1.452886749010e+00 1.455006690602e+00 1.457074149685e+00 1.459088307957e+00 1.461049072192e+00 1.462955005522e+00 1.464806559994e+00 1.466603876441e+00 1.468344742433e+00 1.470030392154e+00 1.471657696084e+00 1.473228854061e+00 1.474741434081e+00 1.476197898806e+00 1.477593513064e+00 1.478932442699e+00 1.480213556940e+00 1.481432038533e+00 1.482593665933e+00 1.483694626038e+00 1.484735397797e+00 1.485717636451e+00 1.486638518377e+00 1.487499143140e+00 1.488300300060e+00 1.489040968821e+00 1.489720683845e+00 1.490341683398e+00 1.490901532092e+00 1.491400747990e+00 1.491840916849e+00 1.492220707193e+00 1.492541588137e+00 1.492801006296e+00 1.493003210125e+00 1.493145332459e+00 1.493228682605e+00 1.493257064515e+00 1.493224006401e+00 1.493136447056e+00 1.492991310104e+00 1.492791311631e+00 1.492534275878e+00 1.492224299519e+00 1.491859392801e+00 1.491441124438e+00 1.490969754277e+00 1.490446459354e+00 1.489874043151e+00 1.489250452929e+00 1.488577632144e+00 1.487856352924e+00 1.487088787694e+00 1.486275860590e+00 1.485417940819e+00 1.484517495759e+00 1.483572268118e+00 1.482589840394e+00 1.481565183448e+00 1.480503950597e+00 1.479407219412e+00 1.478273453925e+00 1.477108420921e+00 1.475908649913e+00 1.474681668743e+00 1.473423955883e+00 1.472140359234e+00 1.470832556452e+00 1.469499981815e+00 1.468150669324e+00 1.466777168748e+00 1.465390938707e+00 1.463987268563e+00 1.462572113717e+00 1.461145235024e+00 1.459711280147e+00 1.458272758104e+00 1.456827864015e+00 1.455385572671e+00 1.453939649232e+00 1.452502353925e+00 1.451068148117e+00 1.449643167192e+00 1.448232331330e+00 1.446829194708e+00 1.445451515713e+00 1.444085096685e+00 1.442746887199e+00 1.441430713792e+00 1.440141844240e+00 1.438885749748e+00 1.437659058848e+00 1.436473937687e+00 1.435320994487e+00 1.434218070968e+00 1.433153431695e+00 1.432140487393e+00 1.431177747891e+00 1.430265630026e+00 1.429414989010e+00 1.428617062462e+00 1.427887847581e+00 1.427216895611e+00 1.426620719747e+00 1.426089774510e+00 1.425633649039e+00 1.425256274057e+00 1.424950255313e+00 1.424734091777e+00 1.424592490644e+00 1.424547130640e+00 1.424583145060e+00 1.424714926567e+00 1.424938626257e+00 1.425256004353e+00 1.425674718842e+00 1.426188930904e+00 1.426809962531e+00 1.427529078855e+00 1.428359431901e+00 1.429292457693e+00 1.430334915999e+00 1.431488347247e+00 1.432751945026e+00 1.434129630537e+00 1.435617945903e+00 1.437225880218e+00 1.438943050894e+00 1.440780865489e+00 1.442733417001e+00 1.444804234050e+00 1.446990058752e+00 1.449295529944e+00 1.451716731425e+00 1.454253457531e+00 1.456910614910e+00 1.459679306778e+00 1.462568217396e+00 1.465566189900e+00 1.468683259474e+00 1.471907184031e+00 1.475246905807e+00 1.478692198179e+00 1.482249180645e+00 1.485910900733e+00 1.489677598108e+00 1.493548628715e+00 1.497513950948e+00 1.501587855934e+00 1.505744769767e+00 1.510004943370e+00 1.514347944213e+00 1.518782790217e+00 1.523300573162e+00 1.527896807693e+00 1.532577697552e+00 1.537321791802e+00 1.542150903760e+00 1.547032735725e+00 1.551992507776e+00 1.557000700712e+00 1.562070391301e+00 1.567193688284e+00 1.572356906025e+00 1.577578593809e+00 1.582820271940e+00 1.588116125762e+00 1.593426892410e+00 1.598776125233e+00 1.604141443925e+00 1.609521581318e+00 1.614924961886e+00 1.620318637643e+00 1.625736059896e+00 1.631132016787e+00 1.636539240557e+00 1.641926681598e+00 1.647296416608e+00 1.652655997104e+00 1.657973248218e+00 1.663281225198e+00 1.668534798726e+00 1.673763960284e+00 1.678940926210e+00 1.684067959392e+00 1.689149851512e+00 1.694156211971e+00 1.699121898464e+00 1.703998616016e+00 1.708816917645e+00 1.713551795410e+00 1.718204289032e+00 1.722778129996e+00 1.727248082859e+00 1.731641039930e+00 1.735916800061e+00 1.740104405387e+00 1.744176995766e+00 1.748139172225e+00 1.751992257027e+00 1.755714919150e+00 1.759327728233e+00 1.762803048834e+00 1.766157271077e+00 1.769374491375e+00 1.772454384501e+00 1.775397008348e+00 1.778192284513e+00 1.780845476649e+00 1.783347625274e+00 1.785698667753e+00 1.787898020857e+00 1.789935882322e+00 1.791819134785e+00 1.793539705624e+00 1.795093116037e+00 1.796489341327e+00 1.797709186231e+00 1.798769604776e+00 1.799652387328e+00 1.800366189288e+00 1.800908317908e+00 1.801270083608e+00 1.801469627046e+00 1.801478210223e+00 1.801325263099e+00 1.800985766097e+00 1.800473147396e+00 1.799786144676e+00 1.798913666089e+00 1.797877428474e+00 1.796650990797e+00 1.795262387383e+00 1.793690276148e+00 1.791947762937e+00 1.790034735087e+00 1.787945484812e+00 1.785695767824e+00 1.783266509630e+00 1.780682818648e+00 1.777927072156e+00 1.775016179929e+00 1.771942876343e+00 1.768714690411e+00 1.765336144365e+00 1.761801519220e+00 1.758129968819e+00 1.754304913604e+00 1.750350550452e+00 1.746254676512e+00 1.742032619161e+00 1.737683701611e+00 1.733209254371e+00 1.728626778187e+00 1.723924570316e+00 1.719124086828e+00 1.714217587847e+00 1.709222814903e+00 1.704135221581e+00 1.698966291967e+00 1.693726303440e+00 1.688413940315e+00 1.683044424748e+00 1.677616534485e+00 1.672147829321e+00 1.666635764032e+00 1.661099652443e+00 1.655534662540e+00 1.649961045718e+00 1.644380789598e+00 1.638802734822e+00 1.633243008946e+00 1.627696937830e+00 1.622192213134e+00 1.616720674896e+00 1.611306272643e+00 1.605949032804e+00 1.600661928796e+00 1.595458454663e+00 1.590341942327e+00 1.585332563852e+00 1.580427680760e+00 1.575647970042e+00 1.570997647518e+00 1.566489742790e+00 1.562131931947e+00 1.557935407783e+00 1.553910054475e+00 1.550062042405e+00 1.546405171948e+00 1.542941230939e+00 1.539688068293e+00 1.536643393029e+00 1.533822907758e+00 1.531227176325e+00 1.528865656059e+00 1.526745983725e+00 1.524864260462e+00 1.523242051380e+00 1.521861177610e+00 1.520744971942e+00 1.519880965467e+00 1.519275927935e+00 1.518934075165e+00 1.518845299856e+00 1.519021937099e+00 1.519444931118e+00 1.520127406663e+00 1.521051631223e+00 1.522219882344e+00 1.523624457890e+00 1.525257731910e+00 1.527114308206e+00 1.529177509302e+00 1.531449250056e+00 1.533905349923e+00 1.536548067739e+00 1.539354457762e+00 1.542316687486e+00 1.545421057940e+00 1.548648624192e+00 1.551994442876e+00 1.555428045291e+00 1.558951920515e+00 1.562532322332e+00 1.566165359479e+00 1.569827933446e+00 1.573505122788e+00 1.577183185351e+00 1.580835201613e+00 1.584460977907e+00 1.588023083277e+00 1.591525778991e+00 1.594938330653e+00 1.598253307234e+00 1.601450401817e+00 1.604515726075e+00 1.607442646313e+00 1.610204493029e+00 1.612803778375e+00 1.615213920494e+00 1.617437154810e+00 1.619453855778e+00 1.621258735879e+00 1.622846202902e+00 1.624203042319e+00 1.625333744898e+00 1.626220309853e+00 1.626873268656e+00 1.627278767330e+00 1.627441688747e+00 1.627364344686e+00 1.627041587021e+00 1.626485659426e+00 1.625689559602e+00 1.624670351616e+00 1.623422740735e+00 1.621967009873e+00 1.620304071521e+00 1.618446017279e+00 1.616408979672e+00 1.614196779669e+00 1.611835077218e+00 1.609327184545e+00 1.606698047033e+00 1.603959615115e+00 1.601131403590e+00 1.598234631413e+00 1.595281442409e+00 1.592303077036e+00 1.589310234981e+00 1.586332269182e+00 1.583384695221e+00 1.580496214470e+00 1.577684249786e+00 1.574974801721e+00 1.572389735807e+00 1.569951489634e+00 1.567684806507e+00 1.565610000643e+00 1.563753856685e+00 1.562131130107e+00 1.560770300215e+00 1.559688517326e+00 1.558905667214e+00 1.558442803669e+00 1.558310974984e+00 1.558536697146e+00 1.559124159696e+00 1.560096828459e+00 1.561455161933e+00 1.563216291471e+00 1.565383620439e+00 1.567959222048e+00 1.570950271434e+00 1.574347199791e+00 1.578156023897e+00 1.582356788394e+00 1.586949281996e+00 1.591910573252e+00 1.597225324159e+00 1.602874847901e+00 1.608821296181e+00 1.615051032596e+00 1.621511432255e+00 1.628180544626e+00 1.635002838653e+00 1.641939698328e+00 1.648942617462e+00 1.655948261068e+00 1.662915776766e+00 1.669767276416e+00 1.676456130797e+00 1.682906764976e+00 1.689056453801e+00 1.694839022547e+00 1.700176501332e+00 1.705014549935e+00 1.709262078215e+00 1.712871695381e+00 1.715757265248e+00 1.717864111342e+00 1.719128279668e+00 1.719477598512e+00 1.718875053407e+00 1.717245197275e+00 1.714566484884e+00 1.710775764996e+00 1.705852914992e+00 1.699770286743e+00 1.692496295390e+00 1.684043213029e+00 1.674383480922e+00 1.663547128747e+00 1.651538155523e+00 1.638391452107e+00 1.624148416838e+00 1.608847916107e+00 1.592569101249e+00 1.575362095966e+00 1.557331193055e+00 1.538550425583e+00 1.519133369011e+00 1.499188023474e+00 1.478828293896e+00 1.458193568743e+00 1.437394850694e+00 1.416590348661e+00 1.395894287773e+00 1.375458665980e+00 1.355415433316e+00 1.335882585308e+00 1.317004787020e+00 1.298871263017e+00 1.281606812839e+00 1.265277794403e+00 1.249974288431e+00 1.235746291622e+00 1.222627586514e+00 1.210657323632e+00 1.199816390300e+00 1.190121610744e+00 1.181521166403e+00 1.174001736114e+00 1.167504912507e+00 1.161976082617e+00 1.157374846307e+00 1.153619953457e+00 1.150690164558e+00 1.148504491121e+00 1.147044023408e+00 1.146263405232e+00 1.146133406735e+00 1.146656635803e+00 1.147793782249e+00 1.149578535102e+00 1.151985965184e+00 1.155039370329e+00 1.158744693828e+00 1.163093065085e+00 1.168104838237e+00 1.173751371291e+00 1.180023491435e+00 1.186886812449e+00 1.194291306887e+00 1.202178158320e+00 1.210474767534e+00 1.219082140248e+00 1.227910967994e+00 1.236841170178e+00 1.245757014694e+00 1.254542693589e+00 1.263058614025e+00 1.271209763710e+00 1.278861370950e+00 1.285918652893e+00 1.292291449005e+00 1.297891445501e+00 1.302667732401e+00 1.306561774976e+00 1.309549783316e+00 1.311609775000e+00 1.312744834416e+00 1.312956975549e+00 1.312269039854e+00 1.310703378789e+00 1.308276217733e+00 1.305021739801e+00 1.300943160531e+00 1.296059538174e+00 1.290357962527e+00 1.283827866555e+00 1.276437532554e+00 1.268142865227e+00 1.258897659811e+00 1.248632022851e+00 1.237296376355e+00 1.224819116294e+00 1.211156500294e+00 1.196267769157e+00 1.180137799030e+00 1.162782165813e+00 1.144239447929e+00 1.124601294793e+00 1.103983048743e+00 1.082556692337e+00 1.060522933078e+00 1.038135325367e+00 1.015671363710e+00 9.934402793563e-01 9.717740007029e-01 9.509977369810e-01 9.314547114809e-01 9.134389604706e-01 9.000386460681e-01 8.870597825302e-01 8.749933558668e-01 8.644998689131e-01 8.561887298652e-01 8.504316787868e-01 8.472518273738e-01 8.463091695242e-01 8.470052080087e-01 8.487097785687e-01 8.509544195011e-01 8.535622276476e-01 8.567087176440e-01 8.608247490331e-01 8.664084703757e-01 8.738278264584e-01 8.831471616792e-01 8.940289622145e-01 9.058031516596e-01 9.176201869473e-01 9.286412737096e-01 9.382184624710e-01 9.460254574442e-01 9.520303871122e-01 9.564227749447e-01 9.594760659005e-01 9.613500887767e-01 9.619601085986e-01 9.609483839190e-01 9.577252603232e-01 9.516038973223e-01 9.420159540444e-01 9.286804957764e-01 9.117495734268e-01 8.918909525107e-01 8.703741483406e-01 8.449443021111e-01 8.069266322589e-01 7.577258731812e-01 7.020745146648e-01 6.621921048502e-01 6.565150607148e-01 6.851919085943e-01 7.295017283123e-01 7.658604928584e-01 7.775219538043e-01 7.589149290300e-01 7.167937377707e-01 6.699654134761e-01 6.448789082835e-01 6.613187931039e-01 7.159556107288e-01 7.855580706798e-01 8.442579280992e-01 8.744758743955e-01 8.700529704286e-01 8.368661586616e-01 7.923668286365e-01 7.619447466710e-01 7.675540098458e-01 8.122458958181e-01 8.778736169821e-01 9.388550714120e-01 9.750566042536e-01 9.771810594264e-01 9.482711992006e-01 9.035298421669e-01 8.673597314208e-01 8.635960886431e-01 9.001129094328e-01 9.622684176902e-01 1.023350529662e+00 1.058557615569e+00 1.052261935784e+00 1.000485954595e+00 9.118569761220e-01 8.085975233272e-01 7.256093208453e-01 6.985493634383e-01 7.356634976198e-01 8.080183096760e-01 8.761766163776e-01 9.117059279291e-01 9.013933582699e-01 8.462625979167e-01 7.610742997699e-01 6.741777053200e-01 6.224766047235e-01 6.300620730192e-01 6.841368149963e-01 7.482678996234e-01 7.908860394372e-01 7.962067174142e-01 7.652257644014e-01 7.161489822087e-01 6.827956831527e-01 7.003121305916e-01 7.761877997002e-01 8.831666372540e-01 9.834137621345e-01 1.046612772699e+00 1.054705275912e+00 1.002791416309e+00 9.009103612982e-01 7.784285283509e-01 6.896886700759e-01 6.972745815532e-01 8.087395380802e-01 9.682534876609e-01 1.117492246982e+00 1.218382272315e+00 1.249986075626e+00 1.205117093039e+00 1.089345257313e+00 9.220754166940e-01 7.414436754928e-01 6.135385221813e-01 6.121140012303e-01 7.267621656433e-01 8.765382409368e-01 1.000445160982e+00 1.068148560649e+00 1.068921624247e+00 1.006565819916e+00 8.985312384776e-01 7.773270768075e-01 6.905884838254e-01 6.826121502932e-01 7.527597695767e-01 8.565552519209e-01 9.491599428328e-01 1.003828571561e+00 1.010797965334e+00 9.747068585895e-01 9.134486971232e-01 8.564596840122e-01 8.365088000461e-01 8.709712999491e-01 9.482035187767e-01 1.038289941773e+00 1.111849860559e+00 1.148939007851e+00 1.140717096689e+00 1.089236819106e+00 1.007391630544e+00 9.186366248472e-01 8.539375949451e-01 8.399341212646e-01 8.804732878597e-01 9.533653595470e-01 1.027623623713e+00 1.078475465092e+00 1.091791458980e+00 1.064092779609e+00 1.001807628915e+00 9.207618987066e-01 8.447195900330e-01 7.997237356940e-01 8.012442704988e-01 8.428713032319e-01 9.019884212085e-01 9.549715437669e-01 9.864176712546e-01 9.912203501615e-01 9.739537429969e-01 9.469642949916e-01 9.264685418934e-01 9.264374485096e-01 9.673354566769e-01
 4.867618415882e-01 4.893363985812e-01 4.918967923254e-01 4.944637084712e-01 4.970767770283e-01 4.997196563566e-01 5.023404708682e-01 5.049231488529e-01 5.075037260683e-01 5.100994517089e-01 5.126891842887e-01 5.152680107327e-01 5.178728553625e-01 5.205235387792e-01 5.231897246739e-01 5.258295616738e-01 5.284533259777e-01 5.310856715180e-01 5.337171583609e-01 5.363179796257e-01 5.389075840864e-01 5.415415890164e-01 5.442336303198e-01 5.469289243777e-01 5.495777469522e-01 5.521827285381e-01 5.547802797709e-01 5.573913396819e-01 5.600181631751e-01 5.626644467678e-01 5.653322546748e-01 5.680001654749e-01 5.706504012587e-01 5.732941284989e-01 5.759431909513e-01 5.785866198517e-01 5.812086247082e-01 5.838306335350e-01 5.864958657323e-01 5.892130010896e-01 5.919312992810e-01 5.945935640653e-01 5.971941489837e-01 5.997694594865e-01 6.023548950132e-01 6.049714178681e-01 6.076248011943e-01 6.103067862025e-01 6.129955517223e-01 6.156694172764e-01 6.183216192837e-01 6.209436942582e-01 6.235240097059e-01 6.260713349421e-01 6.286452118935e-01 6.313119488817e-01 6.340681513458e-01 6.368314216845e-01 6.395085765791e-01 6.420715225548e-01 6.445683338143e-01 6.470859015026e-01 6.496939200814e-01 6.524004601703e-01 6.551412416685e-01 6.578345217127e-01 6.604596010042e-01 6.630614178178e-01 6.656794111425e-01 6.683090530007e-01 6.709377809457e-01 6.735772849700e-01 6.762600886764e-01 6.789992533081e-01 6.817711800370e-01 6.845198618909e-01 6.871847438572e-01 6.897571511684e-01 6.923305945392e-01 6.950311178299e-01 6.978912255679e-01 7.008121528858e-01 7.036524165713e-01 7.063427662100e-01 7.089408688862e-01 7.115935368659e-01 7.144262656365e-01 7.174335896122e-01 7.204625395357e-01 7.233340758160e-01 7.260093241495e-01 7.286143013246e-01 7.313321883122e-01 7.342501326233e-01 7.372962210902e-01 7.402863735793e-01 7.430558430683e-01 7.456038615704e-01 7.481009973875e-01 7.507463442461e-01 7.536108666688e-01 7.565760509756e-01 7.594431373530e-01 7.620742231813e-01 7.645021960324e-01 7.669103106399e-01 7.695024477155e-01 7.723301091413e-01 7.752612862839e-01 7.780935070994e-01 7.807141620625e-01 7.831822119616e-01 7.856816900609e-01 7.883874293915e-01 7.913219627598e-01 7.943409046296e-01 7.972461859260e-01 7.999491656820e-01 8.025337982699e-01 8.051779986087e-01 8.080079898759e-01 8.110078566782e-01 8.140257547239e-01 8.168874198351e-01 8.195363520518e-01 8.220766325084e-01 8.246740527927e-01 8.274231544149e-01 8.302881194859e-01 8.331405531728e-01 8.358587996319e-01 8.384182748700e-01 8.409096337937e-01 8.434565035680e-01 8.461219650775e-01 8.488805891153e-01 8.516668981658e-01 8.544243091451e-01 8.571331577497e-01 8.598066827519e-01 8.624753807555e-01 8.651584504714e-01 8.678666713089e-01 8.706226379376e-01 8.734322259972e-01 8.762640198844e-01 8.790551718507e-01 8.817555787375e-01 8.843659389992e-01 8.869444691238e-01 8.895707772844e-01 8.922911243370e-01 8.950779772948e-01 8.978547934309e-01 9.005647116963e-01 9.032084916678e-01 9.058280451933e-01 9.084737611687e-01 9.111598372455e-01 9.138793153051e-01 9.166074447789e-01 9.193372166036e-01 9.220630057508e-01 9.247667279922e-01 9.274220525986e-01 9.300242932896e-01 9.326059733585e-01 9.352136811747e-01 9.378790553827e-01 9.405850450653e-01 9.432816392029e-01 9.459311399388e-01 9.485404472072e-01 9.511549021163e-01 9.538057757409e-01 9.564906596460e-01 9.591788672473e-01 9.618404821207e-01 9.644851541009e-01 9.671304568495e-01 9.697910734267e-01 9.724469766598e-01 9.750691577083e-01 9.776520935390e-01 9.802178736289e-01 9.827980982499e-01 9.854081017738e-01 9.880313002141e-01 9.906415849892e-01 9.932302216372e-01 9.958075017064e-01 9.983939259572e-01 1.000995732150e+00 1.003601171420e+00 1.006197239619e+00 1.008779890863e+00 1.011357158706e+00 1.013933017115e+00 1.016510106826e+00 1.019082175282e+00 1.021644683682e+00 1.024197425175e+00 1.026745428761e+00 1.029292502957e+00 1.031837952554e+00 1.034378538226e+00 1.036915008288e+00 1.039444958046e+00 1.041970156349e+00 1.044496060811e+00 1.047019739608e+00 1.049538011465e+00 1.052049281996e+00 1.054555534653e+00 1.057054852754e+00 1.059552081137e+00 1.062047074821e+00 1.064535297386e+00 1.067014983845e+00 1.069487973100e+00 1.071956508326e+00 1.074420749038e+00 1.076883357638e+00 1.079339354223e+00 1.081788041863e+00 1.084231998758e+00 1.086673798346e+00 1.089113693822e+00 1.091545117688e+00 1.093967613950e+00 1.096385357974e+00 1.098795785903e+00 1.101204060004e+00 1.103606591324e+00 1.105998473012e+00 1.108381804420e+00 1.110762248022e+00 1.113140891074e+00 1.115513357940e+00 1.117880210415e+00 1.120239976076e+00 1.122591684506e+00 1.124939110262e+00 1.127284032970e+00 1.129618300764e+00 1.131942786120e+00 1.134261447284e+00 1.136574066446e+00 1.138881463937e+00 1.141182415552e+00 1.143476074985e+00 1.145760113528e+00 1.148039942494e+00 1.150317228322e+00 1.152583716244e+00 1.154841702995e+00 1.157094657954e+00 1.159338630190e+00 1.161575129433e+00 1.163808349926e+00 1.166029354201e+00 1.168241560356e+00 1.170450762155e+00 1.172651151557e+00 1.174842771642e+00 1.177025528423e+00 1.179202468300e+00 1.181370726531e+00 1.183532011636e+00 1.185685741515e+00 1.187828720949e+00 1.189961088844e+00 1.192088966228e+00 1.194209663860e+00 1.196320866048e+00 1.198424332180e+00 1.200518014492e+00 1.202604522163e+00 1.204681679315e+00 1.206751281770e+00 1.208808857000e+00 1.210858732449e+00 1.212902551671e+00 1.214935708089e+00 1.216959069408e+00 1.218975120005e+00 1.220978945622e+00 1.222973982324e+00 1.224963266814e+00 1.226942604184e+00 1.228911251105e+00 1.230869639032e+00 1.232818622639e+00 1.234758385835e+00 1.236688639434e+00 1.238609595399e+00 1.240518185873e+00 1.242417811761e+00 1.244309334372e+00 1.246189571707e+00 1.248057607414e+00 1.249917562585e+00 1.251765729584e+00 1.253602688208e+00 1.255433667026e+00 1.257249709324e+00 1.259055257561e+00 1.260851886930e+00 1.262638019290e+00 1.264410881486e+00 1.266175097450e+00 1.267927293768e+00 1.269666960200e+00 1.271397728601e+00 1.273116979334e+00 1.274822030201e+00 1.276517008819e+00 1.278202628881e+00 1.279874839579e+00 1.281535559491e+00 1.283186106441e+00 1.284821806299e+00 1.286444692774e+00 1.288059868304e+00 1.289659214896e+00 1.291245718727e+00 1.292824645882e+00 1.294390720109e+00 1.295943205976e+00 1.297483379270e+00 1.299009826655e+00 1.300520976476e+00 1.302023321320e+00 1.303513946968e+00 1.304989510782e+00 1.306456196834e+00 1.307907825751e+00 1.309345667598e+00 1.310771101260e+00 1.312181717316e+00 1.313578175627e+00 1.314962331122e+00 1.316333788330e+00 1.317691466608e+00 1.319036808672e+00 1.320370705952e+00 1.321687697732e+00 1.322991418757e+00 1.324278337999e+00 1.325551203774e+00 1.326811804059e+00 1.328062787885e+00 1.329297922089e+00 1.330519415958e+00 1.331726806955e+00 1.332916271402e+00 1.334090369455e+00 1.335253158144e+00 1.336399080278e+00 1.337534397538e+00 1.338656341904e+00 1.339762488195e+00 1.340851390835e+00 1.341925046435e+00 1.342982604996e+00 1.344026096717e+00 1.345055518299e+00 1.346069768170e+00 1.347068323823e+00 1.348053978766e+00 1.349019878765e+00 1.349970829692e+00 1.350906402786e+00 1.351825736349e+00 1.352730392719e+00 1.353619085425e+00 1.354492113074e+00 1.355348744622e+00 1.356188474528e+00 1.357009816215e+00 1.357817054885e+00 1.358608512550e+00 1.359382674348e+00 1.360140979428e+00 1.360882630856e+00 1.361605171179e+00 1.362311559428e+00 1.363003222755e+00 1.363676363632e+00 1.364334375991e+00 1.364975677445e+00 1.365596878136e+00 1.366204291619e+00 1.366791957635e+00 1.367365041336e+00 1.367922369458e+00 1.368461089269e+00 1.368981116323e+00 1.369484230267e+00 1.369970754491e+00 1.370438455708e+00 1.370890758808e+00 1.371325122018e+00 1.371741646399e+00 1.372139422585e+00 1.372517216619e+00 1.372877441839e+00 1.373220051794e+00 1.373546337633e+00 1.373853650217e+00 1.374143506698e+00 1.374414385903e+00 1.374664749610e+00 1.374897125130e+00 1.375110589068e+00 1.375307059628e+00 1.375484982609e+00 1.375644550361e+00 1.375785396411e+00 1.375907170822e+00 1.376007899671e+00 1.376091128595e+00 1.376156643093e+00 1.376202438588e+00 1.376231126166e+00 1.376240427472e+00 1.376230557821e+00 1.376200950717e+00 1.376151826026e+00 1.376083026287e+00 1.375997799205e+00 1.375892605763e+00 1.375769245991e+00 1.375625621585e+00 1.375462038012e+00 1.375278551178e+00 1.375078198725e+00 1.374857121839e+00 1.374615524667e+00 1.374356124018e+00 1.374076827531e+00 1.373778476061e+00 1.373460235415e+00 1.373121762243e+00 1.372763866217e+00 1.372387113756e+00 1.371989820000e+00 1.371574286360e+00 1.371140870658e+00 1.370685064268e+00 1.370209057222e+00 1.369713554412e+00 1.369199122339e+00 1.368664977980e+00 1.368111759435e+00 1.367538386676e+00 1.366943273456e+00 1.366329377632e+00 1.365694839556e+00 1.365041037791e+00 1.364368065563e+00 1.363677519351e+00 1.362963691787e+00 1.362229398168e+00 1.361477080905e+00 1.360706172309e+00 1.359913904212e+00 1.359106199938e+00 1.358275902754e+00 1.357425869151e+00 1.356555596109e+00 1.355668023030e+00 1.354760796463e+00 1.353835087221e+00 1.352888713645e+00 1.351920772507e+00 1.350935199955e+00 1.349929201210e+00 1.348905188992e+00 1.347861843518e+00 1.346799184135e+00 1.345716004704e+00 1.344612455759e+00 1.343490404104e+00 1.342350994143e+00 1.341193528138e+00 1.340015345300e+00 1.338818803912e+00 1.337603438951e+00 1.336369309430e+00 1.335118800061e+00 1.333848142523e+00 1.332560995467e+00 1.331254118117e+00 1.329928438343e+00 1.328584821193e+00 1.327222831581e+00 1.325843872323e+00 1.324447597459e+00 1.323031051487e+00 1.321597889947e+00 1.320147093659e+00 1.318679011490e+00 1.317193964025e+00 1.315692137756e+00 1.314172553278e+00 1.312636564111e+00 1.311083700513e+00 1.309515021318e+00 1.307929532995e+00 1.306328199111e+00 1.304710311528e+00 1.303077273300e+00 1.301426166654e+00 1.299761235667e+00 1.298080311778e+00 1.296382840402e+00 1.294671014708e+00 1.292944691595e+00 1.291202250095e+00 1.289445868608e+00 1.287676033937e+00 1.285891002253e+00 1.284092764586e+00 1.282280450883e+00 1.280454431885e+00 1.278616270316e+00 1.276764933390e+00 1.274898017086e+00 1.273021057219e+00 1.271130451696e+00 1.269229489886e+00 1.267315087023e+00 1.265388456493e+00 1.263451142388e+00 1.261503220327e+00 1.259544337860e+00 1.257574309142e+00 1.255594442225e+00 1.253604864907e+00 1.251605339604e+00 1.249596734933e+00 1.247577824662e+00 1.245551890325e+00 1.243516073539e+00 1.241473249350e+00 1.239422847942e+00 1.237363497363e+00 1.235298975074e+00 1.233226347797e+00 1.231148300457e+00 1.229063365228e+00 1.226972436102e+00 1.224877737831e+00 1.222776221722e+00 1.220672507750e+00 1.218563774751e+00 1.216450600078e+00 1.214334157790e+00 1.212215864477e+00 1.210094220063e+00 1.207971957684e+00 1.205847370454e+00 1.203720762297e+00 1.201595389523e+00 1.199467509244e+00 1.197340899640e+00 1.195216247932e+00 1.193090304768e+00 1.190968128677e+00 1.188846696878e+00 1.186730419525e+00 1.184613483060e+00 1.182502121765e+00 1.180395390904e+00 1.178293032334e+00 1.176195135522e+00 1.174103544598e+00 1.172017887566e+00 1.169939221460e+00 1.167868688455e+00 1.165805976363e+00 1.163751035141e+00 1.161704791777e+00 1.159669973019e+00 1.157643431370e+00 1.155629164492e+00 1.153625665047e+00 1.151634578613e+00 1.149655760365e+00 1.147691766444e+00 1.145740458680e+00 1.143802148762e+00 1.141880829690e+00 1.139974771873e+00 1.138084518898e+00 1.136213101198e+00 1.134357427371e+00 1.132521641749e+00 1.130704386625e+00 1.128906836562e+00 1.127128462864e+00 1.125371330496e+00 1.123637706807e+00 1.121925473984e+00 1.120234660175e+00 1.118569726414e+00 1.116928714660e+00 1.115312767691e+00 1.113721766915e+00 1.112156804232e+00 1.110621140740e+00 1.109111498322e+00 1.107630285143e+00 1.106179614825e+00 1.104757505719e+00 1.103366086199e+00 1.102006856481e+00 1.100678578839e+00 1.099382325974e+00 1.098121318877e+00 1.096894431189e+00 1.095700336377e+00 1.094541114857e+00 1.093419736391e+00 1.092334577017e+00 1.091285713312e+00 1.090275719587e+00 1.089302717237e+00 1.088371686567e+00 1.087477777671e+00 1.086625152022e+00 1.085814854603e+00 1.085046078242e+00 1.084319245368e+00 1.083634229024e+00 1.082994438977e+00 1.082397353380e+00 1.081845259753e+00 1.081339923494e+00 1.080879118484e+00 1.080463553797e+00 1.080096235455e+00 1.079775729809e+00 1.079502835341e+00 1.079278651247e+00 1.079102794977e+00 1.078977618919e+00 1.078899299803e+00 1.078874014659e+00 1.078897577921e+00 1.078972019891e+00 1.079098494515e+00 1.079275400891e+00 1.079505111062e+00 1.079786913779e+00 1.080120796391e+00 1.080507621630e+00 1.080948048656e+00 1.081441436125e+00 1.081987952363e+00 1.082588148056e+00 1.083243472409e+00 1.083951564788e+00 1.084715542043e+00 1.085532202472e+00 1.086403633501e+00 1.087330193777e+00 1.088310252576e+00 1.089346030160e+00 1.090436760522e+00 1.091581172040e+00 1.092780356477e+00 1.094034514500e+00 1.095342563110e+00 1.096704149729e+00 1.098120988621e+00 1.099591471230e+00 1.101115642216e+00 1.102694645473e+00 1.104326726739e+00 1.106011104011e+00 1.107749397702e+00 1.109539657225e+00 1.111383032446e+00 1.113277439173e+00 1.115224063774e+00 1.117221911509e+00 1.119271221773e+00 1.121370422287e+00 1.123519490360e+00 1.125719174679e+00 1.127966627212e+00 1.130261722504e+00 1.132608490973e+00 1.134999945132e+00 1.137439072908e+00 1.139923750860e+00 1.142455823798e+00 1.145032531777e+00 1.147652641330e+00 1.150318040588e+00 1.153024723086e+00 1.155775381674e+00 1.158568227028e+00 1.161400845574e+00 1.164273724981e+00 1.167186220654e+00 1.170138514283e+00 1.173127905225e+00 1.176153889051e+00 1.179216416350e+00 1.182314637581e+00 1.185448513093e+00 1.188613107834e+00 1.191812881998e+00 1.195043992851e+00 1.198306968694e+00 1.201600277565e+00 1.204922100698e+00 1.208270649420e+00 1.211648261942e+00 1.215051665728e+00 1.218480889539e+00 1.221932861886e+00 1.225409422626e+00 1.228908377505e+00 1.232427964678e+00 1.235969250470e+00 1.239528415388e+00 1.243107146630e+00 1.246702741937e+00 1.250313797139e+00 1.253941723780e+00 1.257581903184e+00 1.261236529842e+00 1.264901543730e+00 1.268578337131e+00 1.272265913252e+00 1.275959596707e+00 1.279662603169e+00 1.283372010852e+00 1.287087884246e+00 1.290805823161e+00 1.294528808319e+00 1.298255221484e+00 1.301978963018e+00 1.305706035796e+00 1.309429242074e+00 1.313151835173e+00 1.316870922100e+00 1.320586001716e+00 1.324295396077e+00 1.327996383637e+00 1.331692335566e+00 1.335378540595e+00 1.339054854078e+00 1.342719560619e+00 1.346371401142e+00 1.350012380560e+00 1.353635215211e+00 1.357245901601e+00 1.360839479772e+00 1.364414920431e+00 1.367971659694e+00 1.371507748625e+00 1.375026765220e+00 1.378520236299e+00 1.381993877349e+00 1.385439984393e+00 1.388863712350e+00 1.392261761467e+00 1.395630283991e+00 1.398973416607e+00 1.402285350850e+00 1.405568159404e+00 1.408819958090e+00 1.412038275973e+00 1.415225290650e+00 1.418376618934e+00 1.421494137050e+00 1.424574305906e+00 1.427619966276e+00 1.430626221520e+00 1.433592296206e+00 1.436522205633e+00 1.439409393309e+00 1.442256741729e+00 1.445059097061e+00 1.447820455632e+00 1.450536649550e+00 1.453207891423e+00 1.455834696805e+00 1.458413075260e+00 1.460945552550e+00 1.463430258346e+00 1.465864453245e+00 1.468250595063e+00 1.470585599461e+00 1.472871168198e+00 1.475103504348e+00 1.477285621755e+00 1.479412505798e+00 1.481486465126e+00 1.483507715832e+00 1.485472108036e+00 1.487383296818e+00 1.489236984110e+00 1.491035343693e+00 1.492775330186e+00 1.494460454968e+00 1.496085600981e+00 1.497652403397e+00 1.499163655836e+00 1.500612176379e+00 1.502002791422e+00 1.503334689406e+00 1.504604511455e+00 1.505816471962e+00 1.506967007399e+00 1.508058317473e+00 1.509088187258e+00 1.510055878035e+00 1.510964720459e+00 1.511810633264e+00 1.512596379113e+00 1.513320943294e+00 1.513984760297e+00 1.514586299830e+00 1.515128598333e+00 1.515607663988e+00 1.516027658847e+00 1.516387150579e+00 1.516686694455e+00 1.516925860035e+00 1.517104767270e+00 1.517226052371e+00 1.517286829014e+00 1.517290657129e+00 1.517234373320e+00 1.517123631040e+00 1.516955001456e+00 1.516729290555e+00 1.516449926815e+00 1.516113216643e+00 1.515723434634e+00 1.515280897086e+00 1.514787036283e+00 1.514239359938e+00 1.513639226103e+00 1.512992371146e+00 1.512296958283e+00 1.511552582087e+00 1.510762967463e+00 1.509927512576e+00 1.509049112932e+00 1.508126123843e+00 1.507163113679e+00 1.506159608384e+00 1.505119769671e+00 1.504039264116e+00 1.502926158232e+00 1.501778240303e+00 1.500596854212e+00 1.499387208852e+00 1.498144762489e+00 1.496879156098e+00 1.495587293428e+00 1.494273766846e+00 1.492937163353e+00 1.491581228278e+00 1.490211208621e+00 1.488822364151e+00 1.487425385895e+00 1.486013439204e+00 1.484596910083e+00 1.483172302562e+00 1.481745169788e+00 1.480317537112e+00 1.478888366332e+00 1.477468761916e+00 1.476049146578e+00 1.474643492528e+00 1.473246822396e+00 1.471864922361e+00 1.470501943811e+00 1.469155353402e+00 1.467837463782e+00 1.466537052907e+00 1.465274157948e+00 1.464035391831e+00 1.462834213569e+00 1.461669358825e+00 1.460542511145e+00 1.459461705329e+00 1.458420875310e+00 1.457435362756e+00 1.456494710555e+00 1.455615390314e+00 1.454786833635e+00 1.454021186100e+00 1.453318604940e+00 1.452678922322e+00 1.452115325002e+00 1.451613660846e+00 1.451194852392e+00 1.450845406424e+00 1.450580641820e+00 1.450396867753e+00 1.450296369314e+00 1.450285089470e+00 1.450359783774e+00 1.450533605237e+00 1.450792340932e+00 1.451154323933e+00 1.451610039512e+00 1.452170909428e+00 1.452831872452e+00 1.453596135920e+00 1.454469261870e+00 1.455444554475e+00 1.456535674779e+00 1.457731319479e+00 1.459043610408e+00 1.460465166641e+00 1.462003429900e+00 1.463654023300e+00 1.465421414646e+00 1.467304606654e+00 1.469303328016e+00 1.471420759666e+00 1.473651501323e+00 1.476002388142e+00 1.478467165753e+00 1.481052376943e+00 1.483748164169e+00 1.486564112013e+00 1.489492452152e+00 1.492534484263e+00 1.495687326000e+00 1.498953351844e+00 1.502331079794e+00 1.505811793973e+00 1.509406327890e+00 1.513097708436e+00 1.516900403733e+00 1.520795276203e+00 1.524794522788e+00 1.528886169455e+00 1.533070004415e+00 1.537349955247e+00 1.541708346523e+00 1.546161031519e+00 1.550684281694e+00 1.555297368338e+00 1.559975139560e+00 1.564730900819e+00 1.569551829079e+00 1.574432405503e+00 1.579384448228e+00 1.584376947533e+00 1.589439861001e+00 1.594533459889e+00 1.599683244594e+00 1.604865479865e+00 1.610084038923e+00 1.615339549159e+00 1.620607359666e+00 1.625915552488e+00 1.631221132312e+00 1.636554621854e+00 1.641886150538e+00 1.647223982889e+00 1.652564003406e+00 1.657885435146e+00 1.663214571016e+00 1.668504948341e+00 1.673793507816e+00 1.679045237088e+00 1.684269009201e+00 1.689461636075e+00 1.694599674297e+00 1.699712559139e+00 1.704754034819e+00 1.709758356240e+00 1.714690519133e+00 1.719563989792e+00 1.724370115591e+00 1.729091590768e+00 1.733753202897e+00 1.738310248350e+00 1.742799333004e+00 1.747182888469e+00 1.751475848954e+00 1.755671050066e+00 1.759752948813e+00 1.763739245476e+00 1.767597679752e+00 1.771352956153e+00 1.774977044744e+00 1.778481387164e+00 1.781859267717e+00 1.785100549600e+00 1.788212338055e+00 1.791179705172e+00 1.794010396585e+00 1.796694082718e+00 1.799228321108e+00 1.801614866732e+00 1.803846657625e+00 1.805921777412e+00 1.807841291020e+00 1.809593075908e+00 1.811188840767e+00 1.812613538211e+00 1.813875939729e+00 1.814967928738e+00 1.815884843656e+00 1.816639437965e+00 1.817206535741e+00 1.817612460349e+00 1.817832708474e+00 1.817880735338e+00 1.817751994976e+00 1.817438918757e+00 1.816958988113e+00 1.816287302333e+00 1.815449155588e+00 1.814422343336e+00 1.813222919914e+00 1.811846497378e+00 1.810287674718e+00 1.808561565487e+00 1.806649040528e+00 1.804574471645e+00 1.802316807066e+00 1.799896235672e+00 1.797302204113e+00 1.794540030789e+00 1.791617921235e+00 1.788525908101e+00 1.785284122620e+00 1.781872700867e+00 1.778319571067e+00 1.774608545924e+00 1.770753264258e+00 1.766753648579e+00 1.762611223099e+00 1.758341229418e+00 1.753932116506e+00 1.749404765070e+00 1.744746768192e+00 1.739978890995e+00 1.735097937410e+00 1.730111319425e+00 1.725028192777e+00 1.719845577269e+00 1.714580602043e+00 1.709231445568e+00 1.703813755034e+00 1.698321914319e+00 1.692777568810e+00 1.687177491792e+00 1.681535688617e+00 1.675858954312e+00 1.670151162337e+00 1.664430881575e+00 1.658691053880e+00 1.652960335165e+00 1.647229628583e+00 1.641523489009e+00 1.635841236092e+00 1.630194412081e+00 1.624600962290e+00 1.619056895041e+00 1.613588028015e+00 1.608188889883e+00 1.602885362106e+00 1.597677643627e+00 1.592579553585e+00 1.587603464730e+00 1.582754275603e+00 1.578049255740e+00 1.573493478317e+00 1.569102432505e+00 1.564879381071e+00 1.560840570191e+00 1.556989403386e+00 1.553342236387e+00 1.549901653397e+00 1.546678051873e+00 1.543683209618e+00 1.540915947768e+00 1.538395152913e+00 1.536111523478e+00 1.534087918924e+00 1.532316113715e+00 1.530806454459e+00 1.529563554200e+00 1.528579453794e+00 1.527871910699e+00 1.527424052500e+00 1.527253647380e+00 1.527344979691e+00 1.527703724236e+00 1.528324954994e+00 1.529200049045e+00 1.530333686785e+00 1.531704981798e+00 1.533325204506e+00 1.535168948621e+00 1.537239899951e+00 1.539518544470e+00 1.541998846904e+00 1.544669612687e+00 1.547512384823e+00 1.550524003136e+00 1.553676139641e+00 1.556971523804e+00 1.560376126573e+00 1.563888688461e+00 1.567486070475e+00 1.571151381530e+00 1.574871415440e+00 1.578620843160e+00 1.582396970457e+00 1.586162488698e+00 1.589918594207e+00 1.593634789946e+00 1.597299584140e+00 1.600897793231e+00 1.604406381036e+00 1.607818763448e+00 1.611105526957e+00 1.614267338147e+00 1.617275165843e+00 1.620126178582e+00 1.622802143519e+00 1.625290590657e+00 1.627585304612e+00 1.629666895651e+00 1.631536669879e+00 1.633174135579e+00 1.634586157487e+00 1.635754687423e+00 1.636681926644e+00 1.637363836796e+00 1.637792633847e+00 1.637974861558e+00 1.637901933634e+00 1.637586958525e+00 1.637019739120e+00 1.636213879141e+00 1.635171380098e+00 1.633895926882e+00 1.632401511413e+00 1.630690580735e+00 1.628781145582e+00 1.626674716181e+00 1.624394335100e+00 1.621944722664e+00 1.619345884082e+00 1.616613805991e+00 1.613760573244e+00 1.610810108691e+00 1.607775707557e+00 1.604680567716e+00 1.601540737857e+00 1.598380659367e+00 1.595219459145e+00 1.592079819030e+00 1.588983877446e+00 1.585954038496e+00 1.583014411024e+00 1.580183618537e+00 1.577491469995e+00 1.574954258599e+00 1.572601399444e+00 1.570448684014e+00 1.568522532835e+00 1.566846868855e+00 1.565435508167e+00 1.564318375477e+00 1.563504780263e+00 1.563021545842e+00 1.562878846194e+00 1.563095495623e+00 1.563685905206e+00 1.564657163137e+00 1.566025311742e+00 1.567787594245e+00 1.569959805053e+00 1.572531493776e+00 1.575510684779e+00 1.578886632091e+00 1.582651031763e+00 1.586796254279e+00 1.591294936477e+00 1.596142840986e+00 1.601298337530e+00 1.606748839247e+00 1.612449395614e+00 1.618368415206e+00 1.624467720263e+00 1.630687701288e+00 1.636998895513e+00 1.643327082070e+00 1.649632265858e+00 1.655844325584e+00 1.661900888440e+00 1.667743713888e+00 1.673288815201e+00 1.678484904854e+00 1.683242827957e+00 1.687508253018e+00 1.691195504531e+00 1.694240551586e+00 1.696575607051e+00 1.698121670977e+00 1.698830834205e+00 1.698621480423e+00 1.697454856078e+00 1.695262841650e+00 1.692005542204e+00 1.687644476516e+00 1.682130270047e+00 1.675460925208e+00 1.667589498672e+00 1.658530352127e+00 1.648270448280e+00 1.636820671755e+00 1.624209234641e+00 1.610453852025e+00 1.595614627810e+00 1.579723531470e+00 1.562864084503e+00 1.545101804170e+00 1.526524627626e+00 1.507235357470e+00 1.487331076453e+00 1.466942805142e+00 1.446174760805e+00 1.425181189784e+00 1.404078046458e+00 1.383017157627e+00 1.362140240905e+00 1.341575421312e+00 1.321484226367e+00 1.301970822130e+00 1.283186774882e+00 1.265231083168e+00 1.248212627661e+00 1.232224086712e+00 1.217324041210e+00 1.203589414270e+00 1.191032664782e+00 1.179696985039e+00 1.169565192359e+00 1.160636638146e+00 1.152881847777e+00 1.146251773922e+00 1.140719404796e+00 1.136204973779e+00 1.132679235963e+00 1.130063839657e+00 1.128316966106e+00 1.127394402898e+00 1.127237472871e+00 1.127837900811e+00 1.129140192485e+00 1.131153292077e+00 1.133847554196e+00 1.137221771046e+00 1.141279320299e+00 1.145999769663e+00 1.151396966754e+00 1.157445924748e+00 1.164130742695e+00 1.171427337798e+00 1.179286248910e+00 1.187656660582e+00 1.196473710463e+00 1.205640960111e+00 1.215075620945e+00 1.224661471970e+00 1.234280270658e+00 1.243816282378e+00 1.253121792438e+00 1.262091442170e+00 1.270578327060e+00 1.278470847923e+00 1.285662103446e+00 1.292042178555e+00 1.297538040049e+00 1.302068577863e+00 1.305590062874e+00 1.308058687799e+00 1.309462505469e+00 1.309788524155e+00 1.309049059115e+00 1.307263516208e+00 1.304446371816e+00 1.300639268495e+00 1.295857660823e+00 1.290136558180e+00 1.283484156928e+00 1.275916905837e+00 1.267428151448e+00 1.258000217202e+00 1.247619097509e+00 1.236236516635e+00 1.223824913314e+00 1.210330958995e+00 1.195722883405e+00 1.179968285719e+00 1.163050828648e+00 1.144987146341e+00 1.125802524512e+00 1.105578680380e+00 1.084418782191e+00 1.062481287096e+00 1.039956436307e+00 1.017089351271e+00 9.941527866895e-01 9.714591133621e-01 9.493494306165e-01 9.281634349380e-01 9.082647954856e-01 8.899735608734e-01 8.764310666107e-01 8.633963613852e-01 8.513639738762e-01 8.409967893027e-01 8.329038391644e-01 8.274491497919e-01 8.246429925014e-01 8.241331555717e-01 8.253117788927e-01 8.275424824950e-01 8.303586289821e-01 8.335873973002e-01 8.374130876179e-01 8.422778549431e-01 8.486874207637e-01 8.570140049907e-01 8.673309565979e-01 8.793139084520e-01 8.923136388385e-01 9.055109442615e-01 9.181091423224e-01 9.294981164204e-01 9.393847385833e-01 9.477579071142e-01 9.547980172213e-01 9.607401380093e-01 9.656789667558e-01 9.694384253216e-01 9.715525364062e-01 9.713258058731e-01 9.679609993639e-01 9.607811161810e-01 9.493978251915e-01 9.338255563543e-01 9.144979745033e-01 8.921513628613e-01 8.634399346394e-01 8.231768435339e-01 7.666847613040e-01 7.074978221530e-01 6.700577543440e-01 6.715626897133e-01 7.074875840202e-01 7.549997029974e-01 7.892675910742e-01 7.942222314090e-01 7.658452016476e-01 7.129830005420e-01 6.571146686642e-01 6.274645324362e-01 6.442962921550e-01 7.008180058080e-01 7.697468237332e-01 8.235740722095e-01 8.451309779090e-01 8.298999889437e-01 7.864460592569e-01 7.360817677812e-01 7.083587628143e-01 7.258309093441e-01 7.859164045721e-01 8.637717944015e-01 9.311636697869e-01 9.686744523418e-01 9.692064874276e-01 9.385680385884e-01 8.947453379327e-01 8.638770109563e-01 8.686569969636e-01 9.128231905253e-01 9.779745458439e-01 1.036511103735e+00 1.064977388267e+00 1.050211547859e+00 9.914184328081e-01 9.011767137135e-01 8.061969007917e-01 7.438104372206e-01 7.437179725324e-01 8.012801129902e-01 8.814865103954e-01 9.472006813900e-01 9.740146968446e-01 9.520680526972e-01 8.850250516033e-01 7.896796192555e-01 6.954832261025e-01 6.387317320310e-01 6.411528678847e-01 6.881407917039e-01 7.434891959448e-01 7.771727078378e-01 7.757872195894e-01 7.434199750623e-01 7.014307631709e-01 6.839379798980e-01 7.188707452061e-01 8.030463457402e-01 9.056294333555e-01 9.915012198362e-01 1.034426635599e+00 1.020431015223e+00 9.490812450852e-01 8.363358673862e-01 7.205904599261e-01 6.654035683529e-01 7.216530552813e-01 8.659788776704e-01 1.034442280665e+00 1.176148730670e+00 1.260179027907e+00 1.270939810558e+00 1.205887676879e+00 1.075351881905e+00 9.044725252731e-01 7.388530762156e-01 6.478488048308e-01 6.823880184717e-01 8.057873179437e-01 9.437609471028e-01 1.046473911753e+00 1.089868815727e+00 1.067601480326e+00 9.876036137177e-01 8.719156875839e-01 7.580044735672e-01 6.946987688684e-01 7.139985344178e-01 7.973816926466e-01 8.972663031500e-01 9.746692022810e-01 1.008656131133e+00 9.941734556466e-01 9.402508079922e-01 8.694228536875e-01 8.154140311310e-01 8.111295336138e-01 8.660232037859e-01 9.585577635032e-01 1.055173774951e+00 1.128066508717e+00 1.160553751030e+00 1.147133592287e+00 1.092814487411e+00 1.012760189882e+00 9.312694136899e-01 8.772195493211e-01 8.716711140138e-01 9.134447273705e-01 9.804499098924e-01 1.045298350726e+00 1.087084644297e+00 1.094745587154e+00 1.066965286170e+00 1.011233353229e+00 9.426207515771e-01 8.811300846157e-01 8.456203959544e-01 8.446505784766e-01 8.712671692703e-01 9.084241013031e-01 9.390749818174e-01 9.528079629356e-01 9.478492023239e-01 9.305590311885e-01 9.130026818153e-01 9.081148327680e-01 9.237428582112e-01 9.738852994925e-01
 4.623677061318e-01 4.649371145628e-01 4.674948264505e-01 4.700590922138e-01 4.726649372165e-01 4.752958914600e-01 4.779073585920e-01 4.804874086558e-01 4.830692188596e-01 4.856649355336e-01 4.882535124972e-01 4.908317026457e-01 4.934361039438e-01 4.960860086930e-01 4.987483405080e-01 5.013825104846e-01 5.040033609555e-01 5.066342368027e-01 5.092652688578e-01 5.118681435309e-01 5.144624937956e-01 5.171010607442e-01 5.197935011762e-01 5.224874696549e-01 5.251337194088e-01 5.277381946759e-01 5.303389567814e-01 5.329566477783e-01 5.355936328836e-01 5.382542570898e-01 5.409321337746e-01 5.436044699719e-01 5.462583458855e-01 5.489075326840e-01 5.515670684839e-01 5.542236333343e-01 5.568576929060e-01 5.594921116514e-01 5.621700454150e-01 5.649004172502e-01 5.676307416567e-01 5.703030178909e-01 5.729114773203e-01 5.754930726231e-01 5.780879100326e-01 5.807202320548e-01 5.833951764885e-01 5.860979178257e-01 5.888014953482e-01 5.914859576662e-01 5.941484793438e-01 5.967865347977e-01 5.993858874448e-01 6.019533529913e-01 6.045464378539e-01 6.072335067108e-01 6.100113706305e-01 6.127967613942e-01 6.154949868392e-01 6.180748484537e-01 6.205847884197e-01 6.231161548511e-01 6.257453789523e-01 6.284823352934e-01 6.312558422530e-01 6.339792891124e-01 6.366263704691e-01 6.392450298855e-01 6.418823999727e-01 6.445377035086e-01 6.471976417661e-01 6.498711032010e-01 6.525859604281e-01 6.553533509167e-01 6.581547453759e-01 6.609353326525e-01 6.636311000292e-01 6.662326663123e-01 6.688347296274e-01 6.715630406666e-01 6.744546075601e-01 6.774117406217e-01 6.802922058260e-01 6.830232061116e-01 6.856553526388e-01 6.883341101763e-01 6.911893502336e-01 6.942251398197e-01 6.972894164733e-01 7.002027015450e-01 7.029191597579e-01 7.055625530334e-01 7.083110489423e-01 7.112531566861e-01 7.143276387601e-01 7.173502860360e-01 7.201551584545e-01 7.227404785820e-01 7.252723760043e-01 7.279533578581e-01 7.308527991585e-01 7.338548782003e-01 7.367587736026e-01 7.394272214068e-01 7.418905124431e-01 7.443332328882e-01 7.469617292359e-01 7.498306855068e-01 7.528104089019e-01 7.556935617383e-01 7.583631701726e-01 7.608735536059e-01 7.634120264951e-01 7.661535202271e-01 7.691310822160e-01 7.721991418960e-01 7.751600379690e-01 7.779195805211e-01 7.805574112474e-01 7.832456076026e-01 7.861143961173e-01 7.891496261716e-01 7.922060249880e-01 7.951136819317e-01 7.978161437743e-01 8.004137254207e-01 8.030649421640e-01 8.058600630348e-01 8.087631259910e-01 8.116508781271e-01 8.144105621589e-01 8.170192485300e-01 8.195697423409e-01 8.221803652912e-01 8.249057175914e-01 8.277178545510e-01 8.305521917180e-01 8.333570731960e-01 8.361151473067e-01 8.388456153138e-01 8.415768604722e-01 8.443236399552e-01 8.470929171844e-01 8.499059646373e-01 8.527717975459e-01 8.556574369024e-01 8.585016843230e-01 8.612585674799e-01 8.639289877654e-01 8.665680077236e-01 8.692561816968e-01 8.720391564977e-01 8.748862588102e-01 8.777218655069e-01 8.804921322401e-01 8.831966984683e-01 8.858796567173e-01 8.885864838713e-01 8.913367157760e-01 8.941203648042e-01 8.969125376669e-01 8.997072562469e-01 9.024962457805e-01 9.052636502598e-01 9.079824099511e-01 9.106494712510e-01 9.132983435380e-01 9.159752950660e-01 9.187112094223e-01 9.214858471033e-01 9.242512566307e-01 9.269694442905e-01 9.296491211075e-01 9.323360462533e-01 9.350591276889e-01 9.378156876919e-01 9.405728949912e-01 9.433065615463e-01 9.460215952597e-01 9.487414439471e-01 9.514751292444e-01 9.542038034027e-01 9.568969871759e-01 9.595529618575e-01 9.621922432807e-01 9.648500243126e-01 9.675372452288e-01 9.702371372911e-01 9.729244331490e-01 9.755896121852e-01 9.782444146406e-01 9.809108185098e-01 9.835922045291e-01 9.862776026960e-01 9.889532398359e-01 9.916165477826e-01 9.942732478783e-01 9.969314007128e-01 9.995903086767e-01 1.002244436654e+00 1.004889290545e+00 1.007526074258e+00 1.010156662178e+00 1.012788651325e+00 1.015417790714e+00 1.018043642730e+00 1.020665319025e+00 1.023280246962e+00 1.025894090381e+00 1.028506158630e+00 1.031115587113e+00 1.033721806289e+00 1.036323009035e+00 1.038917006303e+00 1.041505512839e+00 1.044092940223e+00 1.046677774912e+00 1.049257520677e+00 1.051828624069e+00 1.054392473695e+00 1.056953492729e+00 1.059511678647e+00 1.062066474550e+00 1.064615724305e+00 1.067158401893e+00 1.069697838871e+00 1.072234711649e+00 1.074768853319e+00 1.077296719577e+00 1.079816487224e+00 1.082329931075e+00 1.084839217580e+00 1.087345149954e+00 1.089845871118e+00 1.092336872724e+00 1.094818894890e+00 1.097300539100e+00 1.099779195084e+00 1.102252837559e+00 1.104720358327e+00 1.107182078182e+00 1.109637367704e+00 1.112087123938e+00 1.114535257000e+00 1.116973694730e+00 1.119402537064e+00 1.121826653360e+00 1.124245931616e+00 1.126657931494e+00 1.129065568736e+00 1.131465654969e+00 1.133857319814e+00 1.136245813229e+00 1.138629162118e+00 1.141004075032e+00 1.143373328195e+00 1.145735654473e+00 1.148089936589e+00 1.150437667781e+00 1.152780753996e+00 1.155114017476e+00 1.157438093220e+00 1.159759886914e+00 1.162073520078e+00 1.164379366307e+00 1.166676151791e+00 1.168968922611e+00 1.171252409498e+00 1.173528611080e+00 1.175800153017e+00 1.178058191501e+00 1.180307526856e+00 1.182553146719e+00 1.184793193029e+00 1.187022540618e+00 1.189245400881e+00 1.191458781023e+00 1.193663724010e+00 1.195862758665e+00 1.198053650194e+00 1.200232405981e+00 1.202404714913e+00 1.204571567505e+00 1.206727923323e+00 1.208874925362e+00 1.211015615731e+00 1.213143752788e+00 1.215263913534e+00 1.217379474697e+00 1.219483948283e+00 1.221579327794e+00 1.223665911374e+00 1.225742997348e+00 1.227809097091e+00 1.229867583625e+00 1.231917724810e+00 1.233956012865e+00 1.235987436678e+00 1.238009166189e+00 1.240018660569e+00 1.242018561468e+00 1.244011122705e+00 1.245991728134e+00 1.247962407097e+00 1.249925409668e+00 1.251875254153e+00 1.253815056650e+00 1.255747725224e+00 1.257668835329e+00 1.259578220214e+00 1.261477685728e+00 1.263366369433e+00 1.265243749351e+00 1.267111115963e+00 1.268969377472e+00 1.270812416475e+00 1.272646718458e+00 1.274472081740e+00 1.276284976293e+00 1.278085742275e+00 1.279878104263e+00 1.281654486460e+00 1.283420814931e+00 1.285176797796e+00 1.286918836917e+00 1.288648740708e+00 1.290371839570e+00 1.292082908357e+00 1.293779681230e+00 1.295464901746e+00 1.297137054353e+00 1.298794638799e+00 1.300442843189e+00 1.302079759666e+00 1.303703188005e+00 1.305317035149e+00 1.306916886386e+00 1.308503817618e+00 1.310078732167e+00 1.311639451862e+00 1.313184770436e+00 1.314719479693e+00 1.316241868131e+00 1.317751426679e+00 1.319249117517e+00 1.320734471306e+00 1.322203762493e+00 1.323660168334e+00 1.325101686112e+00 1.326527393320e+00 1.327942088455e+00 1.329347552936e+00 1.330736890457e+00 1.332114619514e+00 1.333478210255e+00 1.334822702904e+00 1.336155552109e+00 1.337474442996e+00 1.338777466056e+00 1.340070341873e+00 1.341349653503e+00 1.342614634180e+00 1.343862902175e+00 1.345096076380e+00 1.346313127335e+00 1.347515088729e+00 1.348706154569e+00 1.349880513711e+00 1.351040916037e+00 1.352188462675e+00 1.353315247158e+00 1.354429641354e+00 1.355526438555e+00 1.356608302694e+00 1.357677683237e+00 1.358731690491e+00 1.359767711909e+00 1.360787846387e+00 1.361791780993e+00 1.362778729090e+00 1.363750734124e+00 1.364706619214e+00 1.365646593950e+00 1.366571657847e+00 1.367479050579e+00 1.368368494065e+00 1.369240613061e+00 1.370099613501e+00 1.370939820337e+00 1.371766221744e+00 1.372575275386e+00 1.373366065729e+00 1.374141960491e+00 1.374898384635e+00 1.375639774830e+00 1.376365712040e+00 1.377074629240e+00 1.377764648591e+00 1.378438601846e+00 1.379093811096e+00 1.379732168027e+00 1.380354429877e+00 1.380959651757e+00 1.381547771508e+00 1.382117102009e+00 1.382666860710e+00 1.383198352716e+00 1.383713120968e+00 1.384211315834e+00 1.384689998088e+00 1.385153543360e+00 1.385596228496e+00 1.386017977266e+00 1.386423105684e+00 1.386809793238e+00 1.387178885144e+00 1.387530198601e+00 1.387862794019e+00 1.388176852607e+00 1.388471578589e+00 1.388746091653e+00 1.389002934775e+00 1.389241412695e+00 1.389461416445e+00 1.389664851702e+00 1.389847920378e+00 1.390010748221e+00 1.390155047917e+00 1.390279786936e+00 1.390385867966e+00 1.390474185608e+00 1.390543252195e+00 1.390592345586e+00 1.390623391341e+00 1.390633954452e+00 1.390624348709e+00 1.390597511110e+00 1.390548667322e+00 1.390481897726e+00 1.390396517320e+00 1.390291072607e+00 1.390165621521e+00 1.390020134497e+00 1.389855338851e+00 1.389670439559e+00 1.389465451766e+00 1.389241833135e+00 1.388999335721e+00 1.388736678090e+00 1.388452104305e+00 1.388150280225e+00 1.387826742613e+00 1.387483368352e+00 1.387120789931e+00 1.386738859248e+00 1.386335445509e+00 1.385911738790e+00 1.385468922179e+00 1.385003550620e+00 1.384520801988e+00 1.384016200811e+00 1.383493728268e+00 1.382949368133e+00 1.382383320394e+00 1.381800308102e+00 1.381196114917e+00 1.380572594105e+00 1.379930337320e+00 1.379266911862e+00 1.378582209170e+00 1.377878550845e+00 1.377155150434e+00 1.376412315705e+00 1.375650003569e+00 1.374867303035e+00 1.374064061466e+00 1.373240030013e+00 1.372396452591e+00 1.371533165042e+00 1.370649825652e+00 1.369747223747e+00 1.368823492899e+00 1.367879658630e+00 1.366915880651e+00 1.365933553081e+00 1.364932315568e+00 1.363910890930e+00 1.362870148799e+00 1.361809405104e+00 1.360729245479e+00 1.359631151186e+00 1.358513905739e+00 1.357377462331e+00 1.356220218515e+00 1.355043398016e+00 1.353849454539e+00 1.352636257988e+00 1.351403990834e+00 1.350152980552e+00 1.348881392448e+00 1.347591646056e+00 1.346284298537e+00 1.344958803936e+00 1.343614937378e+00 1.342252820215e+00 1.340872083224e+00 1.339472113564e+00 1.338056982544e+00 1.336622685662e+00 1.335171527275e+00 1.333703995051e+00 1.332216252898e+00 1.330711589150e+00 1.329190702368e+00 1.327653649658e+00 1.326099280543e+00 1.324527310088e+00 1.322937908357e+00 1.321332293490e+00 1.319711794211e+00 1.318074976704e+00 1.316422652352e+00 1.314753475861e+00 1.313068361832e+00 1.311369327440e+00 1.309653861628e+00 1.307925560745e+00 1.306181631033e+00 1.304422384655e+00 1.302649680725e+00 1.300860979331e+00 1.299060470659e+00 1.297244682978e+00 1.295415648093e+00 1.293573684857e+00 1.291718044895e+00 1.289850055063e+00 1.287969245712e+00 1.286077301567e+00 1.284171573960e+00 1.282255801051e+00 1.280327084110e+00 1.278388028044e+00 1.276438484352e+00 1.274477339075e+00 1.272505829412e+00 1.270525474918e+00 1.268533507918e+00 1.266533720169e+00 1.264523784505e+00 1.262505871786e+00 1.260479579645e+00 1.258444028515e+00 1.256401467661e+00 1.254350672843e+00 1.252293995755e+00 1.250229449447e+00 1.248158878478e+00 1.246082360330e+00 1.244000378303e+00 1.241913240825e+00 1.239821132753e+00 1.237724631534e+00 1.235623196148e+00 1.233520179017e+00 1.231413117759e+00 1.229302634723e+00 1.227189419388e+00 1.225075359509e+00 1.222959420163e+00 1.220842471325e+00 1.218725198089e+00 1.216607162890e+00 1.214490824486e+00 1.212374757824e+00 1.210259289892e+00 1.208147582416e+00 1.206037357632e+00 1.203928722912e+00 1.201823486540e+00 1.199722374915e+00 1.197627075841e+00 1.195535719039e+00 1.193450280715e+00 1.191370671838e+00 1.189297166865e+00 1.187231488657e+00 1.185173486389e+00 1.183123830725e+00 1.181081596728e+00 1.179049337386e+00 1.177030109682e+00 1.175017536714e+00 1.173017957332e+00 1.171030890948e+00 1.169055977788e+00 1.167094702485e+00 1.165143639129e+00 1.163209997353e+00 1.161290564037e+00 1.159388014270e+00 1.157500060900e+00 1.155630489644e+00 1.153777630463e+00 1.151943506687e+00 1.150128218486e+00 1.148332157746e+00 1.146556412093e+00 1.144801967813e+00 1.143068401330e+00 1.141357591297e+00 1.139670091036e+00 1.138005495816e+00 1.136366089493e+00 1.134750942591e+00 1.133161874015e+00 1.131599096779e+00 1.130064268620e+00 1.128556160318e+00 1.127076576864e+00 1.125626374020e+00 1.124207555575e+00 1.122817847327e+00 1.121459191326e+00 1.120132953363e+00 1.118840711041e+00 1.117580152574e+00 1.116353857424e+00 1.115163133431e+00 1.114007779797e+00 1.112888106422e+00 1.111805599654e+00 1.110760551958e+00 1.109753245455e+00 1.108784906748e+00 1.107856060975e+00 1.106968610241e+00 1.106118859003e+00 1.105313660573e+00 1.104548625417e+00 1.103827315408e+00 1.103147151353e+00 1.102512535857e+00 1.101922555424e+00 1.101376837274e+00 1.100876217869e+00 1.100422137826e+00 1.100016107295e+00 1.099655423785e+00 1.099343303789e+00 1.099078744404e+00 1.098862480161e+00 1.098697102562e+00 1.098580279696e+00 1.098513242858e+00 1.098497096198e+00 1.098531532835e+00 1.098618568432e+00 1.098755600971e+00 1.098946309572e+00 1.099188265442e+00 1.099484403073e+00 1.099831861043e+00 1.100232430585e+00 1.100689064837e+00 1.101198179176e+00 1.101760427847e+00 1.102377506010e+00 1.103049496826e+00 1.103776157785e+00 1.104557359263e+00 1.105392993611e+00 1.106284120060e+00 1.107230712141e+00 1.108233006571e+00 1.109289542395e+00 1.110401301016e+00 1.111569569606e+00 1.112790138883e+00 1.114069101624e+00 1.115400673401e+00 1.116787366980e+00 1.118230370500e+00 1.119727535200e+00 1.121279826402e+00 1.122885051188e+00 1.124544748468e+00 1.126258800942e+00 1.128025230753e+00 1.129846263674e+00 1.131719226677e+00 1.133646094676e+00 1.135624825437e+00 1.137654530812e+00 1.139737605990e+00 1.141869707118e+00 1.144053617467e+00 1.146286856971e+00 1.148571772820e+00 1.150904834260e+00 1.153285101816e+00 1.155716071367e+00 1.158192886086e+00 1.160717243461e+00 1.163287543616e+00 1.165902834454e+00 1.168565761631e+00 1.171268756721e+00 1.174018795348e+00 1.176811195564e+00 1.179644603697e+00 1.182521239930e+00 1.185436523326e+00 1.188394100513e+00 1.191390042113e+00 1.194425259227e+00 1.197496932937e+00 1.200603867258e+00 1.203749270011e+00 1.206928677286e+00 1.210141282557e+00 1.213388433658e+00 1.216667758209e+00 1.219978212146e+00 1.223317290499e+00 1.226688000160e+00 1.230087555930e+00 1.233512903864e+00 1.236966568301e+00 1.240443651568e+00 1.243947685800e+00 1.247474708469e+00 1.251022307665e+00 1.254594231058e+00 1.258184506382e+00 1.261795949265e+00 1.265424909086e+00 1.269070451607e+00 1.272734482077e+00 1.276412019635e+00 1.280104925642e+00 1.283809013837e+00 1.287526897926e+00 1.291253358127e+00 1.294991006639e+00 1.298737849393e+00 1.302490442626e+00 1.306252074518e+00 1.310016819481e+00 1.313788049393e+00 1.317560981222e+00 1.321334589532e+00 1.325112835988e+00 1.328886783676e+00 1.332661468086e+00 1.336433093552e+00 1.340201627551e+00 1.343964369485e+00 1.347720496611e+00 1.351473385901e+00 1.355214185639e+00 1.358947068339e+00 1.362669627161e+00 1.366380162795e+00 1.370079396611e+00 1.373762477037e+00 1.377433668060e+00 1.381086511102e+00 1.384723656432e+00 1.388342025088e+00 1.391941291117e+00 1.395521919321e+00 1.399077417889e+00 1.402614093197e+00 1.406123719873e+00 1.409611090570e+00 1.413072956548e+00 1.416506068628e+00 1.419913332663e+00 1.423289834854e+00 1.426637963856e+00 1.429953169773e+00 1.433238327178e+00 1.436490625745e+00 1.439707141387e+00 1.442891614806e+00 1.446036623518e+00 1.449147272170e+00 1.452218563854e+00 1.455252792827e+00 1.458246475826e+00 1.461198166078e+00 1.464110068348e+00 1.466976759772e+00 1.469802472065e+00 1.472583043413e+00 1.475318173546e+00 1.478008955110e+00 1.480650757672e+00 1.483247066150e+00 1.485792135865e+00 1.488292318178e+00 1.490738513624e+00 1.493135451653e+00 1.495482681748e+00 1.497775131561e+00 1.500017167396e+00 1.502204995837e+00 1.504338638456e+00 1.506416275691e+00 1.508441334001e+00 1.510407760088e+00 1.512318263548e+00 1.514174015817e+00 1.515968843280e+00 1.517707506531e+00 1.519389082033e+00 1.521009416209e+00 1.522572172042e+00 1.524074300237e+00 1.525516913149e+00 1.526899335294e+00 1.528221282744e+00 1.529481339883e+00 1.530681257332e+00 1.531819851749e+00 1.532896151608e+00 1.533909995579e+00 1.534863760501e+00 1.535754127372e+00 1.536583193663e+00 1.537350685275e+00 1.538054302675e+00 1.538697742093e+00 1.539278447278e+00 1.539798714617e+00 1.540257399871e+00 1.540653934158e+00 1.540991161624e+00 1.541264930296e+00 1.541479495322e+00 1.541634743614e+00 1.541729466466e+00 1.541765052368e+00 1.541742523185e+00 1.541659923825e+00 1.541519785706e+00 1.541323019909e+00 1.541070703858e+00 1.540761998077e+00 1.540398367446e+00 1.539980811277e+00 1.539509309515e+00 1.538985429206e+00 1.538410445226e+00 1.537786878638e+00 1.537111828684e+00 1.536390237827e+00 1.535619316218e+00 1.534805305944e+00 1.533943739525e+00 1.533040309727e+00 1.532094967375e+00 1.531107678391e+00 1.530082647794e+00 1.529018474475e+00 1.527920763376e+00 1.526786615641e+00 1.525620790708e+00 1.524424198524e+00 1.523196228212e+00 1.521945124789e+00 1.520665506618e+00 1.519365000304e+00 1.518039890252e+00 1.516699217803e+00 1.515338462822e+00 1.513965015425e+00 1.512577449276e+00 1.511178081580e+00 1.509775111086e+00 1.508359049461e+00 1.506946253796e+00 1.505528901471e+00 1.504114475238e+00 1.502705264874e+00 1.501298143908e+00 1.499909264561e+00 1.498521944612e+00 1.497157382880e+00 1.495805227427e+00 1.494478288107e+00 1.493171090860e+00 1.491889554383e+00 1.490641720917e+00 1.489418423084e+00 1.488238622158e+00 1.487086294237e+00 1.485981866511e+00 1.484915794985e+00 1.483900000076e+00 1.482932009676e+00 1.482013731653e+00 1.481156070969e+00 1.480349638485e+00 1.479612251942e+00 1.478930251254e+00 1.478322193383e+00 1.477779006725e+00 1.477309049640e+00 1.476917273612e+00 1.476596917388e+00 1.476365940646e+00 1.476208742366e+00 1.476144223909e+00 1.476160808833e+00 1.476273363844e+00 1.476475763231e+00 1.476772087518e+00 1.477169950440e+00 1.477661259848e+00 1.478260065924e+00 1.478954598502e+00 1.479762199434e+00 1.480669326791e+00 1.481688859284e+00 1.482815618387e+00 1.484053402831e+00 1.485405701791e+00 1.486867127416e+00 1.488445325279e+00 1.490135961141e+00 1.491946257590e+00 1.493868087440e+00 1.495907892946e+00 1.498062027439e+00 1.500333903643e+00 1.502723434850e+00 1.505227027226e+00 1.507847749354e+00 1.510581758733e+00 1.513433857698e+00 1.516395352581e+00 1.519472665202e+00 1.522657270412e+00 1.525957052778e+00 1.529359301880e+00 1.532873538798e+00 1.536490138906e+00 1.540207379481e+00 1.544030319312e+00 1.547944397947e+00 1.551964395243e+00 1.556066809218e+00 1.560269745382e+00 1.564551220177e+00 1.568923663471e+00 1.573377025406e+00 1.577904316810e+00 1.582515576754e+00 1.587184818878e+00 1.591937418610e+00 1.596739374924e+00 1.601612702739e+00 1.606535529922e+00 1.611511414925e+00 1.616539992634e+00 1.621601735031e+00 1.626719232509e+00 1.631852116257e+00 1.637033203311e+00 1.642227668720e+00 1.647449595710e+00 1.652689163683e+00 1.657930905833e+00 1.663198489620e+00 1.668445851359e+00 1.673711892150e+00 1.678955184025e+00 1.684193176590e+00 1.689417436883e+00 1.694607815325e+00 1.699790525401e+00 1.704918647733e+00 1.710032975861e+00 1.715086310359e+00 1.720103208328e+00 1.725070048768e+00 1.729969807400e+00 1.734827909634e+00 1.739595752057e+00 1.744317910342e+00 1.748945152527e+00 1.753503559459e+00 1.757975484205e+00 1.762353318174e+00 1.766651019035e+00 1.770832655582e+00 1.774930076247e+00 1.778907453680e+00 1.782782383494e+00 1.786541079524e+00 1.790178748826e+00 1.793699899652e+00 1.797085419778e+00 1.800351218695e+00 1.803476094985e+00 1.806466993930e+00 1.809318410012e+00 1.812023250925e+00 1.814585251463e+00 1.816995122076e+00 1.819251761773e+00 1.821358217476e+00 1.823299984302e+00 1.825086301180e+00 1.826707650649e+00 1.828161973279e+00 1.829455076133e+00 1.830570076804e+00 1.831523353492e+00 1.832296557003e+00 1.832900608308e+00 1.833329376280e+00 1.833576204282e+00 1.833654012894e+00 1.833541472131e+00 1.833263427013e+00 1.832794363584e+00 1.832151613748e+00 1.831327104746e+00 1.830317245969e+00 1.829137847886e+00 1.827766529778e+00 1.826228884818e+00 1.824500728556e+00 1.822601097939e+00 1.820523526213e+00 1.818268276938e+00 1.815844794410e+00 1.813240447277e+00 1.810476831348e+00 1.807531217766e+00 1.804431646368e+00 1.801160107309e+00 1.797731522933e+00 1.794145707647e+00 1.790400987153e+00 1.786511129335e+00 1.782462653463e+00 1.778282897027e+00 1.773951008430e+00 1.769492454754e+00 1.764897229637e+00 1.760175172976e+00 1.755336725578e+00 1.750373588317e+00 1.745308628057e+00 1.740129583886e+00 1.734859818204e+00 1.729490775339e+00 1.724039260253e+00 1.718508225299e+00 1.712903113442e+00 1.707235660285e+00 1.701507925194e+00 1.695735655707e+00 1.689914847124e+00 1.684069527553e+00 1.678192922570e+00 1.672305633659e+00 1.666411415870e+00 1.660518620011e+00 1.654643887049e+00 1.648785163139e+00 1.642967483785e+00 1.637185645837e+00 1.631463800738e+00 1.625802795342e+00 1.620217392659e+00 1.614720144819e+00 1.609316762845e+00 1.604024199864e+00 1.598848147269e+00 1.593804645414e+00 1.588899475002e+00 1.584148644331e+00 1.579558484297e+00 1.575142757773e+00 1.570910182834e+00 1.566870382249e+00 1.563035797771e+00 1.559410849257e+00 1.556013334134e+00 1.552838230689e+00 1.549910316710e+00 1.547220750492e+00 1.544786555867e+00 1.542612285981e+00 1.540697482223e+00 1.539061540119e+00 1.537686346934e+00 1.536595550554e+00 1.535776388733e+00 1.535236584838e+00 1.534976960609e+00 1.534990922828e+00 1.535287294044e+00 1.535846349268e+00 1.536681474145e+00 1.537773726594e+00 1.539125621166e+00 1.540723617700e+00 1.542564489512e+00 1.544637696422e+00 1.546927622280e+00 1.549434603987e+00 1.552128950023e+00 1.555017732325e+00 1.558067670534e+00 1.561278417101e+00 1.564629722555e+00 1.568102225382e+00 1.571686402121e+00 1.575354423415e+00 1.579103872122e+00 1.582899061188e+00 1.586740796822e+00 1.590598353990e+00 1.594455950901e+00 1.598298827257e+00 1.602101987476e+00 1.605859239697e+00 1.609539083479e+00 1.613139064691e+00 1.616628807345e+00 1.620000814531e+00 1.623235628271e+00 1.626317343878e+00 1.629237671048e+00 1.631973885554e+00 1.634523871958e+00 1.636865438069e+00 1.638998482847e+00 1.640904869866e+00 1.642578064382e+00 1.644014880767e+00 1.645201582946e+00 1.646142850185e+00 1.646823374729e+00 1.647252736013e+00 1.647419006066e+00 1.647329183537e+00 1.646981755583e+00 1.646377458619e+00 1.645525583220e+00 1.644423275242e+00 1.643086380604e+00 1.641510691974e+00 1.639718397901e+00 1.637708888444e+00 1.635497812540e+00 1.633098853138e+00 1.630520149151e+00 1.627783075628e+00 1.624895236139e+00 1.621881281695e+00 1.618751860558e+00 1.615529258470e+00 1.612233185514e+00 1.608878074533e+00 1.605490698035e+00 1.602086860938e+00 1.598692856487e+00 1.595326526833e+00 1.592014128949e+00 1.588774185891e+00 1.585636456911e+00 1.582617822632e+00 1.579743080447e+00 1.577040146471e+00 1.574522385573e+00 1.572225030705e+00 1.570159746844e+00 1.568354871191e+00 1.566829418667e+00 1.565603358055e+00 1.564695293302e+00 1.564119905520e+00 1.563900592935e+00 1.564042952840e+00 1.564566603839e+00 1.565474244831e+00 1.566778867846e+00 1.568479789104e+00 1.570579951781e+00 1.573082359819e+00 1.575968313932e+00 1.579246200069e+00 1.582883866315e+00 1.586876851760e+00 1.591196332710e+00 1.595814244264e+00 1.600708774105e+00 1.605827602060e+00 1.611150743925e+00 1.616614491976e+00 1.622183248804e+00 1.627795050583e+00 1.633392635548e+00 1.638924793970e+00 1.644312122061e+00 1.649504503014e+00 1.654414641612e+00 1.658987278442e+00 1.663138870746e+00 1.666800569999e+00 1.669902418645e+00 1.672359651803e+00 1.674117376251e+00 1.675090743504e+00 1.675223937251e+00 1.674448184052e+00 1.672703779562e+00 1.669944812326e+00 1.666107253982e+00 1.661170474632e+00 1.655078671917e+00 1.647823055946e+00 1.639377822643e+00 1.629731861055e+00 1.618896979226e+00 1.606868780342e+00 1.593692280207e+00 1.579379027425e+00 1.563991338641e+00 1.547581289377e+00 1.530212450567e+00 1.511977278629e+00 1.492951697927e+00 1.473256590914e+00 1.452986444169e+00 1.432279681709e+00 1.411253639356e+00 1.390048563399e+00 1.368814245543e+00 1.347678229119e+00 1.326811711910e+00 1.306333820944e+00 1.286407077277e+00 1.267157378320e+00 1.248707353140e+00 1.231190164839e+00 1.214685737709e+00 1.199305071582e+00 1.185094900082e+00 1.172126649396e+00 1.160421876211e+00 1.149997642180e+00 1.140859581637e+00 1.132971763643e+00 1.126325661575e+00 1.120850499799e+00 1.116519851036e+00 1.113263000737e+00 1.111021831739e+00 1.109751282011e+00 1.109376264841e+00 1.109871814309e+00 1.111172254830e+00 1.113259491779e+00 1.116098478837e+00 1.119659855991e+00 1.123943941198e+00 1.128914929900e+00 1.134575234806e+00 1.140902669638e+00 1.147871594887e+00 1.155463916534e+00 1.163633035335e+00 1.172332400008e+00 1.181504174691e+00 1.191059925173e+00 1.200926311741e+00 1.210989801559e+00 1.221132782470e+00 1.231245568554e+00 1.241179525497e+00 1.250821248014e+00 1.260018232380e+00 1.268646405121e+00 1.276582174631e+00 1.283699702210e+00 1.289905968199e+00 1.295100094352e+00 1.299218220442e+00 1.302191318146e+00 1.303990480292e+00 1.304585353013e+00 1.303970219074e+00 1.302159749847e+00 1.299160281589e+00 1.295014278534e+00 1.289740712357e+00 1.283388279461e+00 1.275978955319e+00 1.267550051022e+00 1.258121273849e+00 1.247697778144e+00 1.236298157757e+00 1.223897396350e+00 1.210495589947e+00 1.196062590126e+00 1.180585009728e+00 1.164044158491e+00 1.146429103165e+00 1.127759270964e+00 1.108056915317e+00 1.087398170116e+00 1.065869399807e+00 1.043619777305e+00 1.020822006989e+00 9.977072884511e-01 9.745392713279e-01 9.516230673543e-01 9.292987465622e-01 9.079073209205e-01 8.878231485530e-01 8.693790977245e-01 8.557533096434e-01 8.426840987758e-01 8.306656963002e-01 8.203641938425e-01 8.123829819140e-01 8.070804452770e-01 8.044586066646e-01 8.041549059191e-01 8.055557526172e-01 8.080201369106e-01 8.110836052493e-01 8.145818586670e-01 8.187040305110e-01 8.239028289486e-01 8.306958356327e-01 8.394658626728e-01 8.503007107437e-01 8.628999188334e-01 8.766424658956e-01 8.907496850500e-01 9.044746196246e-01 9.172566925394e-01 9.288487604560e-01 9.392693255617e-01 9.487079473836e-01 9.573768219404e-01 9.653177654585e-01 9.722809595501e-01 9.777052109059e-01 9.807961471406e-01 9.806623754177e-01 9.765314257758e-01 9.679166557079e-01 9.547328082178e-01 9.372607677881e-01 9.157779240425e-01 8.845385817730e-01 8.410369839924e-01 7.792405847422e-01 7.182739456964e-01 6.845614101614e-01 6.936288761994e-01 7.364543843939e-01 7.869161632694e-01 8.194767365684e-01 8.188141900968e-01 7.822530599492e-01 7.203432676310e-01 6.566161691953e-01 6.223029079901e-01 6.378762695020e-01 6.938822954218e-01 7.600969826645e-01 8.078790828243e-01 8.204134706855e-01 7.944990757561e-01 7.409991269166e-01 6.848483848515e-01 6.597155355813e-01 6.882402828120e-01 7.615781551520e-01 8.489188776378e-01 9.204687826869e-01 9.579663610771e-01 9.564572323479e-01 9.242167800523e-01 8.815766342057e-01 8.558328311284e-01 8.680578970062e-01 9.180621621957e-01 9.845095165292e-01 1.039557797919e+00 1.061360844327e+00 1.039302724139e+00 9.758415527829e-01 8.875592778184e-01 8.052455667463e-01 7.665514324670e-01 7.924730038710e-01 8.670644180730e-01 9.525367843756e-01 1.014861956364e+00 1.033362114719e+00 1.001254472861e+00 9.247076565718e-01 8.224254543044e-01 7.246215808014e-01 6.660393933321e-01 6.649332529648e-01 7.050319267008e-01 7.513891084377e-01 7.762057329807e-01 7.685602459157e-01 7.352513550958e-01 6.997034469251e-01 6.945081858697e-01 7.401752370232e-01 8.261489700178e-01 9.205422849567e-01 9.910108697512e-01 1.014808447106e+00 9.816081735346e-01 8.952678150157e-01 7.777880587482e-01 6.764186500679e-01 6.585345420432e-01 7.537752374435e-01 9.162316609887e-01 1.083368098858e+00 1.211934381535e+00 1.276943705165e+00 1.267562590137e+00 1.185789922978e+00 1.047001326955e+00 8.826782333100e-01 7.451975598103e-01 6.989581481939e-01 7.647220231808e-01 8.903410352607e-01 1.012240802660e+00 1.090874338245e+00 1.108283547830e+00 1.062707438611e+00 9.665601113507e-01 8.469062166089e-01 7.459377464219e-01 7.102185782424e-01 7.551642304290e-01 8.477502662253e-01 9.411228837521e-01 1.002332213973e+00 1.015719654401e+00 9.805520691120e-01 9.099155596961e-01 8.306222051739e-01 7.799424277337e-01 7.893165391808e-01 8.594856277065e-01 9.611002567888e-01 1.059287291261e+00 1.128692280304e+00 1.155960299802e+00 1.138771090844e+00 1.084832509711e+00 1.011053386529e+00 9.414596765747e-01 9.011383604952e-01 9.044620566535e-01 9.458077042740e-01 1.004394791939e+00 1.057327624772e+00 1.088213579726e+00 1.089552616460e+00 1.062466315612e+00 1.015435256247e+00 9.622714788353e-01 9.184425662549e-01 8.953864495654e-01 8.951417409420e-01 9.097408815348e-01 9.264891786746e-01 9.344755627495e-01 9.287642634193e-01 9.117023336713e-01 8.920447995249e-01 8.817036701981e-01 8.900324555836e-01 9.188144606060e-01 9.762581015708e-01
 4.386887196002e-01 4.412390483817e-01 4.437807700680e-01 4.463297781978e-01 4.489155357008e-01 4.515239742736e-01 4.541131575018e-01 4.566775900541e-01 4.592466853013e-01 4.618298439830e-01 4.644041619417e-01 4.669676569709e-01 4.695596558691e-01 4.721971277059e-01 4.748434603931e-01 4.774627471755e-01 4.800674285151e-01 4.826855041263e-01 4.853040892311e-01 4.878985688792e-01 4.904867499228e-01 4.931182232549e-01 4.958000181436e-01 4.984829121485e-01 5.011165004495e-01 5.037095851096e-01 5.063016175103e-01 5.089151295742e-01 5.115522489398e-01 5.142167822471e-01 5.168949268119e-01 5.195627477583e-01 5.222112221552e-01 5.248562047523e-01 5.275167872549e-01 5.301749287993e-01 5.328120412776e-01 5.354488693092e-01 5.381297040832e-01 5.408647546752e-01 5.435980912114e-01 5.462718736434e-01 5.488790001123e-01 5.514569047632e-01 5.540512037043e-01 5.566904199705e-01 5.593773466672e-01 5.620927289223e-01 5.648032539020e-01 5.674910638987e-01 5.701563129590e-01 5.728018168270e-01 5.754099903317e-01 5.779878336916e-01 5.805930848573e-01 5.832908101605e-01 5.860817007240e-01 5.888819605976e-01 5.915943895682e-01 5.941840880359e-01 5.966998222739e-01 5.992373662492e-01 6.018790220245e-01 6.046372749493e-01 6.074355256292e-01 6.101814684585e-01 6.128445356796e-01 6.154748083976e-01 6.181233000754e-01 6.207957599818e-01 6.234787022922e-01 6.261786541936e-01 6.289190886520e-01 6.317089179977e-01 6.345323718411e-01 6.373367274067e-01 6.400559946419e-01 6.426827837170e-01 6.453060101813e-01 6.480539798596e-01 6.509675307525e-01 6.539544733301e-01 6.568698434144e-01 6.596353459409e-01 6.622949241228e-01 6.649923292212e-01 6.678643948594e-01 6.709194972732e-01 6.740118595822e-01 6.769613296021e-01 6.797149158709e-01 6.823894721850e-01 6.851595725247e-01 6.881213094938e-01 6.912143983569e-01 6.942621746540e-01 6.970980872326e-01 6.997135212063e-01 7.022736325632e-01 7.049840344506e-01 7.079103769661e-01 7.109418084310e-01 7.138770958529e-01 7.165773751777e-01 7.190692099231e-01 7.215393761749e-01 7.241971958074e-01 7.271037219097e-01 7.301256937195e-01 7.330529868048e-01 7.357646483992e-01 7.383140415708e-01 7.408855241236e-01 7.436583757635e-01 7.466702123337e-01 7.497810631123e-01 7.527899490346e-01 7.556004640152e-01 7.582873121990e-01 7.610162021371e-01 7.639168419453e-01 7.669811095890e-01 7.700699430298e-01 7.730163835292e-01 7.757659094049e-01 7.784135781187e-01 7.811143742678e-01 7.839508303715e-01 7.868874748794e-01 7.898064181066e-01 7.926006717448e-01 7.952525794199e-01 7.978545962978e-01 8.005217966962e-01 8.033021149519e-01 8.061628693545e-01 8.090408394223e-01 8.118881439028e-01 8.146916734578e-01 8.174733572495e-01 8.202609375681e-01 8.230648308636e-01 8.258919814005e-01 8.287566864946e-01 8.316710328241e-01 8.346063562327e-01 8.374993495101e-01 8.403076732245e-01 8.430323736550e-01 8.457274774311e-01 8.484723909449e-01 8.513114638985e-01 8.542142562819e-01 8.571044925554e-01 8.599297851319e-01 8.626893564950e-01 8.654298833806e-01 8.681925726662e-01 8.710022216320e-01 8.738450466549e-01 8.766970235184e-01 8.795509111288e-01 8.823995698723e-01 8.852252055232e-01 8.880009192527e-01 8.907280410818e-01 8.934401289044e-01 8.961811997781e-01 8.989815634202e-01 9.018208231444e-01 9.046499660007e-01 9.074318954435e-01 9.101772885223e-01 9.129316265424e-01 9.157219314034e-01 9.185453200430e-01 9.213674554732e-01 9.241675706802e-01 9.269499495377e-01 9.297387035975e-01 9.325400946711e-01 9.353354524599e-01 9.380971367378e-01 9.408213888818e-01 9.435311485151e-01 9.462613074203e-01 9.490198829186e-01 9.517908560809e-01 9.545509058647e-01 9.572884611901e-01 9.600180861874e-01 9.627592980282e-01 9.655157640943e-01 9.682768677097e-01 9.710279416091e-01 9.737674998914e-01 9.764996851358e-01 9.792346131219e-01 9.819709395816e-01 9.847024376872e-01 9.874252049263e-01 9.901402095613e-01 9.928509661189e-01 9.955609076981e-01 9.982698120562e-01 1.000976764336e+00 1.003680039605e+00 1.006376690943e+00 1.009072051184e+00 1.011766789073e+00 1.014459470512e+00 1.017150443353e+00 1.019836010358e+00 1.022513693457e+00 1.025187875884e+00 1.027861168031e+00 1.030531402950e+00 1.033197245049e+00 1.035856561239e+00 1.038508517940e+00 1.041156447464e+00 1.043803046536e+00 1.046447401947e+00 1.049085597082e+00 1.051719357081e+00 1.054348112756e+00 1.056976149874e+00 1.059601365319e+00 1.062221039915e+00 1.064834010138e+00 1.067440181869e+00 1.070043568266e+00 1.072642956480e+00 1.075237173865e+00 1.077823768339e+00 1.080401797198e+00 1.082978869018e+00 1.085553548087e+00 1.088125821557e+00 1.090691199745e+00 1.093249589990e+00 1.095803233374e+00 1.098352855877e+00 1.100900215421e+00 1.103438854318e+00 1.105968962980e+00 1.108492971164e+00 1.111013570949e+00 1.113527360230e+00 1.116038045172e+00 1.118541100731e+00 1.121036267425e+00 1.123528701001e+00 1.126017752073e+00 1.128498361398e+00 1.130972867016e+00 1.133439544591e+00 1.135900901271e+00 1.138356564203e+00 1.140806931366e+00 1.143248717136e+00 1.145682999340e+00 1.148112034141e+00 1.150536567793e+00 1.152951622511e+00 1.155359675933e+00 1.157764077340e+00 1.160158774241e+00 1.162547846050e+00 1.164930871975e+00 1.167302620829e+00 1.169666282199e+00 1.172026822917e+00 1.174380131215e+00 1.176725261657e+00 1.179064657814e+00 1.181394951443e+00 1.183715905200e+00 1.186032794231e+00 1.188341353863e+00 1.190639036568e+00 1.192931028556e+00 1.195216862180e+00 1.197491911945e+00 1.199760768795e+00 1.202021265261e+00 1.204270842777e+00 1.206514489884e+00 1.208751801995e+00 1.210980107010e+00 1.213197128952e+00 1.215407919094e+00 1.217609466233e+00 1.219801922463e+00 1.221985680573e+00 1.224161619918e+00 1.226326018946e+00 1.228484068403e+00 1.230633628009e+00 1.232771317436e+00 1.234901153980e+00 1.237021894415e+00 1.239131404118e+00 1.241232924533e+00 1.243325185523e+00 1.245406560316e+00 1.247479345908e+00 1.249543179279e+00 1.251596249681e+00 1.253638967991e+00 1.255671442332e+00 1.257695631306e+00 1.259708005391e+00 1.261710661243e+00 1.263703210090e+00 1.265684034184e+00 1.267655960313e+00 1.269617493187e+00 1.271567066983e+00 1.273506329236e+00 1.275436355239e+00 1.277351651065e+00 1.279257807008e+00 1.281152932452e+00 1.283035841275e+00 1.284908332564e+00 1.286772098615e+00 1.288624206593e+00 1.290463611990e+00 1.292291991046e+00 1.294106449169e+00 1.295908600523e+00 1.297701819798e+00 1.299483656039e+00 1.301251998561e+00 1.303011423870e+00 1.304758675029e+00 1.306492595731e+00 1.308214257847e+00 1.309921218176e+00 1.311614432033e+00 1.313298144871e+00 1.314971337907e+00 1.316628522836e+00 1.318276996429e+00 1.319912321783e+00 1.321532052908e+00 1.323139450452e+00 1.324732380721e+00 1.326310540881e+00 1.327878346073e+00 1.329436654378e+00 1.330980264726e+00 1.332511365847e+00 1.334029300385e+00 1.335528399522e+00 1.337017183004e+00 1.338489950305e+00 1.339950237036e+00 1.341400348833e+00 1.342836484568e+00 1.344256808171e+00 1.345663756236e+00 1.347054891504e+00 1.348430750712e+00 1.349792434296e+00 1.351142898149e+00 1.352476134404e+00 1.353797680215e+00 1.355105014430e+00 1.356392434129e+00 1.357668402236e+00 1.358926928942e+00 1.360170993785e+00 1.361401196823e+00 1.362617243703e+00 1.363816781466e+00 1.365000851510e+00 1.366168850346e+00 1.367320202653e+00 1.368456424068e+00 1.369577773249e+00 1.370683197741e+00 1.371774664620e+00 1.372847084201e+00 1.373903275431e+00 1.374943036664e+00 1.375967406744e+00 1.376976215294e+00 1.377971680637e+00 1.378946448220e+00 1.379906090053e+00 1.380849400046e+00 1.381775284164e+00 1.382686344981e+00 1.383581923725e+00 1.384461959438e+00 1.385321151526e+00 1.386165280384e+00 1.386990009118e+00 1.387798976988e+00 1.388593516666e+00 1.389370261662e+00 1.390129580662e+00 1.390870152235e+00 1.391593488527e+00 1.392295796489e+00 1.392983491460e+00 1.393654022291e+00 1.394305861193e+00 1.394941639361e+00 1.395557722366e+00 1.396155272326e+00 1.396733542065e+00 1.397293251064e+00 1.397837275991e+00 1.398362905521e+00 1.398870355155e+00 1.399359762893e+00 1.399828562122e+00 1.400278591266e+00 1.400710181667e+00 1.401124129630e+00 1.401519466280e+00 1.401897760358e+00 1.402255657039e+00 1.402594698572e+00 1.402915788529e+00 1.403215833146e+00 1.403497604594e+00 1.403761348144e+00 1.404007383965e+00 1.404232593331e+00 1.404440658959e+00 1.404626364369e+00 1.404793959137e+00 1.404942330856e+00 1.405070753858e+00 1.405180976090e+00 1.405271581099e+00 1.405341755281e+00 1.405392806121e+00 1.405422851638e+00 1.405434332789e+00 1.405426290065e+00 1.405397842836e+00 1.405349939742e+00 1.405283769693e+00 1.405197060207e+00 1.405089848227e+00 1.404961701131e+00 1.404813744975e+00 1.404645970944e+00 1.404458972514e+00 1.404252464974e+00 1.404023945908e+00 1.403775627055e+00 1.403504695796e+00 1.403214781441e+00 1.402906031902e+00 1.402577169650e+00 1.402227631081e+00 1.401856754812e+00 1.401463841611e+00 1.401053123994e+00 1.400620499820e+00 1.400170595252e+00 1.399700427873e+00 1.399208865371e+00 1.398696078292e+00 1.398162000691e+00 1.397609666341e+00 1.397037382729e+00 1.396445957041e+00 1.395832934165e+00 1.395198902281e+00 1.394542233502e+00 1.393866624111e+00 1.393170403017e+00 1.392455383562e+00 1.391719116081e+00 1.390962886369e+00 1.390183724525e+00 1.389385080354e+00 1.388567332057e+00 1.387729653236e+00 1.386872025992e+00 1.385993751429e+00 1.385094433182e+00 1.384176329693e+00 1.383236763008e+00 1.382280341883e+00 1.381302908483e+00 1.380305346506e+00 1.379287171855e+00 1.378249420287e+00 1.377192285864e+00 1.376115214751e+00 1.375019258042e+00 1.373901633841e+00 1.372765252396e+00 1.371609578847e+00 1.370434235802e+00 1.369240802419e+00 1.368027643036e+00 1.366795868137e+00 1.365543530112e+00 1.364275265046e+00 1.362985557571e+00 1.361678655469e+00 1.360353246930e+00 1.359007644832e+00 1.357644996073e+00 1.356263288469e+00 1.354864104530e+00 1.353446099261e+00 1.352010225987e+00 1.350556920932e+00 1.349083273363e+00 1.347595636980e+00 1.346089375099e+00 1.344565954560e+00 1.343025275066e+00 1.341467420278e+00 1.339894283818e+00 1.338303024183e+00 1.336695486840e+00 1.335072255558e+00 1.333432975893e+00 1.331776166250e+00 1.330104237221e+00 1.328417485022e+00 1.326715013215e+00 1.324997896092e+00 1.323265008739e+00 1.321516432928e+00 1.319753657094e+00 1.317978023822e+00 1.316187972432e+00 1.314381513893e+00 1.312564452928e+00 1.310732516384e+00 1.308886570129e+00 1.307029193347e+00 1.305158276745e+00 1.303276131698e+00 1.301380915768e+00 1.299473973167e+00 1.297555461170e+00 1.295625125227e+00 1.293684519191e+00 1.291732678129e+00 1.289769813351e+00 1.287797812644e+00 1.285815693018e+00 1.283824026460e+00 1.281823245874e+00 1.279812388789e+00 1.277794906442e+00 1.275767784640e+00 1.273733803275e+00 1.271691810234e+00 1.269643638046e+00 1.267587620083e+00 1.265525520455e+00 1.263456990746e+00 1.261384213808e+00 1.259304505149e+00 1.257222310127e+00 1.255133876558e+00 1.253041827354e+00 1.250946693183e+00 1.248848315889e+00 1.246746960590e+00 1.244643837969e+00 1.242537691900e+00 1.240430761540e+00 1.238324003391e+00 1.236216729572e+00 1.234108463966e+00 1.231999594383e+00 1.229894508679e+00 1.227789819259e+00 1.225687784472e+00 1.223587508558e+00 1.221490405191e+00 1.219396858168e+00 1.217307865166e+00 1.215223498095e+00 1.213145037981e+00 1.211070331449e+00 1.209004251214e+00 1.206943882598e+00 1.204891804975e+00 1.202845727999e+00 1.200809626715e+00 1.198782875655e+00 1.196766279744e+00 1.194760266518e+00 1.192764939978e+00 1.190780900081e+00 1.188809315444e+00 1.186851326870e+00 1.184906457080e+00 1.182975031891e+00 1.181059846948e+00 1.179159922333e+00 1.177274851549e+00 1.175407362499e+00 1.173557764364e+00 1.171725756404e+00 1.169913418322e+00 1.168119168667e+00 1.166346502596e+00 1.164593701285e+00 1.162862833057e+00 1.161154397976e+00 1.159468430340e+00 1.157806575422e+00 1.156170183269e+00 1.154555812144e+00 1.152969406745e+00 1.151409420139e+00 1.149876876859e+00 1.148371160271e+00 1.146894118847e+00 1.145446825793e+00 1.144028371959e+00 1.142643424061e+00 1.141286707223e+00 1.139964116413e+00 1.138673930429e+00 1.137416425979e+00 1.136193922455e+00 1.135006026304e+00 1.133854131613e+00 1.132738115138e+00 1.131659111016e+00 1.130617839569e+00 1.129614201261e+00 1.128651378517e+00 1.127727790544e+00 1.126843620769e+00 1.126001296899e+00 1.125200030907e+00 1.124441243868e+00 1.123724963261e+00 1.123053030121e+00 1.122423983237e+00 1.121840573823e+00 1.121303462248e+00 1.120810409811e+00 1.120365022553e+00 1.119966353980e+00 1.119615262719e+00 1.119311664277e+00 1.119057111316e+00 1.118853028683e+00 1.118695838764e+00 1.118590413742e+00 1.118534457913e+00 1.118531770040e+00 1.118577809956e+00 1.118676945448e+00 1.118827349776e+00 1.119031054032e+00 1.119288182516e+00 1.119599290934e+00 1.119962477291e+00 1.120380755319e+00 1.120851702012e+00 1.121377429386e+00 1.121958532970e+00 1.122592958921e+00 1.123284009529e+00 1.124029742080e+00 1.124830114174e+00 1.125688067156e+00 1.126599279618e+00 1.127567662434e+00 1.128591702479e+00 1.129671463889e+00 1.130808229342e+00 1.131998167054e+00 1.133245751156e+00 1.134547556177e+00 1.135906551719e+00 1.137322135526e+00 1.138790791796e+00 1.140316735531e+00 1.141895326257e+00 1.143530962824e+00 1.145220908168e+00 1.146964914340e+00 1.148762940800e+00 1.150615057900e+00 1.152521798775e+00 1.154480696885e+00 1.156493231677e+00 1.158558851935e+00 1.160673887538e+00 1.162843521016e+00 1.165063401418e+00 1.167333910785e+00 1.169655591696e+00 1.172025704009e+00 1.174446740045e+00 1.176914296863e+00 1.179431891546e+00 1.181995195767e+00 1.184605992312e+00 1.187265281894e+00 1.189968171453e+00 1.192715754548e+00 1.195507706480e+00 1.198342535531e+00 1.201221598193e+00 1.204141857636e+00 1.207104597887e+00 1.210106004383e+00 1.213148336523e+00 1.216229205138e+00 1.219346393169e+00 1.222503458750e+00 1.225694363103e+00 1.228921940442e+00 1.232183973821e+00 1.235478002495e+00 1.238807448266e+00 1.242165107585e+00 1.245555529825e+00 1.248976976748e+00 1.252425803172e+00 1.255903684652e+00 1.259405752308e+00 1.262937443963e+00 1.266490803169e+00 1.270068778285e+00 1.273670537548e+00 1.277292734016e+00 1.280936194450e+00 1.284597218169e+00 1.288279697046e+00 1.291977634525e+00 1.295692247310e+00 1.299423364597e+00 1.303167346511e+00 1.306925025693e+00 1.310692890394e+00 1.314474491274e+00 1.318264096669e+00 1.322061190439e+00 1.325868960675e+00 1.329679442893e+00 1.333498458538e+00 1.337318935474e+00 1.341143893254e+00 1.344968749699e+00 1.348795463613e+00 1.352622488629e+00 1.356445893178e+00 1.360267121848e+00 1.364083947902e+00 1.367896208030e+00 1.371702717084e+00 1.375500023571e+00 1.379292057550e+00 1.383070553690e+00 1.386840569528e+00 1.390598730825e+00 1.394342239599e+00 1.398072760303e+00 1.401786518238e+00 1.405486338769e+00 1.409165314088e+00 1.412827129302e+00 1.416468159098e+00 1.420087831082e+00 1.423686532416e+00 1.427259524035e+00 1.430811765037e+00 1.434335680431e+00 1.437834795973e+00 1.441306364284e+00 1.444746226640e+00 1.448159623941e+00 1.451539754356e+00 1.454891934684e+00 1.458208615541e+00 1.461491361087e+00 1.464738483343e+00 1.467950357870e+00 1.471126455821e+00 1.474261632588e+00 1.477361639808e+00 1.480418828948e+00 1.483435906470e+00 1.486412146661e+00 1.489343153585e+00 1.492232393498e+00 1.495076688652e+00 1.497877338683e+00 1.500629746222e+00 1.503336449569e+00 1.505996257532e+00 1.508603963975e+00 1.511164224697e+00 1.513674071606e+00 1.516132550699e+00 1.518538346948e+00 1.520892445513e+00 1.523193564544e+00 1.525439200434e+00 1.527632171281e+00 1.529767077143e+00 1.531849075878e+00 1.533873232445e+00 1.535840243779e+00 1.537748581968e+00 1.539601316610e+00 1.541393680788e+00 1.543126358292e+00 1.544801976872e+00 1.546415469712e+00 1.547968260125e+00 1.549461953070e+00 1.550893905619e+00 1.552263776654e+00 1.553572379107e+00 1.554818224255e+00 1.556001661719e+00 1.557124324176e+00 1.558183984814e+00 1.559179638783e+00 1.560113877273e+00 1.560984499677e+00 1.561792612334e+00 1.562536929963e+00 1.563219217930e+00 1.563839451621e+00 1.564396975627e+00 1.564892462037e+00 1.565322977483e+00 1.565692752845e+00 1.566001541671e+00 1.566249263687e+00 1.566435787900e+00 1.566560290924e+00 1.566624146876e+00 1.566630715076e+00 1.566577035929e+00 1.566462524413e+00 1.566294099787e+00 1.566065431018e+00 1.565781231731e+00 1.565441882963e+00 1.565045950446e+00 1.564596718303e+00 1.564092463997e+00 1.563540372205e+00 1.562933866351e+00 1.562278081364e+00 1.561572432363e+00 1.560818576107e+00 1.560020248461e+00 1.559173505377e+00 1.558285284851e+00 1.557351484281e+00 1.556379691485e+00 1.555367060104e+00 1.554314038412e+00 1.553229186972e+00 1.552105359916e+00 1.550951727197e+00 1.549763584981e+00 1.548549494023e+00 1.547303983839e+00 1.546035445050e+00 1.544742991258e+00 1.543425139001e+00 1.542094513214e+00 1.540739297194e+00 1.539374437815e+00 1.537992613038e+00 1.536603342872e+00 1.535203990513e+00 1.533797326406e+00 1.532393214741e+00 1.530981403957e+00 1.529577302065e+00 1.528172253109e+00 1.526779912063e+00 1.525394403845e+00 1.524019722153e+00 1.522664343664e+00 1.521320239842e+00 1.520006230946e+00 1.518705583163e+00 1.517439162612e+00 1.516196630481e+00 1.514990263397e+00 1.513818846988e+00 1.512682590499e+00 1.511592384044e+00 1.510537845881e+00 1.509540641016e+00 1.508584564809e+00 1.507689578429e+00 1.506844096400e+00 1.506059663069e+00 1.505340204436e+00 1.504677973225e+00 1.504092091192e+00 1.503566158648e+00 1.503124633258e+00 1.502749753730e+00 1.502459296273e+00 1.502246944594e+00 1.502117843764e+00 1.502077930412e+00 1.502122287720e+00 1.502264686415e+00 1.502491444594e+00 1.502822782105e+00 1.503245293745e+00 1.503772083943e+00 1.504398813426e+00 1.505128207920e+00 1.505966259600e+00 1.506906563713e+00 1.507959929205e+00 1.509118128561e+00 1.510391694412e+00 1.511773241992e+00 1.513271493222e+00 1.514882337739e+00 1.516607389439e+00 1.518449042061e+00 1.520403876417e+00 1.522478281471e+00 1.524665188209e+00 1.526970207018e+00 1.529388860048e+00 1.531926556664e+00 1.534575164894e+00 1.537341978884e+00 1.540217183621e+00 1.543209510634e+00 1.546309051461e+00 1.549519843891e+00 1.552841772470e+00 1.556263298543e+00 1.559797755018e+00 1.563426229182e+00 1.567165165421e+00 1.570994162719e+00 1.574924282751e+00 1.578945389161e+00 1.583056597099e+00 1.587259951063e+00 1.591540550206e+00 1.595913121623e+00 1.600352158131e+00 1.604877976398e+00 1.609465686761e+00 1.614125368040e+00 1.618852340599e+00 1.623629904895e+00 1.628476687921e+00 1.633358365025e+00 1.638305276214e+00 1.643282259148e+00 1.648306957739e+00 1.653365220050e+00 1.658445577760e+00 1.663567153462e+00 1.668690524069e+00 1.673849977376e+00 1.679003842586e+00 1.684174790407e+00 1.689347844984e+00 1.694508027437e+00 1.699676765895e+00 1.704811346432e+00 1.709950992408e+00 1.715048582593e+00 1.720130107173e+00 1.725176435355e+00 1.730177974769e+00 1.735151650912e+00 1.740056890574e+00 1.744934971423e+00 1.749732294771e+00 1.754483989265e+00 1.759162739339e+00 1.763765493562e+00 1.768304964715e+00 1.772743481582e+00 1.777117627328e+00 1.781383066186e+00 1.785568041625e+00 1.789645041814e+00 1.793619147143e+00 1.797492185638e+00 1.801241423813e+00 1.804888482425e+00 1.808403399124e+00 1.811802549721e+00 1.815069523456e+00 1.818205037198e+00 1.821208931962e+00 1.824069805743e+00 1.826793061948e+00 1.829367049101e+00 1.831794671608e+00 1.834071709469e+00 1.836192397040e+00 1.838156918254e+00 1.839962561087e+00 1.841602621174e+00 1.843084423012e+00 1.844391663850e+00 1.845535923208e+00 1.846506383455e+00 1.847302913612e+00 1.847931231199e+00 1.848373936390e+00 1.848651710742e+00 1.848739580885e+00 1.848656260039e+00 1.848389903153e+00 1.847940162391e+00 1.847317126278e+00 1.846499246635e+00 1.845513083243e+00 1.844333903664e+00 1.842980304217e+00 1.841442417170e+00 1.839721374922e+00 1.837827485622e+00 1.835742807244e+00 1.833493352209e+00 1.831053838793e+00 1.828450565718e+00 1.825664676996e+00 1.822711552204e+00 1.819589345014e+00 1.816294482094e+00 1.812843590658e+00 1.809220317934e+00 1.805448893310e+00 1.801510727994e+00 1.797429143066e+00 1.793194149020e+00 1.788811860168e+00 1.784296234589e+00 1.779634972175e+00 1.774851787429e+00 1.769933121610e+00 1.764899129373e+00 1.759744838259e+00 1.754481226103e+00 1.749113106285e+00 1.743645168068e+00 1.738090309841e+00 1.732444592534e+00 1.726726534995e+00 1.720932058076e+00 1.715081529584e+00 1.709169495384e+00 1.703215721649e+00 1.697221726761e+00 1.691197442725e+00 1.685156645410e+00 1.679097195862e+00 1.673046516953e+00 1.666996755650e+00 1.660971042542e+00 1.654970594841e+00 1.649009493110e+00 1.643102773920e+00 1.637252225720e+00 1.631480895107e+00 1.625786330271e+00 1.620192085470e+00 1.614700588618e+00 1.609329473003e+00 1.604086103279e+00 1.598984344953e+00 1.594035176117e+00 1.589248777533e+00 1.584639781412e+00 1.580212066088e+00 1.575985944421e+00 1.571959979757e+00 1.568157814273e+00 1.564576300830e+00 1.561234575328e+00 1.558136181451e+00 1.555285886817e+00 1.552702885200e+00 1.550375011397e+00 1.548329674803e+00 1.546553938756e+00 1.545063061285e+00 1.543855286263e+00 1.542931923781e+00 1.542302146802e+00 1.541952596598e+00 1.541897625041e+00 1.542122074849e+00 1.542633564292e+00 1.543420558439e+00 1.544481200912e+00 1.545809189354e+00 1.547390891363e+00 1.549230439694e+00 1.551302421250e+00 1.553612750126e+00 1.556134214931e+00 1.558865231105e+00 1.561785996203e+00 1.564881724562e+00 1.568144776244e+00 1.571547338113e+00 1.575086801622e+00 1.578729863641e+00 1.582473955007e+00 1.586291770335e+00 1.590167087568e+00 1.594083729002e+00 1.598017272560e+00 1.601958855429e+00 1.605875625169e+00 1.609763202682e+00 1.613591208746e+00 1.617347685583e+00 1.621016301454e+00 1.624573825764e+00 1.628011689058e+00 1.631303627311e+00 1.634443398510e+00 1.637406621312e+00 1.640189920659e+00 1.642772779206e+00 1.645146289944e+00 1.647299968867e+00 1.649219496043e+00 1.650904292032e+00 1.652335777630e+00 1.653517512648e+00 1.654435983958e+00 1.655093593742e+00 1.655485432054e+00 1.655606156894e+00 1.655462547018e+00 1.655047224816e+00 1.654371621261e+00 1.653429992217e+00 1.652235950960e+00 1.650789282665e+00 1.649096792090e+00 1.647173647373e+00 1.645021103470e+00 1.642658779492e+00 1.640090714672e+00 1.637335307113e+00 1.634403909173e+00 1.631313224313e+00 1.628079591307e+00 1.624717373258e+00 1.621248311712e+00 1.617687798738e+00 1.614058056784e+00 1.610377777741e+00 1.606670042648e+00 1.602951515209e+00 1.599250654349e+00 1.595584771249e+00 1.591980027330e+00 1.588460453185e+00 1.585046151389e+00 1.581767112045e+00 1.578638205698e+00 1.575691307008e+00 1.572945912563e+00 1.570425821630e+00 1.568156472721e+00 1.566154289953e+00 1.564448508464e+00 1.563047608464e+00 1.561981020110e+00 1.561256413697e+00 1.560895918512e+00 1.560907470980e+00 1.561302777666e+00 1.562091827952e+00 1.563270059232e+00 1.564850650207e+00 1.566818443101e+00 1.569176693857e+00 1.571909677877e+00 1.575001039832e+00 1.578438296983e+00 1.582182107230e+00 1.586222139638e+00 1.590505531065e+00 1.595006025029e+00 1.599675440344e+00 1.604459951949e+00 1.609317793913e+00 1.614176454878e+00 1.618991205601e+00 1.623681466066e+00 1.628190153824e+00 1.632442494201e+00 1.636363502300e+00 1.639888027894e+00 1.642926514640e+00 1.645421543481e+00 1.647282326660e+00 1.648447676848e+00 1.648840119872e+00 1.648390616388e+00 1.647045366436e+00 1.644726888461e+00 1.641400625199e+00 1.636998968978e+00 1.631491933077e+00 1.624844967304e+00 1.617026414889e+00 1.608031114175e+00 1.597836311051e+00 1.586465223355e+00 1.573914307367e+00 1.560221460279e+00 1.545423986644e+00 1.529562172423e+00 1.512714353380e+00 1.494934745436e+00 1.476328734987e+00 1.456977404723e+00 1.437000900094e+00 1.416512678358e+00 1.395637629143e+00 1.374524737572e+00 1.353295951894e+00 1.332120563294e+00 1.311132415991e+00 1.290491838107e+00 1.270346250263e+00 1.250831360476e+00 1.232104781460e+00 1.214268541159e+00 1.197462485622e+00 1.181765904385e+00 1.167277102541e+00 1.154054687173e+00 1.142139088420e+00 1.131574091378e+00 1.122341901071e+00 1.114460851667e+00 1.107878576450e+00 1.102572369505e+00 1.098488922552e+00 1.095562780599e+00 1.093750719965e+00 1.092967628884e+00 1.093174470712e+00 1.094299078643e+00 1.096296119977e+00 1.099124118591e+00 1.102731601045e+00 1.107103085925e+00 1.112194398900e+00 1.117989186321e+00 1.124463877461e+00 1.131585730839e+00 1.139334682180e+00 1.147668022264e+00 1.156538638885e+00 1.165899623692e+00 1.175667967555e+00 1.185775923799e+00 1.196123103728e+00 1.206596515105e+00 1.217093919077e+00 1.227467616914e+00 1.237599630147e+00 1.247341791118e+00 1.256558032046e+00 1.265117273448e+00 1.272880520963e+00 1.279737387269e+00 1.285566689708e+00 1.290289729096e+00 1.293809290942e+00 1.296083923711e+00 1.297061088950e+00 1.296714322405e+00 1.295047710134e+00 1.292055224097e+00 1.287774169890e+00 1.282224148777e+00 1.275454855538e+00 1.267501640996e+00 1.258413756821e+00 1.248236904912e+00 1.236993410482e+00 1.224731906715e+00 1.211455545873e+00 1.197188846774e+00 1.181932563073e+00 1.165690904885e+00 1.148467738988e+00 1.130263458530e+00 1.111108245897e+00 1.091024313091e+00 1.070084784282e+00 1.048365514751e+00 1.026003320336e+00 1.003157322088e+00 9.800385771627e-01 9.568962913727e-01 9.340163715677e-01 9.117308863425e-01 8.903698178159e-01 8.703067605760e-01 8.518760004633e-01 8.382600294692e-01 8.252108759504e-01 8.132220299983e-01 8.029565058898e-01 7.950135453739e-01 7.897426972691e-01 7.871421158014e-01 7.868452357259e-01 7.882348299899e-01 7.906680821716e-01 7.936831523799e-01 7.971223547639e-01 8.011819794069e-01 8.063232559695e-01 8.130797653216e-01 8.218452233765e-01 8.327320231985e-01 8.454662972419e-01 8.594660316030e-01 8.739977358635e-01 8.883717734676e-01 9.020878207929e-01 9.149496138940e-01 9.270214079225e-01 9.385151261222e-01 9.496321576000e-01 9.603863001063e-01 9.704611790087e-01 9.792218778319e-01 9.857877899031e-01 9.891851695136e-01 9.885587229887e-01 9.833572561833e-01 9.734473584339e-01 9.591110930022e-01 9.399891223377e-01 9.075416326996e-01 8.598570721931e-01 7.942782871955e-01 7.332771991265e-01 7.045129847872e-01 7.212953987452e-01 7.704460979752e-01 8.234156007922e-01 8.544590091565e-01 8.491028879601e-01 8.059251282824e-01 7.369326172432e-01 6.671818632918e-01 6.290313594816e-01 6.426049250012e-01 6.964573596963e-01 7.585484578123e-01 7.996149055813e-01 8.031954777642e-01 7.671332914246e-01 7.041593938490e-01 6.423963972336e-01 6.192791057767e-01 6.570022854623e-01 7.404423896551e-01 8.339768282304e-01 9.071743996458e-01 9.431455349110e-01 9.389194919790e-01 9.049325382741e-01 8.634708138255e-01 8.425187418114e-01 8.612015100238e-01 9.156475841491e-01 9.822316051884e-01 1.033339439088e+00 1.048928638607e+00 1.021006703596e+00 9.553358553553e-01 8.724201536441e-01 8.062661551662e-01 7.923715782253e-01 8.415480332090e-01 9.292328970119e-01 1.017339198107e+00 1.075254477393e+00 1.085754894939e+00 1.044943400309e+00 9.614212888784e-01 8.557405659606e-01 7.585922678030e-01 7.023242356486e-01 7.006347880516e-01 7.353672463617e-01 7.734593953706e-01 7.899018643665e-01 7.763682306089e-01 7.419108048872e-01 7.108952665182e-01 7.132412477996e-01 7.631187356787e-01 8.455836389380e-01 9.291356033212e-01 9.840342318603e-01 9.905757162451e-01 9.417723554167e-01 8.456286550837e-01 7.300779456078e-01 6.495042202719e-01 6.670532856495e-01 7.880740228498e-01 9.556239453408e-01 1.113070044226e+00 1.223966978176e+00 1.268445693807e+00 1.240165507675e+00 1.145794721910e+00 1.006239161103e+00 8.597159641818e-01 7.623628431196e-01 7.633029903789e-01 8.535176202331e-01 9.760441380014e-01 1.078905313047e+00 1.131716908967e+00 1.122471713993e+00 1.054235321348e+00 9.442962680067e-01 8.251298388125e-01 7.426479200245e-01 7.365701560042e-01 8.037532084580e-01 9.016035147800e-01 9.865430791625e-01 1.031394600204e+00 1.025247589379e+00 9.712798648032e-01 8.862063093576e-01 8.004075989136e-01 7.533616788745e-01 7.732663194220e-01 8.524930661287e-01 9.566138721223e-01 1.051381404824e+00 1.114442686350e+00 1.135778178657e+00 1.116130940016e+00 1.065630983548e+00 1.002277276427e+00 9.485331060176e-01 9.241168190919e-01 9.362435923930e-01 9.757557537451e-01 1.024048108490e+00 1.063192650158e+00 1.081774382186e+00 1.076290120008e+00 1.050568639238e+00 1.013947398392e+00 9.783462090059e-01 9.540096099969e-01 9.451434004471e-01 9.481807091027e-01 9.541680383423e-01 9.536302252809e-01 9.407444807373e-01 9.157669079380e-01 8.854761361605e-01 8.614954868666e-01 8.558131511300e-01 8.742581508095e-01 9.130034183780e-01 9.753767996796e-01
 4.160338990664e-01 4.185496596172e-01 4.210580310253e-01 4.235739640539e-01 4.261243299850e-01 4.286935934673e-01 4.312455668053e-01 4.337776554941e-01 4.363191515739e-01 4.388741180961e-01 4.414175740183e-01 4.439517827523e-01 4.465169619509e-01 4.491270992930e-01 4.517429204830e-01 4.543324249330e-01 4.569063279289e-01 4.594960497101e-01 4.620883966295e-01 4.646596861992e-01 4.672266662683e-01 4.698369989097e-01 4.724961184738e-01 4.751538421868e-01 4.777637142488e-01 4.803337830507e-01 4.829038369722e-01 4.854990108117e-01 4.881244644660e-01 4.907796984999e-01 4.934456837046e-01 4.960998786871e-01 4.987302696196e-01 5.013591230592e-01 5.040078073091e-01 5.066556221608e-01 5.092833464695e-01 5.119117747173e-01 5.145838018119e-01 5.173110669083e-01 5.200375246897e-01 5.227019292364e-01 5.252957460516e-01 5.278590045019e-01 5.304424060041e-01 5.330766846247e-01 5.357658431412e-01 5.384825203074e-01 5.411913226991e-01 5.438724852633e-01 5.465307443640e-01 5.491722522453e-01 5.517796457957e-01 5.543583293828e-01 5.569642728256e-01 5.596623865734e-01 5.624573968481e-01 5.652630659795e-01 5.679818202069e-01 5.705723591112e-01 5.730840243121e-01 5.756168527883e-01 5.782606193137e-01 5.810310630899e-01 5.838475222360e-01 5.866070731864e-01 5.892779615392e-01 5.919102517610e-01 5.945605150909e-01 5.972409269173e-01 5.999385928723e-01 6.026574430993e-01 6.054145889675e-01 6.082184658789e-01 6.110554396041e-01 6.138742154485e-01 6.166120778940e-01 6.192542939916e-01 6.218904804396e-01 6.246487207828e-01 6.275767649755e-01 6.305853410058e-01 6.335290228604e-01 6.363216530255e-01 6.390015032280e-01 6.417100763729e-01 6.445891680419e-01 6.476555274001e-01 6.507683599031e-01 6.537441248598e-01 6.565277589589e-01 6.592240613834e-01 6.620081000823e-01 6.649819542256e-01 6.680876288965e-01 6.711524219485e-01 6.740108414867e-01 6.766497246350e-01 6.792312217148e-01 6.819614347839e-01 6.849059731114e-01 6.879595810091e-01 6.909201888467e-01 6.936460152447e-01 6.961598010590e-01 6.986510954597e-01 7.013303991815e-01 7.042658856227e-01 7.073216479647e-01 7.102881670383e-01 7.130379033448e-01 7.156201861000e-01 7.182165182276e-01 7.210136140061e-01 7.240518955170e-01 7.271985673211e-01 7.302502241834e-01 7.331058551154e-01 7.358338098997e-01 7.385966846572e-01 7.415217690954e-01 7.446082351472e-01 7.477211606819e-01 7.507005396610e-01 7.534911273666e-01 7.561837948096e-01 7.589267534103e-01 7.617973532522e-01 7.647597752164e-01 7.677043958905e-01 7.705252363186e-01 7.732147919672e-01 7.758635956108e-01 7.785822721134e-01 7.814120039335e-01 7.843161716616e-01 7.872315638444e-01 7.901137916459e-01 7.929570366700e-01 7.957840331536e-01 7.986220371061e-01 8.014779113556e-01 8.043542821159e-01 8.072662312190e-01 8.102251617805e-01 8.132017243786e-01 8.161392868951e-01 8.189919625365e-01 8.217643755674e-01 8.245096916957e-01 8.273056011517e-01 8.301960536268e-01 8.331483146798e-01 8.360864140423e-01 8.389605765135e-01 8.417701011290e-01 8.445611522253e-01 8.473768498077e-01 8.502397984089e-01 8.531366860081e-01 8.560428439278e-01 8.589496552770e-01 8.618524604040e-01 8.647301548063e-01 8.675580589041e-01 8.703399630343e-01 8.731101047589e-01 8.759103451646e-01 8.787690392289e-01 8.816680502892e-01 8.845561159755e-01 8.873968122687e-01 8.902032340478e-01 8.930186216926e-01 8.958706999629e-01 8.987544594114e-01 9.016384774668e-01 9.044992361111e-01 9.073429935883e-01 9.101926651288e-01 9.130593544686e-01 9.159167792343e-01 9.187411772590e-01 9.215281583711e-01 9.243033483454e-01 9.270995909727e-01 9.299251296595e-01 9.327640491085e-01 9.355913581648e-01 9.383967028282e-01 9.411962466352e-01 9.440051801188e-01 9.468313274543e-01 9.496626147700e-01 9.524850632379e-01 9.552949432710e-01 9.580985272976e-01 9.609055653834e-01 9.637138388204e-01 9.665186924384e-01 9.693146066480e-01 9.721026103085e-01 9.748887245269e-01 9.776735580930e-01 9.804588370011e-01 9.832413822942e-01 9.860196361640e-01 9.887932015603e-01 9.915662107381e-01 9.943386250336e-01 9.971110917460e-01 9.998800237706e-01 1.002644370966e+00 1.005401916282e+00 1.008156235916e+00 1.010910650375e+00 1.013663354123e+00 1.016410196427e+00 1.019151434240e+00 1.021887134908e+00 1.024618569268e+00 1.027349625864e+00 1.030078140035e+00 1.032802312598e+00 1.035520726008e+00 1.038236748226e+00 1.040951216931e+00 1.043663686134e+00 1.046370042443e+00 1.049070921632e+00 1.051765718974e+00 1.054457176108e+00 1.057146493271e+00 1.059832063225e+00 1.062509092038e+00 1.065178940889e+00 1.067847604990e+00 1.070513650155e+00 1.073178953763e+00 1.075837809072e+00 1.078491058726e+00 1.081137627995e+00 1.083782526511e+00 1.086425046804e+00 1.089059150594e+00 1.091685734540e+00 1.094307323128e+00 1.096924095492e+00 1.099536769412e+00 1.102145994447e+00 1.104748948748e+00 1.107343422711e+00 1.109935763797e+00 1.112524737064e+00 1.115107684167e+00 1.117682372041e+00 1.120251926526e+00 1.122815896543e+00 1.125373946294e+00 1.127928476422e+00 1.130473909248e+00 1.133013457188e+00 1.135548085095e+00 1.138079207401e+00 1.140599559221e+00 1.143115776098e+00 1.145625660700e+00 1.148128362280e+00 1.150627921812e+00 1.153119412122e+00 1.155600277995e+00 1.158074797533e+00 1.160545917192e+00 1.163009615570e+00 1.165466008605e+00 1.167917807375e+00 1.170360301976e+00 1.172795252554e+00 1.175225963285e+00 1.177647708939e+00 1.180059893007e+00 1.182467091754e+00 1.184869280406e+00 1.187261184097e+00 1.189647258097e+00 1.192024320630e+00 1.194392545161e+00 1.196754829034e+00 1.199110426275e+00 1.201458454646e+00 1.203796272033e+00 1.206127651754e+00 1.208449941238e+00 1.210764043818e+00 1.213070534635e+00 1.215368616589e+00 1.217657281930e+00 1.219938173836e+00 1.222213106554e+00 1.224475339261e+00 1.226729593467e+00 1.228976300668e+00 1.231212630517e+00 1.233441765439e+00 1.235661688193e+00 1.237871119112e+00 1.240071679219e+00 1.242263828181e+00 1.244447143364e+00 1.246620573570e+00 1.248783957046e+00 1.250938438636e+00 1.253081115812e+00 1.255216712767e+00 1.257342599970e+00 1.259454944387e+00 1.261560293214e+00 1.263655796481e+00 1.265740375935e+00 1.267816005386e+00 1.269881058309e+00 1.271933426641e+00 1.273975267126e+00 1.276008738722e+00 1.278029676065e+00 1.280040397914e+00 1.282042202429e+00 1.284033598336e+00 1.286013750290e+00 1.287982804229e+00 1.289937996363e+00 1.291881160732e+00 1.293816138487e+00 1.295739515717e+00 1.297651486718e+00 1.299555194552e+00 1.301445516769e+00 1.303322886825e+00 1.305188907364e+00 1.307041165966e+00 1.308882471138e+00 1.310712167440e+00 1.312531430477e+00 1.314335185849e+00 1.316130945640e+00 1.317915483707e+00 1.319684387797e+00 1.321441001792e+00 1.323183151152e+00 1.324911073627e+00 1.326630213706e+00 1.328338666388e+00 1.330033992116e+00 1.331716541698e+00 1.333387419082e+00 1.335039924146e+00 1.336681343508e+00 1.338307993863e+00 1.339922873289e+00 1.341526976828e+00 1.343118605257e+00 1.344695770116e+00 1.346258438765e+00 1.347806424742e+00 1.349338291110e+00 1.350857425722e+00 1.352365243926e+00 1.353857005733e+00 1.355337688349e+00 1.356803913612e+00 1.358252752412e+00 1.359686697885e+00 1.361106094469e+00 1.362511820547e+00 1.363904531080e+00 1.365281456830e+00 1.366643145642e+00 1.367989112261e+00 1.369320712889e+00 1.370633578757e+00 1.371933799382e+00 1.373220307702e+00 1.374491033717e+00 1.375745164842e+00 1.376983270563e+00 1.378204148691e+00 1.379411441055e+00 1.380602280416e+00 1.381778166426e+00 1.382939082871e+00 1.384081455162e+00 1.385209556827e+00 1.386321249905e+00 1.387415815405e+00 1.388495048375e+00 1.389560571147e+00 1.390609035577e+00 1.391638528326e+00 1.392652112938e+00 1.393648425273e+00 1.394628818646e+00 1.395594534528e+00 1.396541537159e+00 1.397472861689e+00 1.398385761114e+00 1.399280602557e+00 1.400156266970e+00 1.401016034380e+00 1.401860166147e+00 1.402687145056e+00 1.403496225133e+00 1.404284811023e+00 1.405057092719e+00 1.405810249772e+00 1.406544369817e+00 1.407263545900e+00 1.407963449298e+00 1.408646230980e+00 1.409311435206e+00 1.409955605709e+00 1.410582189093e+00 1.411189958749e+00 1.411780378492e+00 1.412352939096e+00 1.412907510353e+00 1.413442982614e+00 1.413959232016e+00 1.414456788317e+00 1.414934970474e+00 1.415394445853e+00 1.415836291432e+00 1.416260161742e+00 1.416663299521e+00 1.417048826879e+00 1.417413163218e+00 1.417759072916e+00 1.418085477371e+00 1.418393438056e+00 1.418681355757e+00 1.418950017236e+00 1.419199011996e+00 1.419429137358e+00 1.419639688352e+00 1.419828754252e+00 1.419999024779e+00 1.420150871655e+00 1.420281382527e+00 1.420392664112e+00 1.420485005908e+00 1.420556782883e+00 1.420607134544e+00 1.420638243148e+00 1.420649402731e+00 1.420641630345e+00 1.420611809379e+00 1.420562230941e+00 1.420492820450e+00 1.420399948538e+00 1.420289644670e+00 1.420157841360e+00 1.420006322464e+00 1.419834747173e+00 1.419641250352e+00 1.419425463633e+00 1.419192514444e+00 1.418938076768e+00 1.418664602918e+00 1.418369200804e+00 1.418054705668e+00 1.417718980451e+00 1.417361251127e+00 1.416984549590e+00 1.416587604412e+00 1.416169981190e+00 1.415730844388e+00 1.415270677692e+00 1.414788889542e+00 1.414286773202e+00 1.413765841502e+00 1.413222992713e+00 1.412658025509e+00 1.412073497425e+00 1.411466855709e+00 1.410837750071e+00 1.410191270954e+00 1.409524857293e+00 1.408837077640e+00 1.408127207170e+00 1.407396707362e+00 1.406647145016e+00 1.405877027951e+00 1.405087267542e+00 1.404275656446e+00 1.403443118778e+00 1.402590297255e+00 1.401717414586e+00 1.400823847851e+00 1.399909829726e+00 1.398976295628e+00 1.398020449956e+00 1.397045408780e+00 1.396049890719e+00 1.395034581004e+00 1.394000200066e+00 1.392944050187e+00 1.391868870546e+00 1.390773307641e+00 1.389658594364e+00 1.388525055722e+00 1.387371914567e+00 1.386198219691e+00 1.385004221013e+00 1.383792057364e+00 1.382560316314e+00 1.381309062683e+00 1.380039142889e+00 1.378749099177e+00 1.377441472643e+00 1.376112467406e+00 1.374766950336e+00 1.373402183566e+00 1.372019887081e+00 1.370618346125e+00 1.369198331886e+00 1.367761036946e+00 1.366304931620e+00 1.364832130550e+00 1.363341980115e+00 1.361834195161e+00 1.360306921263e+00 1.358764506875e+00 1.357205203513e+00 1.355628148604e+00 1.354033882870e+00 1.352423198920e+00 1.350795378816e+00 1.349152049508e+00 1.347494465407e+00 1.345819057394e+00 1.344128248851e+00 1.342423173997e+00 1.340701959617e+00 1.338965596035e+00 1.337215911095e+00 1.335450667415e+00 1.333671032535e+00 1.331875836187e+00 1.330068247576e+00 1.328246937305e+00 1.326413270258e+00 1.324565543553e+00 1.322705282306e+00 1.320831795237e+00 1.318946493491e+00 1.317048442164e+00 1.315138896375e+00 1.313219315360e+00 1.311287380802e+00 1.309345273078e+00 1.307391278532e+00 1.305427636130e+00 1.303455151852e+00 1.301471993177e+00 1.299479343632e+00 1.297478499587e+00 1.295469176080e+00 1.293451346779e+00 1.291426342102e+00 1.289392766806e+00 1.287353011172e+00 1.285304894981e+00 1.283252311780e+00 1.281193942467e+00 1.279127457080e+00 1.277058612636e+00 1.274984508576e+00 1.272904463037e+00 1.270822095567e+00 1.268735270384e+00 1.266646132095e+00 1.264554179509e+00 1.262460519812e+00 1.260363622233e+00 1.258266463887e+00 1.256169441809e+00 1.254070863666e+00 1.251973416255e+00 1.249877349684e+00 1.247780162282e+00 1.245686686914e+00 1.243595327262e+00 1.241506357670e+00 1.239420453139e+00 1.237339501402e+00 1.235262031479e+00 1.233190017740e+00 1.231122749468e+00 1.229062757314e+00 1.227009006577e+00 1.224961769890e+00 1.222922490661e+00 1.220893645867e+00 1.218870863245e+00 1.216860425581e+00 1.214858421592e+00 1.212867861461e+00 1.210889064352e+00 1.208921804182e+00 1.206967706331e+00 1.205027919897e+00 1.203100291624e+00 1.201188193989e+00 1.199292488534e+00 1.197410274747e+00 1.195548164326e+00 1.193700805103e+00 1.191872960446e+00 1.190061864281e+00 1.188271913062e+00 1.186502504320e+00 1.184752376800e+00 1.183024976433e+00 1.181320080176e+00 1.179636112138e+00 1.177978191563e+00 1.176342511272e+00 1.174733885284e+00 1.173149569340e+00 1.171592171028e+00 1.170061904903e+00 1.168560139823e+00 1.167086423794e+00 1.165641279126e+00 1.164227319213e+00 1.162843799870e+00 1.161492302881e+00 1.160172357895e+00 1.158886914066e+00 1.157632415955e+00 1.156414698570e+00 1.155231481439e+00 1.154083316739e+00 1.152971705356e+00 1.151898357471e+00 1.150861994020e+00 1.149863431152e+00 1.148905921823e+00 1.147987597290e+00 1.147110004076e+00 1.146273183174e+00 1.145479073070e+00 1.144727187424e+00 1.144018549073e+00 1.143353735954e+00 1.142733550277e+00 1.142158016934e+00 1.141627990011e+00 1.141144818347e+00 1.140708971857e+00 1.140319099050e+00 1.139978441262e+00 1.139685514496e+00 1.139441692600e+00 1.139249144508e+00 1.139105445828e+00 1.139010964595e+00 1.138968295214e+00 1.138978603805e+00 1.139038707481e+00 1.139151414255e+00 1.139317958596e+00 1.139536108138e+00 1.139809897616e+00 1.140134496696e+00 1.140516673361e+00 1.140951349689e+00 1.141439974682e+00 1.141985595377e+00 1.142584784985e+00 1.143240217825e+00 1.143951336331e+00 1.144717373793e+00 1.145540257681e+00 1.146417421239e+00 1.147354576752e+00 1.148346198499e+00 1.149393521607e+00 1.150498099022e+00 1.151657933164e+00 1.152876145925e+00 1.154148150265e+00 1.155479011058e+00 1.156865284508e+00 1.158306716040e+00 1.159805731219e+00 1.161360561928e+00 1.162970904119e+00 1.164636820464e+00 1.166357523591e+00 1.168134640753e+00 1.169965538491e+00 1.171852395913e+00 1.173792352331e+00 1.175785777561e+00 1.177834145671e+00 1.179934647379e+00 1.182087696713e+00 1.184293420346e+00 1.186552171225e+00 1.188860907830e+00 1.191220386157e+00 1.193631517420e+00 1.196090063956e+00 1.198600977204e+00 1.201159136940e+00 1.203765462193e+00 1.206420187817e+00 1.209119138561e+00 1.211866661573e+00 1.214658238878e+00 1.217495626876e+00 1.220377254446e+00 1.223299966444e+00 1.226267357281e+00 1.229275050949e+00 1.232324154356e+00 1.235414294149e+00 1.238541413340e+00 1.241709270815e+00 1.244913474609e+00 1.248155171969e+00 1.251431112351e+00 1.254743759356e+00 1.258088671979e+00 1.261466335542e+00 1.264879007672e+00 1.268319097525e+00 1.271790531499e+00 1.275292195272e+00 1.278820055759e+00 1.282375737261e+00 1.285956992459e+00 1.289565257094e+00 1.293195681585e+00 1.296848750578e+00 1.300524670760e+00 1.304219841607e+00 1.307936620609e+00 1.311670172282e+00 1.315422938440e+00 1.319190574392e+00 1.322974376266e+00 1.326774219045e+00 1.330582359877e+00 1.334405826457e+00 1.338238571820e+00 1.342082177214e+00 1.345933905048e+00 1.349791444730e+00 1.353656761457e+00 1.357524321122e+00 1.361398992510e+00 1.365274734108e+00 1.369152623818e+00 1.373030507538e+00 1.376905866712e+00 1.380781798266e+00 1.384652805066e+00 1.388521177603e+00 1.392382458056e+00 1.396237786230e+00 1.400085118648e+00 1.403921760691e+00 1.407750519318e+00 1.411565990748e+00 1.415369952196e+00 1.419158916404e+00 1.422933809142e+00 1.426693827171e+00 1.430433907373e+00 1.434158742336e+00 1.437859795454e+00 1.441543687305e+00 1.445205282313e+00 1.448843847722e+00 1.452459232212e+00 1.456046376525e+00 1.459610173538e+00 1.463145215209e+00 1.466651475302e+00 1.470129379793e+00 1.473574308694e+00 1.476990611136e+00 1.480370330365e+00 1.483719189539e+00 1.487031373099e+00 1.490307810637e+00 1.493546832274e+00 1.496748808201e+00 1.499912724654e+00 1.503035189365e+00 1.506117012602e+00 1.509156225586e+00 1.512153302666e+00 1.515106144461e+00 1.518013334349e+00 1.520876874140e+00 1.523693505959e+00 1.526461461017e+00 1.529182130008e+00 1.531852422887e+00 1.534473335568e+00 1.537042715207e+00 1.539561675890e+00 1.542027866664e+00 1.544440779847e+00 1.546799338941e+00 1.549105138120e+00 1.551354564071e+00 1.553547978842e+00 1.555686026269e+00 1.557764332876e+00 1.559787888446e+00 1.561751282749e+00 1.563656604492e+00 1.565502836398e+00 1.567287979326e+00 1.569013137909e+00 1.570676450138e+00 1.572280998790e+00 1.573822605790e+00 1.575300365823e+00 1.576718490287e+00 1.578071559994e+00 1.579363411878e+00 1.580591412694e+00 1.581757037395e+00 1.582860019870e+00 1.583897648426e+00 1.584871563875e+00 1.585782452893e+00 1.586630219557e+00 1.587412326516e+00 1.588133417662e+00 1.588788335273e+00 1.589378417640e+00 1.589906655903e+00 1.590372193402e+00 1.590773942975e+00 1.591112191007e+00 1.591389463434e+00 1.591602562488e+00 1.591757394982e+00 1.591848020468e+00 1.591879055911e+00 1.591850783211e+00 1.591762125408e+00 1.591614716115e+00 1.591408583997e+00 1.591146585010e+00 1.590824707569e+00 1.590448150073e+00 1.590017930639e+00 1.589531741651e+00 1.588994363823e+00 1.588402292855e+00 1.587760961926e+00 1.587066842738e+00 1.586327972925e+00 1.585541121916e+00 1.584706555615e+00 1.583828130468e+00 1.582905212926e+00 1.581942519777e+00 1.580937720012e+00 1.579895572070e+00 1.578814685512e+00 1.577699562623e+00 1.576551579755e+00 1.575367959470e+00 1.574160499488e+00 1.572918136734e+00 1.571655450439e+00 1.570363892682e+00 1.569053915284e+00 1.567722124241e+00 1.566373330956e+00 1.565011153319e+00 1.563631295660e+00 1.562247774251e+00 1.560849231636e+00 1.559448161058e+00 1.558041781052e+00 1.556636471523e+00 1.555234238026e+00 1.553832607004e+00 1.552444857156e+00 1.551057492708e+00 1.549692114165e+00 1.548336371884e+00 1.547001072265e+00 1.545686277706e+00 1.544391892975e+00 1.543132596110e+00 1.541894313434e+00 1.540698998203e+00 1.539529661933e+00 1.538405403607e+00 1.537319290996e+00 1.536280277767e+00 1.535289116802e+00 1.534344822510e+00 1.533461663193e+00 1.532626489657e+00 1.531858640028e+00 1.531146434313e+00 1.530504513127e+00 1.529928828578e+00 1.529423870808e+00 1.528995592746e+00 1.528637807652e+00 1.528367274565e+00 1.528170365473e+00 1.528065479963e+00 1.528042158689e+00 1.528112727258e+00 1.528272973074e+00 1.528525392363e+00 1.528879489645e+00 1.529324218165e+00 1.529878191498e+00 1.530525870736e+00 1.531284633868e+00 1.532144191761e+00 1.533114194591e+00 1.534191324879e+00 1.535377023790e+00 1.536677192099e+00 1.538086961884e+00 1.539611759288e+00 1.541247368884e+00 1.543001306831e+00 1.544866757579e+00 1.546850258056e+00 1.548947701521e+00 1.551161293900e+00 1.553489956591e+00 1.555934762593e+00 1.558490386192e+00 1.561162153132e+00 1.563948375314e+00 1.566843900221e+00 1.569853615092e+00 1.572967918158e+00 1.576196111941e+00 1.579523880675e+00 1.582963488834e+00 1.586502017683e+00 1.590140714606e+00 1.593881395194e+00 1.597712993964e+00 1.601644966616e+00 1.605658901066e+00 1.609770946471e+00 1.613957287304e+00 1.618230383766e+00 1.622582980689e+00 1.627003726451e+00 1.631507443059e+00 1.636065728557e+00 1.640699759980e+00 1.645382516073e+00 1.650128910124e+00 1.654925878006e+00 1.659765853860e+00 1.664659869195e+00 1.669577599238e+00 1.674545157684e+00 1.679528780253e+00 1.684548407609e+00 1.689585950509e+00 1.694631814177e+00 1.699702932751e+00 1.704761854663e+00 1.709843114588e+00 1.714899067743e+00 1.719963648918e+00 1.725006938584e+00 1.730028758242e+00 1.735039701639e+00 1.740001450596e+00 1.744954870908e+00 1.749843720593e+00 1.754709902267e+00 1.759516916571e+00 1.764268982559e+00 1.768975723045e+00 1.773597537255e+00 1.778177213462e+00 1.782658760686e+00 1.787082204784e+00 1.791410683109e+00 1.795655847006e+00 1.799815063580e+00 1.803864813725e+00 1.807830774557e+00 1.811675087816e+00 1.815423433558e+00 1.819049777251e+00 1.822561711621e+00 1.825954041572e+00 1.829215133168e+00 1.832355211495e+00 1.835353751479e+00 1.838220672750e+00 1.840946254987e+00 1.843526708689e+00 1.845963420538e+00 1.848248862303e+00 1.850378563749e+00 1.852355728224e+00 1.854170613229e+00 1.855828192974e+00 1.857319061147e+00 1.858643620754e+00 1.859803587692e+00 1.860785241702e+00 1.861604139683e+00 1.862239157465e+00 1.862705402638e+00 1.862991600037e+00 1.863095459605e+00 1.863028019782e+00 1.862769189358e+00 1.862340009352e+00 1.861717514861e+00 1.860920338915e+00 1.859935899150e+00 1.858765024649e+00 1.857418221729e+00 1.855878754548e+00 1.854167791606e+00 1.852262280925e+00 1.850184967448e+00 1.847919883101e+00 1.845478830740e+00 1.842861345804e+00 1.840060870095e+00 1.837093627128e+00 1.833943628725e+00 1.830633640938e+00 1.827144461015e+00 1.823497384719e+00 1.819683422984e+00 1.815707778022e+00 1.811581872086e+00 1.807292350224e+00 1.802863878224e+00 1.798281025486e+00 1.793564395047e+00 1.788705106385e+00 1.783717343777e+00 1.778603368169e+00 1.773363826522e+00 1.768013207750e+00 1.762547290022e+00 1.756983259025e+00 1.751317017999e+00 1.745565379447e+00 1.739724238972e+00 1.733811587999e+00 1.727828751376e+00 1.721784723090e+00 1.715692600338e+00 1.709549724173e+00 1.703379865622e+00 1.697178164550e+00 1.690965751404e+00 1.684744139093e+00 1.678526615922e+00 1.672327994873e+00 1.666146596138e+00 1.660008731316e+00 1.653910921883e+00 1.647876784450e+00 1.641909146502e+00 1.636026057420e+00 1.630234138466e+00 1.624547203579e+00 1.618977795631e+00 1.613534509231e+00 1.608237261121e+00 1.603087857305e+00 1.598109068846e+00 1.593300387123e+00 1.588685155277e+00 1.584266190370e+00 1.580056744193e+00 1.576071004101e+00 1.572312566726e+00 1.568801024095e+00 1.565530916777e+00 1.562528562059e+00 1.559783960007e+00 1.557317611529e+00 1.555131047914e+00 1.553225807074e+00 1.551616836932e+00 1.550292788426e+00 1.549274062355e+00 1.548544801804e+00 1.548116718514e+00 1.547985216262e+00 1.548147389088e+00 1.548606412767e+00 1.549347902418e+00 1.550378306357e+00 1.551678566820e+00 1.553252464525e+00 1.555079995939e+00 1.557160915639e+00 1.559480170916e+00 1.562022031780e+00 1.564783012761e+00 1.567734428170e+00 1.570877080072e+00 1.574180342258e+00 1.577640589013e+00 1.581231167896e+00 1.584937995456e+00 1.588743871473e+00 1.592625023774e+00 1.596569472073e+00 1.600548874950e+00 1.604555877735e+00 1.608558393163e+00 1.612545036239e+00 1.616494816489e+00 1.620382543638e+00 1.624199959806e+00 1.627918117639e+00 1.631529874985e+00 1.635006417426e+00 1.638339080456e+00 1.641508729755e+00 1.644499983876e+00 1.647301638147e+00 1.649893576759e+00 1.652272412958e+00 1.654418263770e+00 1.656328446969e+00 1.657984859974e+00 1.659388461457e+00 1.660527990130e+00 1.661395456569e+00 1.661993979763e+00 1.662309876579e+00 1.662352325996e+00 1.662112329625e+00 1.661594292037e+00 1.660800793657e+00 1.659731572833e+00 1.658398360123e+00 1.656796513071e+00 1.654942412777e+00 1.652838683387e+00 1.650498220604e+00 1.647927809221e+00 1.645142506163e+00 1.642153598838e+00 1.638973855739e+00 1.635621176841e+00 1.632108333519e+00 1.628454381157e+00 1.624673464410e+00 1.620787941924e+00 1.616815259832e+00 1.612777355995e+00 1.608694682074e+00 1.604586418024e+00 1.600478395484e+00 1.596389463101e+00 1.592349765429e+00 1.588374735615e+00 1.584497849727e+00 1.580736484326e+00 1.577116912814e+00 1.573666742396e+00 1.570405409138e+00 1.567364259736e+00 1.564559056527e+00 1.562020666373e+00 1.559765163908e+00 1.557817073473e+00 1.556192553318e+00 1.554910115217e+00 1.553990910502e+00 1.553437263392e+00 1.553273456497e+00 1.553493033574e+00 1.554110824635e+00 1.555122504665e+00 1.556522594613e+00 1.558310979399e+00 1.560461747994e+00 1.562976354844e+00 1.565811659934e+00 1.568956287297e+00 1.572370672491e+00 1.576013157447e+00 1.579853745243e+00 1.583825985008e+00 1.587896137512e+00 1.591991341064e+00 1.596060281178e+00 1.600033649063e+00 1.603836977257e+00 1.607412232972e+00 1.610669027183e+00 1.613548307020e+00 1.615960763150e+00 1.617836505138e+00 1.619099790529e+00 1.619668304358e+00 1.619484748091e+00 1.618460570588e+00 1.616549041575e+00 1.613677254733e+00 1.609794308032e+00 1.604854075740e+00 1.598807909338e+00 1.591634231700e+00 1.583294820136e+00 1.573791987523e+00 1.563106008502e+00 1.551251670852e+00 1.538250297936e+00 1.524118145764e+00 1.508917558303e+00 1.492683573602e+00 1.475498588274e+00 1.457432673682e+00 1.438580388849e+00 1.419050568118e+00 1.398945779663e+00 1.378409515086e+00 1.357555706330e+00 1.336544141020e+00 1.315513271842e+00 1.294618722252e+00 1.274018847519e+00 1.253858098252e+00 1.234308845200e+00 1.215489133695e+00 1.197561468191e+00 1.180636589639e+00 1.164830566074e+00 1.150243467966e+00 1.136937928928e+00 1.124991682810e+00 1.114416903159e+00 1.105253266178e+00 1.097480073880e+00 1.091083900118e+00 1.086032975950e+00 1.082262870577e+00 1.079738765168e+00 1.078371273891e+00 1.078113971228e+00 1.078888272318e+00 1.080629805885e+00 1.083287471260e+00 1.086791005618e+00 1.091106176458e+00 1.096181902748e+00 1.101978754725e+00 1.108470275075e+00 1.115612882045e+00 1.123378452575e+00 1.131731110110e+00 1.140617941926e+00 1.150002312086e+00 1.159808192795e+00 1.169971938998e+00 1.180406801125e+00 1.191006729658e+00 1.201677982060e+00 1.212281492312e+00 1.222700162259e+00 1.232792917744e+00 1.242418199440e+00 1.251438286893e+00 1.259709136914e+00 1.267105993440e+00 1.273492573048e+00 1.278775893284e+00 1.282839260649e+00 1.285617234704e+00 1.287041365512e+00 1.287064062091e+00 1.285675082993e+00 1.282851409272e+00 1.278620618091e+00 1.272995204215e+00 1.266024275959e+00 1.257749120833e+00 1.248223007991e+00 1.237512420425e+00 1.225654415882e+00 1.212723584187e+00 1.198748393901e+00 1.183781528880e+00 1.167849410362e+00 1.150982256098e+00 1.133209338502e+00 1.114548706409e+00 1.095043227058e+00 1.074723422913e+00 1.053661069247e+00 1.031932821440e+00 1.009659062161e+00 9.869854875827e-01 9.641031679609e-01 9.412417059858e-01 9.186616411291e-01 8.966779555274e-01 8.755997261801e-01 8.557859396584e-01 8.375591469405e-01 8.240743093476e-01 8.111307458741e-01 7.992179890201e-01 7.889912115937e-01 7.810455256478e-01 7.757252818703e-01 7.730224246533e-01 7.725707127797e-01 7.737532767207e-01 7.759301963648e-01 7.786411925338e-01 7.817368811123e-01 7.854181724631e-01 7.901570081022e-01 7.964991279046e-01 8.048545456124e-01 8.153601868984e-01 8.277776939978e-01 8.415655368900e-01 8.560452872596e-01 8.705836954351e-01 8.847490006524e-01 8.984042004617e-01 9.116711457744e-01 9.247942692460e-01 9.379882183219e-01 9.512438849553e-01 9.642100736046e-01 9.761852506871e-01 9.862236052700e-01 9.932798016936e-01 9.964357407411e-01 9.950814948208e-01 9.890837218712e-01 9.789989774722e-01 9.647518223250e-01 9.284053149650e-01 8.785510975056e-01 8.108169070157e-01 7.514354896223e-01 7.286357689981e-01 7.529945527153e-01 8.076580532094e-01 8.624790648549e-01 8.919640446470e-01 8.826174476243e-01 8.342612752020e-01 7.602378580870e-01 6.867375256456e-01 6.463943201154e-01 6.582121247743e-01 7.091503344293e-01 7.663508242403e-01 8.005083290327e-01 7.956130045669e-01 7.503837417935e-01 6.790220863335e-01 6.121651982834e-01 5.901853713863e-01 6.343002818284e-01 7.238895000034e-01 8.199691937173e-01 8.921453908324e-01 9.249154120357e-01 9.170748501564e-01 8.809402530240e-01 8.404275236827e-01 8.238604851506e-01 8.481924069887e-01 9.060832489402e-01 9.721053184495e-01 1.019211957929e+00 1.029302889835e+00 9.970635195424e-01 9.315448123867e-01 8.569009709525e-01 8.090881486603e-01 8.191099246780e-01 8.876065720213e-01 9.843598274329e-01 1.072578555196e+00 1.125090909956e+00 1.127888917268e+00 1.079838593700e+00 9.919389498857e-01 8.865374621700e-01 7.944733611759e-01 7.448785498984e-01 7.460727939421e-01 7.778081000641e-01 8.091750343604e-01 8.182736341754e-01 7.993749019477e-01 7.632829180373e-01 7.343298780482e-01 7.392974742923e-01 7.876288620045e-01 8.623419119729e-01 9.331969228119e-01 9.729106984030e-01 9.645336356742e-01 9.042310096751e-01 8.040151028213e-01 6.971609240621e-01 6.413885591621e-01 6.876766513569e-01 8.209917030974e-01 9.828543088795e-01 1.123850316954e+00 1.213444161529e+00 1.236427814096e+00 1.190942929349e+00 1.088670270579e+00 9.566374236840e-01 8.393615109286e-01 7.906269025919e-01 8.356702927617e-01 9.428647736965e-01 1.058013201356e+00 1.139945966598e+00 1.166341703440e+00 1.130964480867e+00 1.041895697961e+00 9.216775319829e-01 8.082958807934e-01 7.491883488098e-01 7.723440423034e-01 8.570647715796e-01 9.563427415536e-01 1.031304215997e+00 1.060139044239e+00 1.036246429879e+00 9.663675017603e-01 8.703592224508e-01 7.811495840283e-01 7.384147480932e-01 7.652533023570e-01 8.469953322423e-01 9.471155015580e-01 1.033557063292e+00 1.087360076821e+00 1.101873917824e+00 1.080819830440e+00 1.036441364512e+00 9.870266031263e-01 9.520437101266e-01 9.445990603804e-01 9.649626143242e-01 1.001511095521e+00 1.038351135848e+00 1.062627183631e+00 1.068101149347e+00 1.055602996161e+00 1.031862178400e+00 1.006838430744e+00 9.898647557131e-01 9.854825596889e-01 9.912346943217e-01 9.991427243923e-01 9.996306532267e-01 9.856433433079e-01 9.553062820881e-01 9.132394882725e-01 8.703045342651e-01 8.410145831440e-01 8.375948586525e-01 8.627159611574e-01 9.078248383053e-01 9.724657970049e-01
 3.947790502808e-01 3.972358125112e-01 3.996886284065e-01 4.021525400591e-01 4.046462658293e-01 4.071577169887e-01 4.096531817901e-01 4.121345130785e-01 4.146285767564e-01 4.171347971575e-01 4.196264468596e-01 4.221116187059e-01 4.246302779354e-01 4.271937230631e-01 4.297636036342e-01 4.323038989364e-01 4.348314397087e-01 4.373732702213e-01 4.399217728538e-01 4.424512996859e-01 4.449803127202e-01 4.475534506133e-01 4.501746126658e-01 4.527910216333e-01 4.553606122155e-01 4.578920712103e-01 4.604252286861e-01 4.629848599676e-01 4.655827134599e-01 4.682127622661e-01 4.708538693125e-01 4.734789954310e-01 4.760768037240e-01 4.786760550343e-01 4.812966119823e-01 4.839203561505e-01 4.865248619066e-01 4.891279339091e-01 4.917781262198e-01 4.944836900373e-01 4.971902645989e-01 4.998339141030e-01 5.024025662190e-01 5.049377012065e-01 5.074958370723e-01 5.101103034768e-01 5.127874097837e-01 5.154945700332e-01 5.181896503327e-01 5.208528771713e-01 5.234925507831e-01 5.261168003438e-01 5.287114238671e-01 5.312791346462e-01 5.338726157281e-01 5.365602747332e-01 5.393464977555e-01 5.421464937588e-01 5.448599216468e-01 5.474409488608e-01 5.499388389031e-01 5.524558759471e-01 5.550893729943e-01 5.578585347448e-01 5.606813044617e-01 5.634466554666e-01 5.661166889464e-01 5.687418877911e-01 5.713838390514e-01 5.740615217486e-01 5.767636984717e-01 5.794894270285e-01 5.822534695624e-01 5.850616695562e-01 5.879018218619e-01 5.907272296284e-01 5.934734802903e-01 5.961221548992e-01 5.987610754318e-01 6.015218227541e-01 6.044538940784e-01 6.074730888272e-01 6.104332544796e-01 6.132452060908e-01 6.159387761548e-01 6.186496450910e-01 6.215257457256e-01 6.245923023620e-01 6.277143814184e-01 6.307086495203e-01 6.335123550686e-01 6.362255563457e-01 6.390162498657e-01 6.419895517289e-01 6.450966326971e-01 6.481702672554e-01 6.510410453376e-01 6.536931878449e-01 6.562894510023e-01 6.590291468227e-01 6.619850480088e-01 6.650522154165e-01 6.680297823760e-01 6.707727599326e-01 6.733015173920e-01 6.758051035376e-01 6.784997707710e-01 6.814529044722e-01 6.845340046075e-01 6.875321156419e-01 6.903136503501e-01 6.929220992396e-01 6.955372102656e-01 6.983481651328e-01 7.014056960954e-01 7.045792161200e-01 7.076650229767e-01 7.105599200975e-01 7.133235334909e-01 7.161121310612e-01 7.190547084870e-01 7.221547309211e-01 7.252840841133e-01 7.282875194055e-01 7.311102339269e-01 7.338406767824e-01 7.366193936533e-01 7.395170371608e-01 7.425001098775e-01 7.454618818005e-01 7.483033632138e-01 7.510225967869e-01 7.537104221642e-01 7.564732680804e-01 7.593454758283e-01 7.622850205920e-01 7.652318478047e-01 7.681448665568e-01 7.710198960100e-01 7.738841213950e-01 7.767659754370e-01 7.796688049464e-01 7.825870495196e-01 7.855382092110e-01 7.885354374606e-01 7.915472098994e-01 7.945216092681e-01 7.974145956646e-01 8.002280278389e-01 8.030161379390e-01 8.058550873658e-01 8.087894676203e-01 8.117868385784e-01 8.147671516842e-01 8.176841006140e-01 8.205388016629e-01 8.233727955878e-01 8.262343635937e-01 8.291432405247e-01 8.320879850882e-01 8.350417814940e-01 8.379958827346e-01 8.409464873240e-01 8.438705308939e-01 8.467465583091e-01 8.495777440027e-01 8.523983933531e-01 8.552504891017e-01 8.581623067977e-01 8.611146118580e-01 8.640554486844e-01 8.669496341254e-01 8.698106176762e-01 8.726816069881e-01 8.755888811074e-01 8.785269401759e-01 8.814662485976e-01 8.843825679939e-01 8.872832269681e-01 8.901892891393e-01 8.931139958756e-01 8.960281647198e-01 8.989090484721e-01 9.017529832926e-01 9.045886901793e-01 9.074442293328e-01 9.103324628708e-01 9.132335777195e-01 9.161222079383e-01 9.189892685579e-01 9.218527851088e-01 9.247260946317e-01 9.276167153187e-01 9.305125727395e-01 9.334008609199e-01 9.362748735505e-01 9.391444471892e-01 9.420176626277e-01 9.448934982701e-01 9.477658239237e-01 9.506302372680e-01 9.534867693765e-01 9.563415286837e-01 9.591945593644e-01 9.620496753488e-01 9.649037509617e-01 9.677533108621e-01 9.705982822909e-01 9.734435005655e-01 9.762893384601e-01 9.791341191561e-01 9.819779482620e-01 9.848164653233e-01 9.876498008048e-01 9.904791995871e-01 9.933094911151e-01 9.961382920992e-01 9.989634345296e-01 1.001781731918e+00 1.004594652499e+00 1.007405202093e+00 1.010214726151e+00 1.013023364291e+00 1.015827039036e+00 1.018625474465e+00 1.021423704480e+00 1.024219173914e+00 1.027013992735e+00 1.029802871449e+00 1.032586506090e+00 1.035366752564e+00 1.038142259962e+00 1.040916647723e+00 1.043687152505e+00 1.046449027277e+00 1.049205163992e+00 1.051960528909e+00 1.054716012088e+00 1.057467956409e+00 1.060215060610e+00 1.062958230688e+00 1.065694766605e+00 1.068429576291e+00 1.071164190306e+00 1.073888472364e+00 1.076607350400e+00 1.079321557095e+00 1.082030682569e+00 1.084737937210e+00 1.087439791116e+00 1.090136792772e+00 1.092826449490e+00 1.095515103143e+00 1.098200222363e+00 1.100878598143e+00 1.103551078801e+00 1.106220232006e+00 1.108882352169e+00 1.111538317672e+00 1.114193125503e+00 1.116837822092e+00 1.119476502352e+00 1.122113549535e+00 1.124746001839e+00 1.127368736759e+00 1.129987848289e+00 1.132601515007e+00 1.135208275944e+00 1.137810618601e+00 1.140406872174e+00 1.142992616449e+00 1.145572783663e+00 1.148150856171e+00 1.150720753548e+00 1.153285534740e+00 1.155845678885e+00 1.158396784001e+00 1.160941000122e+00 1.163480499963e+00 1.166014032815e+00 1.168537312091e+00 1.171055858066e+00 1.173569480785e+00 1.176074355274e+00 1.178572363530e+00 1.181063240286e+00 1.183546598326e+00 1.186022929080e+00 1.188494747612e+00 1.190957686004e+00 1.193411801679e+00 1.195860481718e+00 1.198300199958e+00 1.200731342304e+00 1.203156867604e+00 1.205573793297e+00 1.207981646964e+00 1.210383282061e+00 1.212777873756e+00 1.215161748840e+00 1.217537394002e+00 1.219906112479e+00 1.222266291178e+00 1.224616842062e+00 1.226961579639e+00 1.229296256814e+00 1.231621410158e+00 1.233939451017e+00 1.236249424635e+00 1.238548971602e+00 1.240839381008e+00 1.243121720012e+00 1.245392079900e+00 1.247656216179e+00 1.249912598564e+00 1.252155339086e+00 1.254389563215e+00 1.256617984836e+00 1.258834339417e+00 1.261040979662e+00 1.263238249211e+00 1.265424823251e+00 1.267599728041e+00 1.269766891651e+00 1.271922747888e+00 1.274067677345e+00 1.276205621710e+00 1.278333616089e+00 1.280450854291e+00 1.282555645552e+00 1.284649308118e+00 1.286731347168e+00 1.288805073212e+00 1.290868251750e+00 1.292919483751e+00 1.294964518416e+00 1.296994903857e+00 1.299015037591e+00 1.301024487307e+00 1.303019199756e+00 1.305002639680e+00 1.306975469589e+00 1.308938287381e+00 1.310888418732e+00 1.312829147692e+00 1.314758687052e+00 1.316673405166e+00 1.318577342303e+00 1.320466162761e+00 1.322343104167e+00 1.324209877783e+00 1.326067413684e+00 1.327911495583e+00 1.329744790478e+00 1.331564954843e+00 1.333369035467e+00 1.335159709161e+00 1.336939601871e+00 1.338706436554e+00 1.340463265498e+00 1.342208768128e+00 1.343938919877e+00 1.345654858700e+00 1.347357677470e+00 1.349044295595e+00 1.350721116957e+00 1.352383517332e+00 1.354032364561e+00 1.355670419842e+00 1.357292692336e+00 1.358899557699e+00 1.360492666631e+00 1.362070700909e+00 1.363634500530e+00 1.365186545891e+00 1.366724418370e+00 1.368246260798e+00 1.369753271717e+00 1.371246762537e+00 1.372721636342e+00 1.374184791888e+00 1.375632750245e+00 1.377065911259e+00 1.378484447795e+00 1.379887998021e+00 1.381273014974e+00 1.382644128424e+00 1.384000860064e+00 1.385342512530e+00 1.386668559346e+00 1.387979717040e+00 1.389273417801e+00 1.390552074341e+00 1.391815211764e+00 1.393062315367e+00 1.394295688988e+00 1.395512580021e+00 1.396712669686e+00 1.397895725910e+00 1.399061310266e+00 1.400212640012e+00 1.401349040260e+00 1.402467024853e+00 1.403569849256e+00 1.404654938506e+00 1.405721048782e+00 1.406769981029e+00 1.407803054252e+00 1.408818387134e+00 1.409818524903e+00 1.410801808400e+00 1.411764638630e+00 1.412711531597e+00 1.413638684168e+00 1.414548125714e+00 1.415441965896e+00 1.416318123493e+00 1.417177536825e+00 1.418018259063e+00 1.418839444966e+00 1.419641195590e+00 1.420426842370e+00 1.421193380269e+00 1.421943006477e+00 1.422676076575e+00 1.423389655805e+00 1.424084239757e+00 1.424758911477e+00 1.425415671034e+00 1.426053989268e+00 1.426674950052e+00 1.427277344549e+00 1.427859987069e+00 1.428424676027e+00 1.428969691935e+00 1.429495239094e+00 1.430000869409e+00 1.430488464095e+00 1.430956462480e+00 1.431406012037e+00 1.431836152603e+00 1.432246276928e+00 1.432636764074e+00 1.433007317286e+00 1.433358361306e+00 1.433690590443e+00 1.434003019141e+00 1.434296661560e+00 1.434570157026e+00 1.434822322095e+00 1.435054497775e+00 1.435267253128e+00 1.435458750277e+00 1.435631934157e+00 1.435785016921e+00 1.435917172513e+00 1.436028436339e+00 1.436116295482e+00 1.436187138763e+00 1.436235959765e+00 1.436265588040e+00 1.436276093201e+00 1.436262745738e+00 1.436229591624e+00 1.436175223938e+00 1.436102728961e+00 1.436009284646e+00 1.435895713165e+00 1.435761527540e+00 1.435604745242e+00 1.435427587894e+00 1.435230211802e+00 1.435012308531e+00 1.434774962022e+00 1.434515875218e+00 1.434234770746e+00 1.433931594595e+00 1.433607997182e+00 1.433264730246e+00 1.432899849695e+00 1.432512931352e+00 1.432105595677e+00 1.431676345505e+00 1.431224569102e+00 1.430753795883e+00 1.430262971518e+00 1.429749894591e+00 1.429215579098e+00 1.428660631304e+00 1.428084294063e+00 1.427488069537e+00 1.426870152592e+00 1.426233391207e+00 1.425573255196e+00 1.424891534557e+00 1.424189999536e+00 1.423467528638e+00 1.422723896829e+00 1.421960437716e+00 1.421173716902e+00 1.420365886508e+00 1.419537324638e+00 1.418690573484e+00 1.417821331527e+00 1.416932153339e+00 1.416021858457e+00 1.415090748046e+00 1.414139110251e+00 1.413167890634e+00 1.412176909970e+00 1.411164813857e+00 1.410131872249e+00 1.409079045598e+00 1.408004064594e+00 1.406911789613e+00 1.405798710982e+00 1.404664424609e+00 1.403509411840e+00 1.402336638423e+00 1.401143165671e+00 1.399930309389e+00 1.398699443500e+00 1.397446623106e+00 1.396174812204e+00 1.394885460418e+00 1.393576412662e+00 1.392248589152e+00 1.390902452561e+00 1.389535300368e+00 1.388150308722e+00 1.386748142868e+00 1.385326933937e+00 1.383886393299e+00 1.382428288672e+00 1.380953538260e+00 1.379459754107e+00 1.377947918646e+00 1.376420181330e+00 1.374872980435e+00 1.373310532526e+00 1.371730533121e+00 1.370132811107e+00 1.368519752368e+00 1.366890035906e+00 1.365243713053e+00 1.363581405488e+00 1.361902843593e+00 1.360210131930e+00 1.358501280493e+00 1.356777053621e+00 1.355037338491e+00 1.353283510484e+00 1.351514990260e+00 1.349731633001e+00 1.347934068958e+00 1.346124213461e+00 1.344299580090e+00 1.342462923598e+00 1.340612045691e+00 1.338749274204e+00 1.336873192232e+00 1.334986778205e+00 1.333087717628e+00 1.331174567025e+00 1.329253322274e+00 1.327320197008e+00 1.325376837700e+00 1.323422038170e+00 1.321456706310e+00 1.319484191687e+00 1.317500018107e+00 1.315509081599e+00 1.313508058486e+00 1.311499912399e+00 1.309483574972e+00 1.307458581450e+00 1.305426762815e+00 1.303389438717e+00 1.301345078529e+00 1.299294549167e+00 1.297238061375e+00 1.295177142554e+00 1.293110780307e+00 1.291041271621e+00 1.288968486539e+00 1.286890826812e+00 1.284810489211e+00 1.282728720252e+00 1.280644605484e+00 1.278557955261e+00 1.276470862566e+00 1.274384583037e+00 1.272296619144e+00 1.270209064948e+00 1.268122764763e+00 1.266037706221e+00 1.263955373378e+00 1.261875097093e+00 1.259797964063e+00 1.257723977703e+00 1.255654577468e+00 1.253591395986e+00 1.251530513232e+00 1.249477772931e+00 1.247430423628e+00 1.245390670539e+00 1.243358586955e+00 1.241334258139e+00 1.239318155169e+00 1.237312417018e+00 1.235316125932e+00 1.233331967688e+00 1.231357887653e+00 1.229394906139e+00 1.227446865833e+00 1.225510833100e+00 1.223588315443e+00 1.221680486821e+00 1.219789932460e+00 1.217912579786e+00 1.216052209713e+00 1.214209886829e+00 1.212385997543e+00 1.210580238849e+00 1.208794197123e+00 1.207027101259e+00 1.205281355979e+00 1.203558081865e+00 1.201854520916e+00 1.200176064833e+00 1.198520435333e+00 1.196889484054e+00 1.195284413410e+00 1.193703577338e+00 1.192150447320e+00 1.190622741807e+00 1.189124959360e+00 1.187655970834e+00 1.186214807479e+00 1.184804839275e+00 1.183425723020e+00 1.182077505782e+00 1.180762447810e+00 1.179481176889e+00 1.178233197527e+00 1.177019181086e+00 1.175840856439e+00 1.174698969845e+00 1.173593617031e+00 1.172525721821e+00 1.171494763114e+00 1.170503568017e+00 1.169551992665e+00 1.168640401414e+00 1.167769871546e+00 1.166941123076e+00 1.166154365091e+00 1.165410110081e+00 1.164710418991e+00 1.164053385903e+00 1.163442733151e+00 1.162876737846e+00 1.162356964773e+00 1.161883220700e+00 1.161457323775e+00 1.161078677985e+00 1.160748449938e+00 1.160468980313e+00 1.160236955180e+00 1.160055600692e+00 1.159925969437e+00 1.159846044898e+00 1.159818096659e+00 1.159840856822e+00 1.159917001659e+00 1.160045826652e+00 1.160228215691e+00 1.160464017727e+00 1.160752826323e+00 1.161097071407e+00 1.161496657377e+00 1.161950163652e+00 1.162459887758e+00 1.163024153273e+00 1.163644851231e+00 1.164320204017e+00 1.165053233556e+00 1.165841511528e+00 1.166687677959e+00 1.167590689845e+00 1.168549052965e+00 1.169566157270e+00 1.170639462829e+00 1.171768780119e+00 1.172957296876e+00 1.174202069159e+00 1.175503363465e+00 1.176861023553e+00 1.178277710257e+00 1.179750455509e+00 1.181279469553e+00 1.182865876788e+00 1.184507491186e+00 1.186206182286e+00 1.187959898392e+00 1.189770544454e+00 1.191637366683e+00 1.193558163842e+00 1.195533352331e+00 1.197562919949e+00 1.199648393591e+00 1.201787251022e+00 1.203977377000e+00 1.206223478314e+00 1.208519409188e+00 1.210868895143e+00 1.213270538719e+00 1.215721491303e+00 1.218223893927e+00 1.220776520295e+00 1.223377583768e+00 1.226026617078e+00 1.228724745003e+00 1.231471320238e+00 1.234261588639e+00 1.237100255875e+00 1.239983060249e+00 1.242909859796e+00 1.245881987359e+00 1.248894533037e+00 1.251951815158e+00 1.255049018320e+00 1.258187650866e+00 1.261366564498e+00 1.264581534379e+00 1.267838090678e+00 1.271128786499e+00 1.274456829378e+00 1.277820132475e+00 1.281215806233e+00 1.284648212382e+00 1.288110769740e+00 1.291604716613e+00 1.295127936330e+00 1.298681056757e+00 1.302263936743e+00 1.305871294336e+00 1.309508299056e+00 1.313167888067e+00 1.316853863076e+00 1.320561063146e+00 1.324289550472e+00 1.328041762855e+00 1.331810757536e+00 1.335600709452e+00 1.339406308981e+00 1.343229266657e+00 1.347066777670e+00 1.350916529509e+00 1.354783080701e+00 1.358659268869e+00 1.362546607366e+00 1.366441254668e+00 1.370346769080e+00 1.374258284393e+00 1.378176044496e+00 1.382098932441e+00 1.386023275893e+00 1.389953379052e+00 1.393881208517e+00 1.397811895795e+00 1.401740005042e+00 1.405664886998e+00 1.409588756417e+00 1.413505135646e+00 1.417416119500e+00 1.421319787151e+00 1.425214817981e+00 1.429100835430e+00 1.432975248794e+00 1.436839531489e+00 1.440687164018e+00 1.444523898478e+00 1.448342848295e+00 1.452144011861e+00 1.455930684957e+00 1.459695361394e+00 1.463441460461e+00 1.467165356498e+00 1.470867330484e+00 1.474545070290e+00 1.478196347117e+00 1.481824018354e+00 1.485422254609e+00 1.488993621995e+00 1.492533965085e+00 1.496044398305e+00 1.499523515579e+00 1.502969705013e+00 1.506382392400e+00 1.509757115956e+00 1.513099415943e+00 1.516403554864e+00 1.519669935791e+00 1.522897318611e+00 1.526083302466e+00 1.529230035610e+00 1.532333152792e+00 1.535392980628e+00 1.538408214680e+00 1.541380292720e+00 1.544305384447e+00 1.547182265047e+00 1.550012777885e+00 1.552793431798e+00 1.555524740400e+00 1.558205765126e+00 1.560835545505e+00 1.563413142748e+00 1.565937206413e+00 1.568408872265e+00 1.570825748734e+00 1.573187825174e+00 1.575493693188e+00 1.577742845370e+00 1.579935946112e+00 1.582068279730e+00 1.584145307993e+00 1.586160089416e+00 1.588118035183e+00 1.590013932519e+00 1.591849237799e+00 1.593624722868e+00 1.595336640666e+00 1.596989249596e+00 1.598576609880e+00 1.600101818469e+00 1.601564283101e+00 1.602963294660e+00 1.604298321093e+00 1.605569960524e+00 1.606776571147e+00 1.607916647760e+00 1.608994556074e+00 1.610007495651e+00 1.610955473574e+00 1.611838414236e+00 1.612655568171e+00 1.613408938402e+00 1.614096140927e+00 1.614719835288e+00 1.615279297271e+00 1.615774152603e+00 1.616205445317e+00 1.616571128296e+00 1.616874777867e+00 1.617115562879e+00 1.617291757619e+00 1.617408024119e+00 1.617462217842e+00 1.617452348459e+00 1.617385162457e+00 1.617256813203e+00 1.617068196169e+00 1.616821476251e+00 1.616516378591e+00 1.616156274648e+00 1.615737841517e+00 1.615266804128e+00 1.614738884786e+00 1.614159157813e+00 1.613528345230e+00 1.612844420599e+00 1.612114125006e+00 1.611334268382e+00 1.610505969812e+00 1.609633764993e+00 1.608718948888e+00 1.607758502979e+00 1.606757151979e+00 1.605719306050e+00 1.604638735853e+00 1.603527076008e+00 1.602376877448e+00 1.601198333567e+00 1.599985520624e+00 1.598745725488e+00 1.597481467562e+00 1.596188402520e+00 1.594878296195e+00 1.593543003086e+00 1.592195656849e+00 1.590827687102e+00 1.589449417698e+00 1.588059641906e+00 1.586659743513e+00 1.585258643622e+00 1.583847884070e+00 1.582441964410e+00 1.581032504649e+00 1.579631493850e+00 1.578237979913e+00 1.576852005607e+00 1.575484439268e+00 1.574123380324e+00 1.572790726710e+00 1.571470683891e+00 1.570182233230e+00 1.568918392067e+00 1.567685535922e+00 1.566486918453e+00 1.565320210797e+00 1.564199852354e+00 1.563113843511e+00 1.562081263218e+00 1.561090214148e+00 1.560154783714e+00 1.559271533385e+00 1.558444433567e+00 1.557682149512e+00 1.556977033941e+00 1.556345601742e+00 1.555775253925e+00 1.555284198136e+00 1.554861526446e+00 1.554520409629e+00 1.554258434069e+00 1.554076235651e+00 1.553986049491e+00 1.553975760740e+00 1.554062765897e+00 1.554235016950e+00 1.554508514291e+00 1.554873460353e+00 1.555339839598e+00 1.555906809180e+00 1.556574479765e+00 1.557350682179e+00 1.558229456484e+00 1.559218014027e+00 1.560312054222e+00 1.561521352846e+00 1.562838798949e+00 1.564269998349e+00 1.565813465935e+00 1.567467972424e+00 1.569240665996e+00 1.571126452048e+00 1.573125777155e+00 1.575241593004e+00 1.577471638986e+00 1.579814013083e+00 1.582271771538e+00 1.584843237916e+00 1.587529911841e+00 1.590321792694e+00 1.593230408073e+00 1.596245473256e+00 1.599368310455e+00 1.602599171023e+00 1.605931251628e+00 1.609370248660e+00 1.612904487322e+00 1.616543545710e+00 1.620271645497e+00 1.624099155361e+00 1.628014380043e+00 1.632014354333e+00 1.636105590996e+00 1.640269323280e+00 1.644520680506e+00 1.648837690670e+00 1.653234798465e+00 1.657693808895e+00 1.662215039856e+00 1.666802586145e+00 1.671435375909e+00 1.676134386471e+00 1.680865471016e+00 1.685651408689e+00 1.690469297988e+00 1.695320776677e+00 1.700209940422e+00 1.705108853473e+00 1.710048467763e+00 1.714979215713e+00 1.719941893345e+00 1.724897654808e+00 1.729855120447e+00 1.734817067212e+00 1.739751043062e+00 1.744695405290e+00 1.749594927860e+00 1.754494275742e+00 1.759345593428e+00 1.764168976431e+00 1.768961142278e+00 1.773688060676e+00 1.778392557808e+00 1.783015182158e+00 1.787601548529e+00 1.792106280623e+00 1.796549485086e+00 1.800921237605e+00 1.805202183934e+00 1.809417748346e+00 1.813524607469e+00 1.817556335324e+00 1.821477437394e+00 1.825303910129e+00 1.829022975383e+00 1.832625468007e+00 1.836123471226e+00 1.839492437913e+00 1.842746251812e+00 1.845866871199e+00 1.848859451604e+00 1.851718209079e+00 1.854435911514e+00 1.857015084872e+00 1.859447649389e+00 1.861730917071e+00 1.863864865918e+00 1.865842330909e+00 1.867662670118e+00 1.869323683090e+00 1.870818048817e+00 1.872153292022e+00 1.873314692095e+00 1.874310986297e+00 1.875133127891e+00 1.875779061454e+00 1.876254308025e+00 1.876544584529e+00 1.876666577866e+00 1.876595928523e+00 1.876353703413e+00 1.875923808608e+00 1.875310896080e+00 1.874519365794e+00 1.873532950555e+00 1.872372991541e+00 1.871018012083e+00 1.869487404652e+00 1.867765631517e+00 1.865861270821e+00 1.863774747399e+00 1.861500200155e+00 1.859051987290e+00 1.856412114981e+00 1.853603400093e+00 1.850607681936e+00 1.847443568724e+00 1.844099277981e+00 1.840583730946e+00 1.836901945608e+00 1.833047107321e+00 1.829036899521e+00 1.824854944271e+00 1.820524770264e+00 1.816033450560e+00 1.811395574486e+00 1.806612138799e+00 1.801683683589e+00 1.796624088799e+00 1.791424511148e+00 1.786106284855e+00 1.780659833942e+00 1.775102771627e+00 1.769432504930e+00 1.763662989035e+00 1.757796886215e+00 1.751838899678e+00 1.745803297875e+00 1.739687948800e+00 1.733514024208e+00 1.727275049611e+00 1.720993519322e+00 1.714667639141e+00 1.708312342745e+00 1.701939210290e+00 1.695549693496e+00 1.689167057470e+00 1.682787403462e+00 1.676434800034e+00 1.670109417199e+00 1.663828282051e+00 1.657603862379e+00 1.651444349075e+00 1.645367756927e+00 1.639377593988e+00 1.633496611345e+00 1.627725503597e+00 1.622087902024e+00 1.616587390986e+00 1.611242896763e+00 1.606065794447e+00 1.601063566645e+00 1.596255858398e+00 1.591645834558e+00 1.587254918803e+00 1.583082363662e+00 1.579152682734e+00 1.575463379010e+00 1.572034159394e+00 1.568868462971e+00 1.565972516033e+00 1.563364875870e+00 1.561034266320e+00 1.559006820556e+00 1.557271289741e+00 1.555842466801e+00 1.554717944931e+00 1.553897539502e+00 1.553390374412e+00 1.553182468698e+00 1.553287006198e+00 1.553686968439e+00 1.554390112674e+00 1.555382231820e+00 1.556662133822e+00 1.558219443756e+00 1.560040617106e+00 1.562125852701e+00 1.564449617123e+00 1.567015200323e+00 1.569792514212e+00 1.572779844490e+00 1.575953181740e+00 1.579298592549e+00 1.582803569751e+00 1.586440856573e+00 1.590201987196e+00 1.594057038927e+00 1.597997518274e+00 1.601992419026e+00 1.606030309657e+00 1.610088771665e+00 1.614143482188e+00 1.618181453619e+00 1.622172915031e+00 1.626108864095e+00 1.629959226495e+00 1.633715260306e+00 1.637350401673e+00 1.640849227574e+00 1.644196492818e+00 1.647371593258e+00 1.650364678378e+00 1.653153478200e+00 1.655732453119e+00 1.658080821226e+00 1.660192308451e+00 1.662056248432e+00 1.663656067939e+00 1.664994623840e+00 1.666054002488e+00 1.666837124983e+00 1.667331428914e+00 1.667539807981e+00 1.667457777702e+00 1.667080857209e+00 1.666416816342e+00 1.665459977402e+00 1.664219871107e+00 1.662695210648e+00 1.660895151925e+00 1.658823161945e+00 1.656491121099e+00 1.653904720026e+00 1.651074520781e+00 1.648014344885e+00 1.644731558232e+00 1.641245683015e+00 1.637567334161e+00 1.633714783860e+00 1.629700949543e+00 1.625545723345e+00 1.621267215037e+00 1.616884746740e+00 1.612420142951e+00 1.607890627493e+00 1.603323246050e+00 1.598735116281e+00 1.594155977026e+00 1.589603810305e+00 1.585107834379e+00 1.580693826431e+00 1.576380659020e+00 1.572203418052e+00 1.568178140463e+00 1.564338640678e+00 1.560706834380e+00 1.557309426532e+00 1.554169047092e+00 1.551308583871e+00 1.548756438299e+00 1.546522194110e+00 1.544637323066e+00 1.543106254701e+00 1.541953403338e+00 1.541183082532e+00 1.540804326650e+00 1.540825498105e+00 1.541233712372e+00 1.542042564668e+00 1.543223884464e+00 1.544778952042e+00 1.546680273084e+00 1.548897054513e+00 1.551414288508e+00 1.554175798408e+00 1.557158666580e+00 1.560302970042e+00 1.563561120692e+00 1.566879103783e+00 1.570184120624e+00 1.573428450443e+00 1.576522089286e+00 1.579407831776e+00 1.582002272444e+00 1.584230788725e+00 1.586020675874e+00 1.587283288491e+00 1.587955288927e+00 1.587944731081e+00 1.587192213247e+00 1.585620884313e+00 1.583161942852e+00 1.579763577302e+00 1.575359734438e+00 1.569914309602e+00 1.563375549136e+00 1.555721446162e+00 1.546923627276e+00 1.536969446516e+00 1.525866346927e+00 1.513610572447e+00 1.500240937376e+00 1.485776044186e+00 1.470273842940e+00 1.453790635110e+00 1.436397059904e+00 1.418188212975e+00 1.399247672838e+00 1.379703635837e+00 1.359660952713e+00 1.339264330864e+00 1.318649675006e+00 1.297963694021e+00 1.277369984989e+00 1.257009104908e+00 1.237063162794e+00 1.217664610330e+00 1.198986968548e+00 1.181164817127e+00 1.164329676434e+00 1.148616513539e+00 1.134109269467e+00 1.120918250311e+00 1.109087411423e+00 1.098677952569e+00 1.089704571508e+00 1.082167782745e+00 1.076067320776e+00 1.071341482943e+00 1.067972099852e+00 1.065874949161e+00 1.064995104817e+00 1.065260797940e+00 1.066586147837e+00 1.068916983639e+00 1.072164579209e+00 1.076278419004e+00 1.081198442133e+00 1.086863160638e+00 1.093237902619e+00 1.100269104424e+00 1.107916988033e+00 1.116150731954e+00 1.124907620441e+00 1.134156706614e+00 1.143830102965e+00 1.153867651447e+00 1.164197880279e+00 1.174721247698e+00 1.185353771539e+00 1.195970881636e+00 1.206460225929e+00 1.216686682307e+00 1.226514156713e+00 1.235802065719e+00 1.244406524436e+00 1.252193135409e+00 1.259015784917e+00 1.264767047172e+00 1.269316293579e+00 1.272579090184e+00 1.274469153575e+00 1.274919681889e+00 1.273900615113e+00 1.271371986700e+00 1.267348561224e+00 1.261828479593e+00 1.254858716283e+00 1.246477338802e+00 1.236739078875e+00 1.225721845925e+00 1.213477033583e+00 1.200093927785e+00 1.185627247743e+00 1.170153411288e+00 1.153727875061e+00 1.136405539744e+00 1.118243717054e+00 1.099280783545e+00 1.079577325478e+00 1.059178034449e+00 1.038158891627e+00 1.016598793204e+00 9.946062234042e-01 9.723170691300e-01 9.499002109748e-01 9.275634535139e-01 9.055372979941e-01 8.841116420593e-01 8.635673080283e-01 8.442362020041e-01 8.264217666083e-01 8.132019691612e-01 8.004697028948e-01 7.887045379036e-01 7.785496014438e-01 7.705962596284e-01 7.651809477280e-01 7.622946667987e-01 7.615724745660e-01 7.624002008169e-01 7.641455477642e-01 7.663540523353e-01 7.688806285175e-01 7.719317188511e-01 7.759836604423e-01 7.815958772960e-01 7.891968269146e-01 7.989469924513e-01 8.106480424382e-01 8.237981139581e-01 8.377752140327e-01 8.520083556626e-01 8.661345687516e-01 8.800866343141e-01 8.940486890761e-01 9.083157910163e-01 9.231251981449e-01 9.384745415781e-01 9.539817287977e-01 9.689125380713e-01 9.822639563768e-01 9.929439136574e-01 9.999734616192e-01 1.002676370328e+00 1.000806812850e+00 9.946962191750e-01 9.816203420608e-01 9.501586913821e-01 8.967382623751e-01 8.279603021469e-01 7.716758958373e-01 7.555826858700e-01 7.870802618733e-01 8.462315022452e-01 9.020711093709e-01 9.297532102821e-01 9.169132768192e-01 8.646652015804e-01 7.876396716933e-01 7.128714794736e-01 6.725083271798e-01 6.835991221425e-01 7.316519470410e-01 7.837821168977e-01 8.112318500687e-01 7.986752536450e-01 7.456898108984e-01 6.676442496137e-01 5.968540936639e-01 5.752046640513e-01 6.223436187215e-01 7.136994207728e-01 8.085257964224e-01 8.769214243168e-01 9.046693543083e-01 8.920979836139e-01 8.531533178236e-01 8.131514810251e-01 8.005125917076e-01 8.298500411684e-01 8.905091189875e-01 9.556122723871e-01 9.989143074945e-01 1.004349441943e+00 9.692871345744e-01 9.059716199287e-01 8.417042252779e-01 8.128745453145e-01 8.442972029477e-01 9.276466318265e-01 1.029631948758e+00 1.115654245177e+00 1.161867400486e+00 1.157293343434e+00 1.103489388403e+00 1.013833902483e+00 9.123812361569e-01 8.296882479442e-01 7.908348057505e-01 7.982600662519e-01 8.296522458552e-01 8.563376449432e-01 8.595899050156e-01 8.361424538150e-01 7.980335744013e-01 7.688061200764e-01 7.721082383763e-01 8.142241379734e-01 8.778762089929e-01 9.347296366629e-01 9.599636782947e-01 9.392759152288e-01 8.718921399754e-01 7.736176885036e-01 6.816728125612e-01 6.516329250476e-01 7.175042892899e-01 8.514075242978e-01 9.990459452187e-01 1.118169992284e+00 1.183554925123e+00 1.184494477820e+00 1.123808720368e+00 1.018720321243e+00 9.028955066158e-01 8.250318953556e-01 8.279707540288e-01 9.099669254927e-01 1.026871904044e+00 1.131210942208e+00 1.191248732660e+00 1.191747201583e+00 1.132021225282e+00 1.025313624201e+00 8.996722213220e-01 7.980662284243e-01 7.658610796577e-01 8.154357637558e-01 9.122247429195e-01 1.009165989880e+00 1.072742386721e+00 1.086141384533e+00 1.046762192974e+00 9.646523790465e-01 8.623241753799e-01 7.739850712173e-01 7.369341628473e-01 7.674216061494e-01 8.456232377103e-01 9.357229810261e-01 1.009154183725e+00 1.050725560950e+00 1.057268712582e+00 1.035449917661e+00 9.992790651585e-01 9.663630550550e-01 9.517280913238e-01 9.611356685407e-01 9.887115830089e-01 1.021461307372e+00 1.046427476522e+00 1.055624234210e+00 1.047930565587e+00 1.028646977451e+00 1.007460581208e+00 9.946105877924e-01 9.961743844735e-01 1.010835453962e+00 1.030420401570e+00 1.043799284727e+00 1.041261682650e+00 1.017705155463e+00 9.742469964722e-01 9.188645528679e-01 8.656525279084e-01 8.314280796649e-01 8.285063010547e-01 8.569520754989e-01 9.047294586310e-01 9.688560114929e-01
 3.753638083694e-01 3.777332800186e-01 3.801056195323e-01 3.824907180154e-01 3.849050676517e-01 3.873338096729e-01 3.897489093144e-01 3.921550506868e-01 3.945764370185e-01 3.970083107104e-01 3.994251285932e-01 4.018376237924e-01 4.042854576074e-01 4.067797130152e-01 4.092815860983e-01 4.117521930752e-01 4.142105348704e-01 4.166836729938e-01 4.191648165064e-01 4.216309612606e-01 4.241014961381e-01 4.266164108316e-01 4.291778886107e-01 4.317354246808e-01 4.342471968510e-01 4.367197318004e-01 4.391954333716e-01 4.417005909267e-01 4.442502518563e-01 4.468363036206e-01 4.494362895811e-01 4.520149175632e-01 4.545638588516e-01 4.571165458471e-01 4.596903808721e-01 4.622717469138e-01 4.648334662260e-01 4.673945497596e-01 4.700054975200e-01 4.726727881573e-01 4.753427273153e-01 4.779494900440e-01 4.804772711265e-01 4.829689865857e-01 4.854840381649e-01 4.880637864159e-01 4.907129565809e-01 4.933953525939e-01 4.960621400489e-01 4.986925874789e-01 5.012993004955e-01 5.038934725474e-01 5.064600374455e-01 5.090010995679e-01 5.115674091366e-01 5.142295842953e-01 5.169932133494e-01 5.197741538312e-01 5.224699708058e-01 5.250304134792e-01 5.275008207770e-01 5.299873822131e-01 5.325962151004e-01 5.353512814049e-01 5.381671931436e-01 5.409267570261e-01 5.435848530246e-01 5.461909324627e-01 5.488128560113e-01 5.514735820846e-01 5.541661117548e-01 5.568876971936e-01 5.596473573747e-01 5.624479320428e-01 5.652804773373e-01 5.681020779370e-01 5.708450042787e-01 5.734893974379e-01 5.761201200772e-01 5.788700656912e-01 5.817927290343e-01 5.848108817265e-01 5.877796032007e-01 5.906019112845e-01 5.932975157027e-01 5.959991623009e-01 5.988613368717e-01 6.019167109392e-01 6.050358795760e-01 6.080380562622e-01 6.108534146647e-01 6.135701893946e-01 6.163572783194e-01 6.193176648561e-01 6.224162101510e-01 6.254865037730e-01 6.283617773129e-01 6.310186888775e-01 6.336196411436e-01 6.363576922574e-01 6.393128263086e-01 6.423832875552e-01 6.453683717122e-01 6.481208766726e-01 6.506558559290e-01 6.531619377287e-01 6.558595048145e-01 6.588197507863e-01 6.619195782528e-01 6.649414134645e-01 6.677476012599e-01 6.703729054893e-01 6.729982794089e-01 6.758153919518e-01 6.788825530284e-01 6.820723026221e-01 6.851839721135e-01 6.881079933231e-01 6.908994802582e-01 6.937060844325e-01 6.966570629402e-01 6.997605052702e-01 7.028974080118e-01 7.059168154713e-01 7.087627523461e-01 7.115221893620e-01 7.143273066732e-01 7.172448704753e-01 7.202390324508e-01 7.232088215638e-01 7.260646755914e-01 7.288045507303e-01 7.315228966569e-01 7.343229054760e-01 7.372301058369e-01 7.401991676832e-01 7.431697076211e-01 7.461052915075e-01 7.490052301882e-01 7.518992198633e-01 7.548154147115e-01 7.577563817273e-01 7.607109733139e-01 7.636966707265e-01 7.667221220348e-01 7.697634673144e-01 7.727658351073e-01 7.756898445439e-01 7.785387132252e-01 7.813617602654e-01 7.842366658059e-01 7.872082237525e-01 7.902415485469e-01 7.932583736408e-01 7.962103810298e-01 7.991019807285e-01 8.019727562599e-01 8.048723510166e-01 8.078211154634e-01 8.108068797227e-01 8.138013006034e-01 8.167970852296e-01 8.197877290146e-01 8.227514368257e-01 8.256673703683e-01 8.285399700503e-01 8.314057570706e-01 8.343039045668e-01 8.372623975967e-01 8.402608941588e-01 8.432482613767e-01 8.461886442622e-01 8.490982089069e-01 8.520189753334e-01 8.549750871848e-01 8.579613994318e-01 8.609489587715e-01 8.639140346342e-01 8.668638612607e-01 8.698221295869e-01 8.727955852040e-01 8.757599040219e-01 8.786921033627e-01 8.815883441455e-01 8.844771381763e-01 8.873871316992e-01 8.903300375686e-01 8.932878909692e-01 8.962312912606e-01 8.991558983816e-01 9.020751875951e-01 9.050087913202e-01 9.079571802569e-01 9.109105791954e-01 9.138571634220e-01 9.167914893968e-01 9.197218717512e-01 9.226552103639e-01 9.255925472290e-01 9.285262846570e-01 9.314524465870e-01 9.343719212186e-01 9.372890217153e-01 9.402061256125e-01 9.431256180207e-01 9.460444572494e-01 9.489598296368e-01 9.518708078215e-01 9.547823259234e-01 9.576946961463e-01 9.606069343572e-01 9.635203380792e-01 9.664277579527e-01 9.693292651459e-01 9.722288881228e-01 9.751293656409e-01 9.780279612498e-01 9.809242459531e-01 9.838155952026e-01 9.867009645008e-01 9.895840851465e-01 9.924680294739e-01 9.953506025438e-01 9.982292793155e-01 1.001103301793e+00 1.003977909812e+00 1.006849544437e+00 1.009720751779e+00 1.012587818445e+00 1.015448679360e+00 1.018306360372e+00 1.021161350173e+00 1.024015676224e+00 1.026865099965e+00 1.029708819859e+00 1.032546865530e+00 1.035383847994e+00 1.038221238785e+00 1.041056265632e+00 1.043888497482e+00 1.046714526982e+00 1.049536130666e+00 1.052355550935e+00 1.055175094691e+00 1.057986331016e+00 1.060792426653e+00 1.063593821515e+00 1.066390968270e+00 1.069186935471e+00 1.071979154338e+00 1.074765335743e+00 1.077544938477e+00 1.080324243443e+00 1.083100588396e+00 1.085870879506e+00 1.088635316162e+00 1.091396534070e+00 1.094152131710e+00 1.096902700736e+00 1.099650902597e+00 1.102391816765e+00 1.105126964946e+00 1.107860697395e+00 1.110588674156e+00 1.113310442869e+00 1.116025986536e+00 1.118737794822e+00 1.121444514448e+00 1.124146337141e+00 1.126842034916e+00 1.129530510419e+00 1.132212526485e+00 1.134892219797e+00 1.137565332960e+00 1.140232515200e+00 1.142895635821e+00 1.145551913394e+00 1.148201387119e+00 1.150845738468e+00 1.153484369175e+00 1.156113535603e+00 1.158739536483e+00 1.161361225258e+00 1.163974684321e+00 1.166581198126e+00 1.169182090802e+00 1.171774627568e+00 1.174359613836e+00 1.176943847248e+00 1.179518653773e+00 1.182085059038e+00 1.184645951046e+00 1.187198628605e+00 1.189743487671e+00 1.192282937634e+00 1.194815831601e+00 1.197338701783e+00 1.199857590007e+00 1.202367680862e+00 1.204868185253e+00 1.207363758895e+00 1.209849979192e+00 1.212328979491e+00 1.214799257188e+00 1.217264096460e+00 1.219718640693e+00 1.222164588576e+00 1.224605061619e+00 1.227036824036e+00 1.229458611963e+00 1.231872982279e+00 1.234279187887e+00 1.236675690852e+00 1.239065257363e+00 1.241445483394e+00 1.243814628321e+00 1.246175929994e+00 1.248530977398e+00 1.250875209333e+00 1.253209570381e+00 1.255537021995e+00 1.257852389519e+00 1.260157784553e+00 1.262455566586e+00 1.264742582626e+00 1.267019802217e+00 1.269290892062e+00 1.271551669993e+00 1.273801885862e+00 1.276041655095e+00 1.278270117705e+00 1.280486784276e+00 1.282696029442e+00 1.284895906345e+00 1.287085172052e+00 1.289266104690e+00 1.291434530290e+00 1.293592925546e+00 1.295740298303e+00 1.297875216162e+00 1.299997523670e+00 1.302111642752e+00 1.304216165495e+00 1.306307475472e+00 1.308390560399e+00 1.310462664367e+00 1.312521294085e+00 1.314568553463e+00 1.316601615604e+00 1.318623167810e+00 1.320635756560e+00 1.322639939294e+00 1.324630447708e+00 1.326610241266e+00 1.328577114505e+00 1.330529878356e+00 1.332470610400e+00 1.334398382217e+00 1.336314381601e+00 1.338221996674e+00 1.340118788426e+00 1.341999761629e+00 1.343867302410e+00 1.345722729606e+00 1.347562114242e+00 1.349391887354e+00 1.351208146034e+00 1.353010503963e+00 1.354803141430e+00 1.356581120660e+00 1.358343383841e+00 1.360091591652e+00 1.361827798522e+00 1.363549396493e+00 1.365258672694e+00 1.366954375031e+00 1.368635215037e+00 1.370302662127e+00 1.371954782201e+00 1.373589775796e+00 1.375214201066e+00 1.376823113877e+00 1.378416781214e+00 1.379998152766e+00 1.381563057812e+00 1.383111382146e+00 1.384645981188e+00 1.386166492834e+00 1.387671656606e+00 1.389163118658e+00 1.390640051681e+00 1.392098464089e+00 1.393543204552e+00 1.394972586276e+00 1.396387517553e+00 1.397787908591e+00 1.399173191870e+00 1.400540391789e+00 1.401892533596e+00 1.403227560961e+00 1.404547963544e+00 1.405853327466e+00 1.407142421269e+00 1.408415495338e+00 1.409670840659e+00 1.410908731693e+00 1.412129392491e+00 1.413334111202e+00 1.414523440499e+00 1.415696302279e+00 1.416852297595e+00 1.417989142655e+00 1.419109894065e+00 1.420210972797e+00 1.421295512121e+00 1.422364547130e+00 1.423416343518e+00 1.424451167753e+00 1.425466653976e+00 1.426464625770e+00 1.427442470007e+00 1.428406044591e+00 1.429350188553e+00 1.430276510165e+00 1.431188584782e+00 1.432078276575e+00 1.432951900589e+00 1.433806384957e+00 1.434642127867e+00 1.435460025084e+00 1.436259979617e+00 1.437042176916e+00 1.437805362129e+00 1.438549555680e+00 1.439274745537e+00 1.439981243045e+00 1.440669201158e+00 1.441337121406e+00 1.441987406174e+00 1.442617034067e+00 1.443228904206e+00 1.443822383605e+00 1.444394737220e+00 1.444947223322e+00 1.445481164873e+00 1.445994974836e+00 1.446490082645e+00 1.446967218202e+00 1.447423694147e+00 1.447858541649e+00 1.448274407320e+00 1.448669896012e+00 1.449045648457e+00 1.449402668475e+00 1.449738515366e+00 1.450054469200e+00 1.450348108007e+00 1.450621573621e+00 1.450874458666e+00 1.451109281844e+00 1.451322692242e+00 1.451515804913e+00 1.451687049594e+00 1.451838038827e+00 1.451968201260e+00 1.452078702818e+00 1.452168953873e+00 1.452239733249e+00 1.452288925849e+00 1.452315139919e+00 1.452322042143e+00 1.452308690621e+00 1.452274491294e+00 1.452220406977e+00 1.452143917509e+00 1.452044846931e+00 1.451924801675e+00 1.451783518602e+00 1.451622441921e+00 1.451439842485e+00 1.451236165082e+00 1.451009450886e+00 1.450761381702e+00 1.450492076601e+00 1.450202978183e+00 1.449892309736e+00 1.449560060956e+00 1.449206076819e+00 1.448831444423e+00 1.448434570187e+00 1.448018239640e+00 1.447578675091e+00 1.447120231971e+00 1.446638545309e+00 1.446134780363e+00 1.445611071488e+00 1.445064507831e+00 1.444497666759e+00 1.443908879086e+00 1.443297732905e+00 1.442665837127e+00 1.442012402589e+00 1.441339756899e+00 1.440643197031e+00 1.439926589567e+00 1.439188467018e+00 1.438428238467e+00 1.437648656065e+00 1.436848736584e+00 1.436026508438e+00 1.435182282900e+00 1.434317026674e+00 1.433432079028e+00 1.432525406028e+00 1.431598672238e+00 1.430649982268e+00 1.429680460645e+00 1.428689283293e+00 1.427678401729e+00 1.426647180590e+00 1.425595095912e+00 1.424523764792e+00 1.423430554882e+00 1.422317474214e+00 1.421185310851e+00 1.420031939956e+00 1.418859465433e+00 1.417666414462e+00 1.416453038851e+00 1.415221248048e+00 1.413968043964e+00 1.412696098373e+00 1.411404673733e+00 1.410094753716e+00 1.408764651950e+00 1.407414942332e+00 1.406046384589e+00 1.404660330296e+00 1.403255332565e+00 1.401831487105e+00 1.400388845492e+00 1.398928174308e+00 1.397450338177e+00 1.395953232224e+00 1.394439032132e+00 1.392908396621e+00 1.391359318379e+00 1.389792758058e+00 1.388210195639e+00 1.386608477552e+00 1.384992533684e+00 1.383359218218e+00 1.381709366972e+00 1.380043883481e+00 1.378361825814e+00 1.376665781569e+00 1.374952602668e+00 1.373224951450e+00 1.371482585546e+00 1.369725003357e+00 1.367952509076e+00 1.366166613300e+00 1.364366956522e+00 1.362553770136e+00 1.360727596215e+00 1.358886770318e+00 1.357033240803e+00 1.355167788321e+00 1.353290578661e+00 1.351401431418e+00 1.349499330269e+00 1.347587693615e+00 1.345662819772e+00 1.343728111411e+00 1.341783829140e+00 1.339828697092e+00 1.337864277146e+00 1.335889863913e+00 1.333906745847e+00 1.331915418749e+00 1.329915654802e+00 1.327908222216e+00 1.325892731602e+00 1.323870453128e+00 1.321841541626e+00 1.319806469572e+00 1.317765073521e+00 1.315717001493e+00 1.313666649000e+00 1.311610596533e+00 1.309549410591e+00 1.307485094405e+00 1.305417265654e+00 1.303347831882e+00 1.301275474982e+00 1.299200229615e+00 1.297125163461e+00 1.295047726703e+00 1.292971786708e+00 1.290893977631e+00 1.288818873500e+00 1.286742702292e+00 1.284669693566e+00 1.282598669596e+00 1.280530359001e+00 1.278465408234e+00 1.276405432011e+00 1.274348087033e+00 1.272297375719e+00 1.270250869851e+00 1.268211031998e+00 1.266179282002e+00 1.264152694500e+00 1.262135095789e+00 1.260125615685e+00 1.258127382483e+00 1.256137683246e+00 1.254157460455e+00 1.252189215128e+00 1.250233205128e+00 1.248289847413e+00 1.246358755964e+00 1.244442071545e+00 1.242540513512e+00 1.240652507110e+00 1.238780908629e+00 1.236926052119e+00 1.235089067906e+00 1.233267523839e+00 1.231467403820e+00 1.229684696245e+00 1.227922169180e+00 1.226182012640e+00 1.224461843905e+00 1.222764592687e+00 1.221089204730e+00 1.219438271701e+00 1.217811401410e+00 1.216210667803e+00 1.214634803562e+00 1.213085751312e+00 1.211564155521e+00 1.210070464305e+00 1.208605066355e+00 1.207169452539e+00 1.205764631424e+00 1.204390562699e+00 1.203048748849e+00 1.201738106307e+00 1.200461267794e+00 1.199219503404e+00 1.198011958914e+00 1.196840062126e+00 1.195703144408e+00 1.194604563599e+00 1.193542893310e+00 1.192518998230e+00 1.191535777407e+00 1.190591892298e+00 1.189688371667e+00 1.188825656276e+00 1.188003735704e+00 1.187227633885e+00 1.186492485607e+00 1.185801720821e+00 1.185154928639e+00 1.184554255897e+00 1.183999625247e+00 1.183490083475e+00 1.183027489017e+00 1.182614052057e+00 1.182247442777e+00 1.181931083017e+00 1.181663305607e+00 1.181446214842e+00 1.181277953680e+00 1.181161893366e+00 1.181097892542e+00 1.181083545877e+00 1.181124745465e+00 1.181216519313e+00 1.181361753672e+00 1.181561385340e+00 1.181815887864e+00 1.182124647839e+00 1.182487032759e+00 1.182906185554e+00 1.183380237367e+00 1.183910082434e+00 1.184497080652e+00 1.185138749134e+00 1.185837742955e+00 1.186594134471e+00 1.187405831874e+00 1.188276928930e+00 1.189203829060e+00 1.190189937088e+00 1.191231473331e+00 1.192332403914e+00 1.193490571405e+00 1.194705699745e+00 1.195980377646e+00 1.197310720109e+00 1.198700420225e+00 1.200147253035e+00 1.201650107505e+00 1.203212045715e+00 1.204830562337e+00 1.206506163669e+00 1.208239332575e+00 1.210027817053e+00 1.211873525170e+00 1.213774893567e+00 1.215734065870e+00 1.217746700514e+00 1.219814598449e+00 1.221938580625e+00 1.224115659951e+00 1.226347437154e+00 1.228632988303e+00 1.230971945415e+00 1.233362701794e+00 1.235804809033e+00 1.238300480717e+00 1.240844350427e+00 1.243441090345e+00 1.246085927173e+00 1.248780435753e+00 1.251526010345e+00 1.254316095440e+00 1.257154970099e+00 1.260039166604e+00 1.262970207028e+00 1.265946463222e+00 1.268965208385e+00 1.272029281562e+00 1.275134553777e+00 1.278282841554e+00 1.281471714942e+00 1.284698638141e+00 1.287967860854e+00 1.291272334437e+00 1.294616821905e+00 1.297996894245e+00 1.301412254977e+00 1.304863636248e+00 1.308345771478e+00 1.311862994336e+00 1.315408401117e+00 1.318987545537e+00 1.322596045625e+00 1.326231587370e+00 1.329896159284e+00 1.333584987355e+00 1.337301800305e+00 1.341039813331e+00 1.344802215438e+00 1.348588356011e+00 1.352392538748e+00 1.356219319044e+00 1.360061489818e+00 1.363923293031e+00 1.367799890246e+00 1.371692591517e+00 1.375599911759e+00 1.379517376428e+00 1.383449947191e+00 1.387390764794e+00 1.391342005533e+00 1.395299993367e+00 1.399265545063e+00 1.403238385561e+00 1.407212243447e+00 1.411192298976e+00 1.415171941483e+00 1.419153003442e+00 1.423134297529e+00 1.427114476822e+00 1.431090553207e+00 1.435061689214e+00 1.439029745294e+00 1.442988760440e+00 1.446941955050e+00 1.450885991549e+00 1.454818269577e+00 1.458741362290e+00 1.462650145298e+00 1.466546234705e+00 1.470425394991e+00 1.474289372480e+00 1.478135848805e+00 1.481962571417e+00 1.485771397454e+00 1.489556073045e+00 1.493320421744e+00 1.497060325129e+00 1.500775306106e+00 1.504465497544e+00 1.508127925683e+00 1.511762503072e+00 1.515365814696e+00 1.518942076356e+00 1.522484280514e+00 1.525993483433e+00 1.529471201957e+00 1.532910863418e+00 1.536316686714e+00 1.539683118050e+00 1.543013805204e+00 1.546302367034e+00 1.549553232714e+00 1.552761274338e+00 1.555925968628e+00 1.559048984246e+00 1.562125571411e+00 1.565157910518e+00 1.568144710147e+00 1.571082570378e+00 1.573973490522e+00 1.576814887214e+00 1.579607839306e+00 1.582345851652e+00 1.585035538103e+00 1.587671026232e+00 1.590252534251e+00 1.592781299372e+00 1.595253056362e+00 1.597671333490e+00 1.600031913664e+00 1.602335319924e+00 1.604578543197e+00 1.606765514400e+00 1.608893009565e+00 1.610959742946e+00 1.612965342861e+00 1.614911997711e+00 1.616796826322e+00 1.618618184334e+00 1.620377396324e+00 1.622072838128e+00 1.623706491616e+00 1.625275947344e+00 1.626781359201e+00 1.628222416596e+00 1.629596843378e+00 1.630907511541e+00 1.632152996613e+00 1.633331545226e+00 1.634445694602e+00 1.635493559211e+00 1.636474673579e+00 1.637390513141e+00 1.638239136403e+00 1.639023837759e+00 1.639741018552e+00 1.640393440237e+00 1.640980907970e+00 1.641501832085e+00 1.641958370893e+00 1.642348207919e+00 1.642674456929e+00 1.642937364152e+00 1.643134997828e+00 1.643268468264e+00 1.643340812265e+00 1.643350864236e+00 1.643296640225e+00 1.643182208160e+00 1.643008642507e+00 1.642772936827e+00 1.642481351874e+00 1.642130442979e+00 1.641722451415e+00 1.641259059882e+00 1.640740637734e+00 1.640167075901e+00 1.639540349415e+00 1.638863809690e+00 1.638133838509e+00 1.637356045144e+00 1.636531977959e+00 1.635659128751e+00 1.634742856381e+00 1.633781926486e+00 1.632780318676e+00 1.631738199816e+00 1.630655736975e+00 1.629539739596e+00 1.628385744443e+00 1.627203601437e+00 1.625984427931e+00 1.624741982723e+00 1.623468809449e+00 1.622172530406e+00 1.620852679385e+00 1.619509764716e+00 1.618154091896e+00 1.616777623876e+00 1.615393215080e+00 1.613991639241e+00 1.612585091600e+00 1.611172378770e+00 1.609754313344e+00 1.608339145764e+00 1.606919957180e+00 1.605513926466e+00 1.604107603671e+00 1.602718519522e+00 1.601337706651e+00 1.599973383828e+00 1.598630873918e+00 1.597307041766e+00 1.596012373066e+00 1.594737412760e+00 1.593502840059e+00 1.592294041626e+00 1.591128017502e+00 1.589999161900e+00 1.588912635982e+00 1.587875091428e+00 1.586880282772e+00 1.585945646397e+00 1.585057783902e+00 1.584235848880e+00 1.583468043431e+00 1.582769438124e+00 1.582136203508e+00 1.581569949700e+00 1.581081340949e+00 1.580662302909e+00 1.580327705651e+00 1.580067087197e+00 1.579896833722e+00 1.579806541978e+00 1.579806428465e+00 1.579899668085e+00 1.580081929077e+00 1.580363576980e+00 1.580736498348e+00 1.581214458490e+00 1.581790307720e+00 1.582472299187e+00 1.583256261967e+00 1.584146207267e+00 1.585147464968e+00 1.586254030875e+00 1.587474237533e+00 1.588802189922e+00 1.590243157732e+00 1.591797345053e+00 1.593465565874e+00 1.595246418697e+00 1.597139659090e+00 1.599149925640e+00 1.601273361582e+00 1.603508409245e+00 1.605860234412e+00 1.608321489443e+00 1.610896880634e+00 1.613584336252e+00 1.616380376988e+00 1.619286247451e+00 1.622299298980e+00 1.625420478886e+00 1.628641216304e+00 1.631968257915e+00 1.635392544800e+00 1.638915857096e+00 1.642536666561e+00 1.646245908907e+00 1.650051569645e+00 1.653936218362e+00 1.657913177201e+00 1.661966469691e+00 1.666099629272e+00 1.670309417196e+00 1.674583720590e+00 1.678935991055e+00 1.683337851682e+00 1.687811207774e+00 1.692332505992e+00 1.696906778833e+00 1.701533224830e+00 1.706189651121e+00 1.710902337475e+00 1.715627692093e+00 1.720400736274e+00 1.725185124554e+00 1.729992591115e+00 1.734821642160e+00 1.739645263014e+00 1.744495461646e+00 1.749319373181e+00 1.754164692835e+00 1.758978242726e+00 1.763789042518e+00 1.768579573419e+00 1.773332605630e+00 1.778076673109e+00 1.782759624029e+00 1.787427791978e+00 1.792029181948e+00 1.796591893639e+00 1.801097519161e+00 1.805533141263e+00 1.809921583983e+00 1.814215591456e+00 1.818457725409e+00 1.822602490282e+00 1.826670961959e+00 1.830648725678e+00 1.834527390843e+00 1.838317729492e+00 1.841991410534e+00 1.845570537462e+00 1.849026904246e+00 1.852373784888e+00 1.855599266879e+00 1.858695701623e+00 1.861671547055e+00 1.864507030910e+00 1.867212205241e+00 1.869774087504e+00 1.872194520112e+00 1.874468920294e+00 1.876592723865e+00 1.878562859200e+00 1.880379099371e+00 1.882033794227e+00 1.883529264396e+00 1.884858584392e+00 1.886021677067e+00 1.887018988560e+00 1.887836163109e+00 1.888491370825e+00 1.888959905352e+00 1.889259880343e+00 1.889376153313e+00 1.889311801676e+00 1.889071454274e+00 1.888637781122e+00 1.888032973290e+00 1.887230997979e+00 1.886254582840e+00 1.885084494799e+00 1.883730776238e+00 1.882192636493e+00 1.880462775372e+00 1.878555786670e+00 1.876452013474e+00 1.874173546560e+00 1.871701321901e+00 1.869052970645e+00 1.866218314814e+00 1.863203588748e+00 1.860012082898e+00 1.856635602401e+00 1.853095343736e+00 1.849368696551e+00 1.845482807935e+00 1.841420136424e+00 1.837196085969e+00 1.832812315852e+00 1.828263555134e+00 1.823568714570e+00 1.818713649363e+00 1.813720007538e+00 1.808579428597e+00 1.803305848553e+00 1.797896983473e+00 1.792361206173e+00 1.786706762977e+00 1.780935107008e+00 1.775059743425e+00 1.769075076602e+00 1.763004677075e+00 1.756838764965e+00 1.750598920585e+00 1.744285188566e+00 1.737908240990e+00 1.731479767579e+00 1.725000192127e+00 1.718492689638e+00 1.711951599566e+00 1.705401669217e+00 1.698840766044e+00 1.692289310766e+00 1.685755598887e+00 1.679246200231e+00 1.672782056829e+00 1.666364348333e+00 1.660015297442e+00 1.653739101311e+00 1.647556507596e+00 1.641473476880e+00 1.635506122091e+00 1.629667982057e+00 1.623969350087e+00 1.618427286192e+00 1.613049813569e+00 1.607856291278e+00 1.602850324537e+00 1.598055006198e+00 1.593473593819e+00 1.589123804235e+00 1.585014306138e+00 1.581151809965e+00 1.577561423125e+00 1.574229956747e+00 1.571190183457e+00 1.568430625977e+00 1.565970987109e+00 1.563810715127e+00 1.561955370017e+00 1.560418979051e+00 1.559187493378e+00 1.558281957608e+00 1.557685022063e+00 1.557410966989e+00 1.557446729930e+00 1.557797225736e+00 1.558455571986e+00 1.559411453738e+00 1.560666800548e+00 1.562200988278e+00 1.564019913442e+00 1.566096669342e+00 1.568431420289e+00 1.571006045222e+00 1.573802637343e+00 1.576814200328e+00 1.580014487562e+00 1.583395918260e+00 1.586931307027e+00 1.590612055158e+00 1.594408631880e+00 1.598307564639e+00 1.602287206684e+00 1.606322939105e+00 1.610402520992e+00 1.614494217288e+00 1.618587969199e+00 1.622650399404e+00 1.626672524709e+00 1.630627202128e+00 1.634493687836e+00 1.638258224372e+00 1.641893695967e+00 1.645390254230e+00 1.648721951659e+00 1.651877684154e+00 1.654837424601e+00 1.657588381686e+00 1.660115170704e+00 1.662403454132e+00 1.664446917617e+00 1.666224329596e+00 1.667736558193e+00 1.668965123596e+00 1.669910606798e+00 1.670564015697e+00 1.670916548113e+00 1.670970801736e+00 1.670718330879e+00 1.670164483826e+00 1.669301666347e+00 1.668137344249e+00 1.666672525694e+00 1.664909481917e+00 1.662854972356e+00 1.660513507516e+00 1.657896802251e+00 1.655008290209e+00 1.651860568267e+00 1.648461729463e+00 1.644828660917e+00 1.640970353039e+00 1.636903246817e+00 1.632643346563e+00 1.628202984003e+00 1.623605527450e+00 1.618863106581e+00 1.614001633151e+00 1.609037273191e+00 1.603994578561e+00 1.598893265921e+00 1.593757218628e+00 1.588612951408e+00 1.583480109904e+00 1.578394459721e+00 1.573371715632e+00 1.568443990586e+00 1.563637925505e+00 1.558978723131e+00 1.554497144855e+00 1.550216056842e+00 1.546170588570e+00 1.542374534542e+00 1.538866246650e+00 1.535658066704e+00 1.532778627716e+00 1.530246791386e+00 1.528076509068e+00 1.526290824975e+00 1.524888749753e+00 1.523891468282e+00 1.523287228936e+00 1.523086520443e+00 1.523279606683e+00 1.523848970794e+00 1.524792263267e+00 1.526066408156e+00 1.527662739944e+00 1.529532693858e+00 1.531641468180e+00 1.533946828163e+00 1.536384998633e+00 1.538916466661e+00 1.541462348242e+00 1.543967412029e+00 1.546359096731e+00 1.548559449115e+00 1.550501401255e+00 1.552093593736e+00 1.553273068293e+00 1.553946209141e+00 1.554042923243e+00 1.553486121954e+00 1.552193381722e+00 1.550106700375e+00 1.547146484484e+00 1.543261939679e+00 1.538391516894e+00 1.532491126432e+00 1.525525075456e+00 1.517455378168e+00 1.508274145430e+00 1.497956900231e+00 1.486522524456e+00 1.473970928889e+00 1.460337318638e+00 1.445662133520e+00 1.429989293637e+00 1.413401258501e+00 1.395955945467e+00 1.377767347075e+00 1.358928042789e+00 1.339558457431e+00 1.319791276332e+00 1.299757285360e+00 1.279619364390e+00 1.259510989131e+00 1.239612691992e+00 1.220068485390e+00 1.201049909633e+00 1.182713317240e+00 1.165201118084e+00 1.148672464501e+00 1.133231229393e+00 1.119012570430e+00 1.106093571534e+00 1.094556690294e+00 1.084455499290e+00 1.075803350788e+00 1.068633598105e+00 1.062901828108e+00 1.058601552707e+00 1.055667629771e+00 1.054040300746e+00 1.053658813804e+00 1.054425542537e+00 1.056282472626e+00 1.059131545630e+00 1.062903250527e+00 1.067529654940e+00 1.072930405599e+00 1.079059706589e+00 1.085852067562e+00 1.093255909599e+00 1.101234678726e+00 1.109724850094e+00 1.118692147728e+00 1.128078089255e+00 1.137819801775e+00 1.147862379520e+00 1.158115546829e+00 1.168503568462e+00 1.178919543396e+00 1.189258402243e+00 1.199395583670e+00 1.209204726870e+00 1.218548536939e+00 1.227284032563e+00 1.235278005011e+00 1.242377349306e+00 1.248465561767e+00 1.253401512414e+00 1.257083517893e+00 1.259412095129e+00 1.260299775470e+00 1.259698330930e+00 1.257551306158e+00 1.253856341863e+00 1.248597916768e+00 1.241810029813e+00 1.233526087862e+00 1.223795693296e+00 1.212702612255e+00 1.200304071876e+00 1.186704366774e+00 1.171974913505e+00 1.156215680421e+00 1.139506163187e+00 1.121925391776e+00 1.103558710004e+00 1.084467905895e+00 1.064735459674e+00 1.044422839967e+00 1.023618001848e+00 1.002397375233e+00 9.808726588435e-01 9.591642635543e-01 9.374233095787e-01 9.158326103440e-01 8.945950653683e-01 8.739650369500e-01 8.541896337618e-01 8.355638726616e-01 8.183635932187e-01 8.055500230591e-01 7.931406431061e-01 7.816113523498e-01 7.715881430812e-01 7.636506174897e-01 7.581351992178e-01 7.550256471250e-01 7.539644870134e-01 7.543475810526e-01 7.555474420343e-01 7.571184301874e-01 7.589194833867e-01 7.611612926944e-01 7.643215015457e-01 7.689714721618e-01 7.755521594656e-01 7.842527241487e-01 7.949053857148e-01 8.070560307416e-01 8.201334541799e-01 8.336272424858e-01 8.472480333505e-01 8.609963398624e-01 8.751279233902e-01 8.900015665236e-01 9.058955343294e-01 9.228295836115e-01 9.404210422723e-01 9.579119928419e-01 9.742727229347e-01 9.883755234326e-01 9.992008382233e-01 1.005999967152e+00 1.008374210768e+00 1.006283626278e+00 9.964105042715e-01 9.681775432397e-01 9.127103646110e-01 8.446195391439e-01 7.928784834812e-01 7.839584330911e-01 8.219016171559e-01 8.843676906595e-01 9.402662789540e-01 9.657589258465e-01 9.497760909990e-01 8.947991588013e-01 8.167378980570e-01 7.432185228741e-01 7.052096254554e-01 7.170498978508e-01 7.627788025452e-01 8.100823063534e-01 8.313045599995e-01 8.121374737438e-01 7.531423212609e-01 6.706928599082e-01 5.979143407573e-01 5.763311171885e-01 6.232635227364e-01 7.120899168466e-01 8.019463125725e-01 8.637917559636e-01 8.845653451530e-01 8.659216804026e-01 8.232525044684e-01 7.831220182979e-01 7.738894731489e-01 8.076909813350e-01 8.706413542474e-01 9.346592010787e-01 9.744623621096e-01 9.760613768040e-01 9.394555891547e-01 8.798745758613e-01 8.270757651436e-01 8.163834922190e-01 8.656136605675e-01 9.593062888876e-01 1.063044137562e+00 1.144828786418e+00 1.183979463380e+00 1.172414118078e+00 1.114336073120e+00 1.025504453034e+00 9.315389858158e-01 8.621245876402e-01 8.374641820107e-01 8.539521627481e-01 8.874979290464e-01 9.116956621562e-01 9.108698543206e-01 8.839697852640e-01 8.437803018075e-01 8.125390959635e-01 8.109722154115e-01 8.434372463522e-01 8.935981335289e-01 9.356095761851e-01 9.472938404211e-01 9.170501338286e-01 8.471436700217e-01 7.567430825140e-01 6.846184411208e-01 6.784712140684e-01 7.548356486153e-01 8.802810306519e-01 1.007261662730e+00 1.100305827056e+00 1.139215490427e+00 1.117845225207e+00 1.044080513103e+00 9.413999383998e-01 8.501562442134e-01 8.186643470851e-01 8.703718049127e-01 9.800495249354e-01 1.100058800087e+00 1.190901560894e+00 1.228882817665e+00 1.205039420740e+00 1.124020069758e+00 1.004302015833e+00 8.794315600509e-01 7.958383517073e-01 7.920560668417e-01 8.632885470801e-01 9.663445510798e-01 1.057244745631e+00 1.108053465011e+00 1.106682168345e+00 1.054360149597e+00 9.642757176815e-01 8.611031874787e-01 7.788120438618e-01 7.495516720517e-01 7.813477173317e-01 8.511777253174e-01 9.262042361421e-01 9.824070041951e-01 1.008804365872e+00 1.005941017470e+00 9.834712433512e-01 9.567792052148e-01 9.416891422097e-01 9.474975466958e-01 9.725023541963e-01 1.005898985951e+00 1.034284665077e+00 1.047649864766e+00 1.042451300827e+00 1.022349850560e+00 9.969942537417e-01 9.788838617565e-01 9.780685308850e-01 9.968833592248e-01 1.028433875365e+00 1.060036884255e+00 1.078629808146e+00 1.074847447742e+00 1.045274723784e+00 9.933178859989e-01 9.293629432997e-01 8.696423199082e-01 8.322149843507e-01 8.289466514576e-01 8.578639652899e-01 9.048512497627e-01 9.657641822053e-01
 3.583012102945e-01 3.605513907727e-01 3.628106866090e-01 3.650855646417e-01 3.673892335641e-01 3.697074570440e-01 3.720133648791e-01 3.743147441819e-01 3.766334345559e-01 3.789615193275e-01 3.812739976961e-01 3.835836498042e-01 3.859326020752e-01 3.883313210992e-01 3.907367409436e-01 3.931133724066e-01 3.954753573497e-01 3.978530441367e-01 4.002389942567e-01 4.026173448390e-01 4.050026271165e-01 4.074349953348e-01 4.099120607992e-01 4.123873641387e-01 4.148182298728e-01 4.172104007624e-01 4.196034468469e-01 4.220311885066e-01 4.245079842163e-01 4.270280595124e-01 4.295641713058e-01 4.320764108270e-01 4.345564351719e-01 4.370380328828e-01 4.395444919863e-01 4.420605574351e-01 4.445586758074e-01 4.470582007060e-01 4.496072533752e-01 4.522160225623e-01 4.548305464579e-01 4.573821245369e-01 4.598516060039e-01 4.622802249451e-01 4.647317148413e-01 4.672556739697e-01 4.698570337466e-01 4.724962702530e-01 4.751180587167e-01 4.777012021236e-01 4.802575330873e-01 4.828035697857e-01 4.853236781483e-01 4.878203323801e-01 4.903429199466e-01 4.929617429923e-01 4.956833529329e-01 4.984303836544e-01 5.010937087861e-01 5.036188149753e-01 5.060456257905e-01 5.084855308465e-01 5.110519921870e-01 5.137761931490e-01 5.165710653095e-01 5.193111421892e-01 5.219440273501e-01 5.245171444711e-01 5.271034642937e-01 5.297324478385e-01 5.324003123214e-01 5.351045198423e-01 5.378440726525e-01 5.406229679427e-01 5.434342783460e-01 5.462377576903e-01 5.489638108037e-01 5.515917515465e-01 5.542012433898e-01 5.569260948020e-01 5.598255014789e-01 5.628283616524e-01 5.657919643924e-01 5.686127928762e-01 5.712978698129e-01 5.739789957857e-01 5.768130919169e-01 5.798427953084e-01 5.829456294815e-01 5.859431901354e-01 5.887573338382e-01 5.914670339671e-01 5.942365242943e-01 5.971740853518e-01 6.002510075108e-01 6.033058760434e-01 6.061710727770e-01 6.088224374661e-01 6.114129905558e-01 6.141390621764e-01 6.170811605964e-01 6.201427415884e-01 6.231256655152e-01 6.258766316379e-01 6.284080910172e-01 6.309073406362e-01 6.335967019462e-01 6.365525502486e-01 6.396587385101e-01 6.426925768329e-01 6.455143096615e-01 6.481486888304e-01 6.507736985256e-01 6.535857154099e-01 6.566496395459e-01 6.598434455514e-01 6.629727963525e-01 6.659186492305e-01 6.687267006598e-01 6.715420901496e-01 6.744914935612e-01 6.775874433351e-01 6.807216283990e-01 6.837451522507e-01 6.866052464017e-01 6.893847429995e-01 6.922057774728e-01 6.951340157943e-01 6.981316290387e-01 7.011008019048e-01 7.039605279586e-01 7.067122178466e-01 7.094517199018e-01 7.122782180145e-01 7.152121420800e-01 7.182038592723e-01 7.211902448198e-01 7.241388213113e-01 7.270537745001e-01 7.299697515700e-01 7.329135317634e-01 7.358807090541e-01 7.388644365352e-01 7.418744069393e-01 7.449211101621e-01 7.479820932841e-01 7.510041003819e-01 7.539508950190e-01 7.568255685211e-01 7.596755028785e-01 7.625794443836e-01 7.655800708616e-01 7.686409582527e-01 7.716855461701e-01 7.746666434471e-01 7.775858397639e-01 7.804867596538e-01 7.834162663156e-01 7.863971910230e-01 7.894158627679e-01 7.924430022548e-01 7.954712772719e-01 7.984942040922e-01 8.014909495267e-01 8.044384454948e-01 8.073463246962e-01 8.102488129161e-01 8.131858445300e-01 8.161834448207e-01 8.192197626098e-01 8.222471565601e-01 8.252261996877e-01 8.281776316652e-01 8.311410567123e-01 8.341376614024e-01 8.371650612480e-01 8.401926739747e-01 8.432004958963e-01 8.461909164772e-01 8.491946272194e-01 8.522112293225e-01 8.552189872790e-01 8.581940955630e-01 8.611362780439e-01 8.640708871264e-01 8.670289556878e-01 8.700199599450e-01 8.730262985623e-01 8.760188766766e-01 8.789924081806e-01 8.819631235020e-01 8.849481414208e-01 8.879471115274e-01 8.909539830202e-01 8.939532668662e-01 8.969410685919e-01 8.999241361000e-01 9.029106374050e-01 9.059021106022e-01 9.088913989390e-01 9.118733919520e-01 9.148490994707e-01 9.178219277903e-01 9.207968969114e-01 9.237750869675e-01 9.267519697785e-01 9.297260967069e-01 9.326966782664e-01 9.356679949668e-01 9.386404195059e-01 9.416146045285e-01 9.445901969879e-01 9.475605409246e-01 9.505255393944e-01 9.534887168794e-01 9.564536712485e-01 9.594176860610e-01 9.623801450573e-01 9.653373002989e-01 9.682893496151e-01 9.712390192788e-01 9.741896369721e-01 9.771410004821e-01 9.800870670358e-01 9.830319111323e-01 9.859752457703e-01 9.889176465245e-01 9.918597839839e-01 9.947980305330e-01 9.977326327420e-01 1.000661517847e+00 1.003590502109e+00 1.006518912574e+00 1.009442272749e+00 1.012362016840e+00 1.015275363271e+00 1.018188968010e+00 1.021101799444e+00 1.024014292015e+00 1.026925160268e+00 1.029829160458e+00 1.032730579750e+00 1.035630335462e+00 1.038528858664e+00 1.041421575213e+00 1.044310414286e+00 1.047191865648e+00 1.050072407238e+00 1.052950253493e+00 1.055825718040e+00 1.058696907169e+00 1.061562328700e+00 1.064426007185e+00 1.067288114011e+00 1.070145056373e+00 1.072998046805e+00 1.075845917933e+00 1.078690061801e+00 1.081531276589e+00 1.084367471275e+00 1.087197873725e+00 1.090024344069e+00 1.092848759933e+00 1.095667407065e+00 1.098482408556e+00 1.101291252709e+00 1.104097583884e+00 1.106897722894e+00 1.109694996575e+00 1.112486791717e+00 1.115268642911e+00 1.118047197444e+00 1.120823586790e+00 1.123595200096e+00 1.126360971122e+00 1.129122181462e+00 1.131877173106e+00 1.134626385702e+00 1.137372516674e+00 1.140112006853e+00 1.142843492093e+00 1.145571932940e+00 1.148296044338e+00 1.151011308306e+00 1.153723067123e+00 1.156427857859e+00 1.159125895199e+00 1.161818865072e+00 1.164508060101e+00 1.167188536784e+00 1.169862728364e+00 1.172531674982e+00 1.175193718910e+00 1.177848262752e+00 1.180497653696e+00 1.183140580362e+00 1.185774242091e+00 1.188404059167e+00 1.191026822154e+00 1.193640940236e+00 1.196248461226e+00 1.198849199511e+00 1.201441939056e+00 1.204028020647e+00 1.206608532025e+00 1.209179111712e+00 1.211742588163e+00 1.214301215252e+00 1.216850211104e+00 1.219391437441e+00 1.221925291682e+00 1.224450049267e+00 1.226967094212e+00 1.229477629495e+00 1.231979525886e+00 1.234471336035e+00 1.236956240574e+00 1.239434021644e+00 1.241902002876e+00 1.244361456991e+00 1.246813927934e+00 1.249254213015e+00 1.251686908285e+00 1.254110650968e+00 1.256524931956e+00 1.258930622010e+00 1.261330099250e+00 1.263719389554e+00 1.266098759445e+00 1.268469306022e+00 1.270827738558e+00 1.273176644548e+00 1.275518392842e+00 1.277849549061e+00 1.280172523088e+00 1.282486854133e+00 1.284790379085e+00 1.287083867854e+00 1.289365495470e+00 1.291637816720e+00 1.293896888290e+00 1.296149162433e+00 1.298391902416e+00 1.300620260387e+00 1.302841919961e+00 1.305053309128e+00 1.307253026221e+00 1.309440457308e+00 1.311614723146e+00 1.313777536982e+00 1.315932438821e+00 1.318078729337e+00 1.320213049434e+00 1.322337854186e+00 1.324449290246e+00 1.326546076921e+00 1.328633219680e+00 1.330706642190e+00 1.332769370993e+00 1.334824662589e+00 1.336867843318e+00 1.338897422638e+00 1.340914582943e+00 1.342918576685e+00 1.344908534414e+00 1.346887825256e+00 1.348856102289e+00 1.350810573953e+00 1.352753893322e+00 1.354686105879e+00 1.356601657687e+00 1.358504343244e+00 1.360392597848e+00 1.362269857030e+00 1.364134645764e+00 1.365985602323e+00 1.367821777088e+00 1.369647108876e+00 1.371455521107e+00 1.373248568420e+00 1.375030910680e+00 1.376798927325e+00 1.378553270196e+00 1.380295505374e+00 1.382018361076e+00 1.383727749700e+00 1.385423986261e+00 1.387106961989e+00 1.388774492238e+00 1.390430235390e+00 1.392068088544e+00 1.393690802469e+00 1.395301220026e+00 1.396895094945e+00 1.398474658765e+00 1.400041522320e+00 1.401592790571e+00 1.403125454944e+00 1.404645458129e+00 1.406147726404e+00 1.407636259558e+00 1.409110248620e+00 1.410568216301e+00 1.412010852218e+00 1.413435438529e+00 1.414844627080e+00 1.416234777167e+00 1.417610951914e+00 1.418970914470e+00 1.420316719419e+00 1.421644875800e+00 1.422953668285e+00 1.424247959803e+00 1.425522820305e+00 1.426780983871e+00 1.428024797930e+00 1.429249896949e+00 1.430460095319e+00 1.431652081569e+00 1.432825824932e+00 1.433980300388e+00 1.435120099986e+00 1.436241241183e+00 1.437345115786e+00 1.438434203779e+00 1.439502443029e+00 1.440554183206e+00 1.441587026049e+00 1.442601593525e+00 1.443598556858e+00 1.444578538775e+00 1.445540953228e+00 1.446484125904e+00 1.447409654189e+00 1.448314412483e+00 1.449201764675e+00 1.450071502114e+00 1.450920709047e+00 1.451753824743e+00 1.452566130788e+00 1.453359668477e+00 1.454135753337e+00 1.454891913054e+00 1.455626320872e+00 1.456343955300e+00 1.457041937176e+00 1.457721792929e+00 1.458381791418e+00 1.459022276455e+00 1.459643316687e+00 1.460243182619e+00 1.460822290649e+00 1.461384316017e+00 1.461925915906e+00 1.462447299303e+00 1.462948172334e+00 1.463428222037e+00 1.463887265847e+00 1.464326546750e+00 1.464746412247e+00 1.465145580042e+00 1.465524554298e+00 1.465883205174e+00 1.466218886115e+00 1.466535637985e+00 1.466831770400e+00 1.467110878017e+00 1.467367163958e+00 1.467601553755e+00 1.467815288419e+00 1.468008622270e+00 1.468180642746e+00 1.468333441952e+00 1.468465707762e+00 1.468575100177e+00 1.468663559942e+00 1.468729914237e+00 1.468775472597e+00 1.468800376052e+00 1.468803203261e+00 1.468784935380e+00 1.468744628435e+00 1.468681884137e+00 1.468598592501e+00 1.468493416990e+00 1.468368088326e+00 1.468221297245e+00 1.468052447930e+00 1.467860961293e+00 1.467648516713e+00 1.467415242063e+00 1.467162219938e+00 1.466885975831e+00 1.466586489308e+00 1.466266268340e+00 1.465924346175e+00 1.465560273767e+00 1.465176551306e+00 1.464769547831e+00 1.464339512280e+00 1.463888619728e+00 1.463415170593e+00 1.462921304414e+00 1.462405397360e+00 1.461868215775e+00 1.461309293235e+00 1.460726915859e+00 1.460124437411e+00 1.459500075675e+00 1.458855266995e+00 1.458187968640e+00 1.457497898953e+00 1.456787137546e+00 1.456053780845e+00 1.455300789915e+00 1.454525086144e+00 1.453727203291e+00 1.452908554988e+00 1.452068567124e+00 1.451207460717e+00 1.450324552566e+00 1.449420906143e+00 1.448496780559e+00 1.447549912973e+00 1.446582950919e+00 1.445594376101e+00 1.444586510311e+00 1.443556111272e+00 1.442506360907e+00 1.441434565099e+00 1.440342546881e+00 1.439230340951e+00 1.438097531466e+00 1.436945166099e+00 1.435770187301e+00 1.434576428508e+00 1.433362182756e+00 1.432128488730e+00 1.430876080998e+00 1.429601928865e+00 1.428308664881e+00 1.426996153686e+00 1.425665083918e+00 1.424313072880e+00 1.422944114179e+00 1.421555145144e+00 1.420146226817e+00 1.418719491469e+00 1.417274922063e+00 1.415811260950e+00 1.414331118453e+00 1.412831231744e+00 1.411313206313e+00 1.409778863411e+00 1.408226574427e+00 1.406656396873e+00 1.405068487015e+00 1.403465318076e+00 1.401844274244e+00 1.400207673977e+00 1.398554757323e+00 1.396885489135e+00 1.395200319142e+00 1.393499819541e+00 1.391783736520e+00 1.390051099467e+00 1.388306577617e+00 1.386544818999e+00 1.384770757087e+00 1.382980716056e+00 1.381177091901e+00 1.379361524092e+00 1.377532415589e+00 1.375688914993e+00 1.373832866008e+00 1.371966633887e+00 1.370087715907e+00 1.368194758088e+00 1.366291361525e+00 1.364376264535e+00 1.362451404032e+00 1.360516214787e+00 1.358570006913e+00 1.356614920855e+00 1.354650357258e+00 1.352676414733e+00 1.350694955065e+00 1.348703785183e+00 1.346704299245e+00 1.344698846940e+00 1.342686308228e+00 1.340666671078e+00 1.338639944071e+00 1.336609345981e+00 1.334571411789e+00 1.332528988665e+00 1.330482272016e+00 1.328431086228e+00 1.326377265773e+00 1.324318437922e+00 1.322259286068e+00 1.320195951996e+00 1.318132844509e+00 1.316068424720e+00 1.314002253244e+00 1.311935992333e+00 1.309869922227e+00 1.307804667207e+00 1.305742194677e+00 1.303681000385e+00 1.301621315453e+00 1.299565825413e+00 1.297513289604e+00 1.295466893997e+00 1.293422429843e+00 1.291384553960e+00 1.289353584761e+00 1.287327773235e+00 1.285308905324e+00 1.283299533822e+00 1.281297956862e+00 1.279305199306e+00 1.277322309612e+00 1.275350345279e+00 1.273387099066e+00 1.271437252579e+00 1.269500756044e+00 1.267575383277e+00 1.265664498634e+00 1.263767013246e+00 1.261885436962e+00 1.260020154063e+00 1.258170184654e+00 1.256337269117e+00 1.254522973613e+00 1.252726671768e+00 1.250950012750e+00 1.249192198720e+00 1.247457383228e+00 1.245741956259e+00 1.244049378730e+00 1.242379845819e+00 1.240733760616e+00 1.239111409863e+00 1.237515487844e+00 1.235944944521e+00 1.234400596962e+00 1.232885124643e+00 1.231396777931e+00 1.229937316903e+00 1.228508562579e+00 1.227109154465e+00 1.225740100415e+00 1.224403905963e+00 1.223100724688e+00 1.221831675483e+00 1.220594072046e+00 1.219394187861e+00 1.218228574816e+00 1.217100194276e+00 1.216008777189e+00 1.214955207546e+00 1.213939531472e+00 1.212964018423e+00 1.212028636488e+00 1.211133783142e+00 1.210280440219e+00 1.209469746294e+00 1.208701479821e+00 1.207976843846e+00 1.207296304547e+00 1.206660473840e+00 1.206071650269e+00 1.205527275608e+00 1.205031088031e+00 1.204581823119e+00 1.204179915679e+00 1.203828281090e+00 1.203524146159e+00 1.203271637544e+00 1.203067895453e+00 1.202916582956e+00 1.202816505331e+00 1.202766633769e+00 1.202771343950e+00 1.202828397362e+00 1.202939093361e+00 1.203102816314e+00 1.203320300783e+00 1.203594834525e+00 1.203922157123e+00 1.204306571005e+00 1.204746770408e+00 1.205242238744e+00 1.205794178156e+00 1.206403018712e+00 1.207069505411e+00 1.207792331773e+00 1.208573653398e+00 1.209411118866e+00 1.210307324738e+00 1.211262631988e+00 1.212275022941e+00 1.213344939840e+00 1.214474617639e+00 1.215661533412e+00 1.216906726308e+00 1.218209855304e+00 1.219572779806e+00 1.220993843556e+00 1.222472806190e+00 1.224010642310e+00 1.225604750521e+00 1.227257738340e+00 1.228968680984e+00 1.230735801574e+00 1.232562791088e+00 1.234445418082e+00 1.236385273870e+00 1.238380018407e+00 1.240431803182e+00 1.242541412979e+00 1.244703017526e+00 1.246922314506e+00 1.249194580357e+00 1.251522119760e+00 1.253904086285e+00 1.256337068161e+00 1.258823226636e+00 1.261361507335e+00 1.263951907374e+00 1.266592914662e+00 1.269284812603e+00 1.272027213856e+00 1.274816502002e+00 1.277656590155e+00 1.280542402453e+00 1.283476003059e+00 1.286456521718e+00 1.289480825334e+00 1.292552433316e+00 1.295664187866e+00 1.298822169772e+00 1.302020683211e+00 1.305259512096e+00 1.308540292150e+00 1.311859372520e+00 1.315220160395e+00 1.318616293480e+00 1.322049541832e+00 1.325518427638e+00 1.329022325845e+00 1.332560690143e+00 1.336131187802e+00 1.339736183686e+00 1.343367096002e+00 1.347030003231e+00 1.350721832861e+00 1.354439702158e+00 1.358187017473e+00 1.361955587889e+00 1.365751912188e+00 1.369569626601e+00 1.373409644251e+00 1.377272028585e+00 1.381151503251e+00 1.385051486876e+00 1.388968350397e+00 1.392901769594e+00 1.396848956105e+00 1.400811435173e+00 1.404787371361e+00 1.408772183677e+00 1.412768578840e+00 1.416773221747e+00 1.420788011011e+00 1.424806816736e+00 1.428831348087e+00 1.432859838515e+00 1.436889512606e+00 1.440925189111e+00 1.444958054702e+00 1.448990051165e+00 1.453020825458e+00 1.457047440864e+00 1.461070982417e+00 1.465086054582e+00 1.469096099318e+00 1.473096310178e+00 1.477088692436e+00 1.481069046578e+00 1.485037200946e+00 1.488991965704e+00 1.492929792959e+00 1.496855306204e+00 1.500761621753e+00 1.504649555986e+00 1.508518513301e+00 1.512364467013e+00 1.516192028807e+00 1.519994510804e+00 1.523772551648e+00 1.527522997722e+00 1.531248413206e+00 1.534946880635e+00 1.538613952314e+00 1.542252240489e+00 1.545857013511e+00 1.549430836303e+00 1.552969667444e+00 1.556472798293e+00 1.559940387797e+00 1.563370099847e+00 1.566763071517e+00 1.570114593169e+00 1.573426485373e+00 1.576696008921e+00 1.579923204829e+00 1.583106121339e+00 1.586243558313e+00 1.589337873467e+00 1.592382434244e+00 1.595381168248e+00 1.598330558904e+00 1.601230125823e+00 1.604079999491e+00 1.606877358897e+00 1.609622248967e+00 1.612313593104e+00 1.614950894652e+00 1.617533561433e+00 1.620060460592e+00 1.622531178100e+00 1.624944182870e+00 1.627299034700e+00 1.629594868949e+00 1.631831787123e+00 1.634008176500e+00 1.636125177576e+00 1.638180039839e+00 1.640173513029e+00 1.642102537082e+00 1.643969316274e+00 1.645772774703e+00 1.647512127948e+00 1.649185864102e+00 1.650795907913e+00 1.652340341468e+00 1.653819406688e+00 1.655232312145e+00 1.656578389912e+00 1.657858257347e+00 1.659072958474e+00 1.660219698574e+00 1.661298626123e+00 1.662312220302e+00 1.663257213184e+00 1.664135406627e+00 1.664947239597e+00 1.665689931820e+00 1.666367828168e+00 1.666979933528e+00 1.667521419468e+00 1.667997379332e+00 1.668407393231e+00 1.668752761441e+00 1.669031369680e+00 1.669246367923e+00 1.669394910016e+00 1.669479440339e+00 1.669502047458e+00 1.669460975732e+00 1.669356389154e+00 1.669190810257e+00 1.668964839087e+00 1.668679747639e+00 1.668333910948e+00 1.667931040695e+00 1.667470721600e+00 1.666953401009e+00 1.666380452800e+00 1.665754812020e+00 1.665075313261e+00 1.664344523611e+00 1.663564074277e+00 1.662734413278e+00 1.661858028682e+00 1.660935209655e+00 1.659965830052e+00 1.658959276615e+00 1.657906947717e+00 1.656818436291e+00 1.655690476515e+00 1.654528461917e+00 1.653333923661e+00 1.652104119672e+00 1.650850317463e+00 1.649562151527e+00 1.648254636689e+00 1.646918506468e+00 1.645565322638e+00 1.644193472492e+00 1.642803380835e+00 1.641401945824e+00 1.639986287826e+00 1.638567336116e+00 1.637135320957e+00 1.635706478368e+00 1.634272023709e+00 1.632842218907e+00 1.631418742207e+00 1.629998756153e+00 1.628595009287e+00 1.627196542998e+00 1.625822872261e+00 1.624461033520e+00 1.623126235481e+00 1.621813555833e+00 1.620530479264e+00 1.619280139061e+00 1.618058364831e+00 1.616883045119e+00 1.615738905252e+00 1.614646048693e+00 1.613593226309e+00 1.612594782365e+00 1.611648372841e+00 1.610754723637e+00 1.609925508567e+00 1.609149852329e+00 1.608447003685e+00 1.607804553636e+00 1.607238047209e+00 1.606740851768e+00 1.606321512517e+00 1.605982727163e+00 1.605718774395e+00 1.605547658847e+00 1.605454522049e+00 1.605457618302e+00 1.605547132709e+00 1.605733587014e+00 1.606012633065e+00 1.606391112280e+00 1.606872260010e+00 1.607448944127e+00 1.608134219449e+00 1.608919988158e+00 1.609816165347e+00 1.610816763855e+00 1.611928048162e+00 1.613148856406e+00 1.614480433790e+00 1.615924972096e+00 1.617478928344e+00 1.619148157474e+00 1.620929799203e+00 1.622823780455e+00 1.624833420969e+00 1.626954055592e+00 1.629189352621e+00 1.631533622598e+00 1.633991585547e+00 1.636560856955e+00 1.639237538891e+00 1.642025705713e+00 1.644918299049e+00 1.647917231007e+00 1.651019361837e+00 1.654222730359e+00 1.657529825351e+00 1.660928026636e+00 1.664428200129e+00 1.668015965473e+00 1.671695689565e+00 1.675462457688e+00 1.679310361568e+00 1.683245667700e+00 1.687249668519e+00 1.691338304205e+00 1.695489603478e+00 1.699709476532e+00 1.703994601979e+00 1.708332443149e+00 1.712737782836e+00 1.717177154041e+00 1.721679008482e+00 1.726209053195e+00 1.730785385115e+00 1.735395025851e+00 1.740023093611e+00 1.744692765270e+00 1.749357412373e+00 1.754061457758e+00 1.758753049950e+00 1.763465204062e+00 1.768168960792e+00 1.772860999117e+00 1.777560242445e+00 1.782217416451e+00 1.786882201646e+00 1.791495164451e+00 1.796094726518e+00 1.800651419694e+00 1.805161075803e+00 1.809639892798e+00 1.814043466872e+00 1.818416316642e+00 1.822706198719e+00 1.826942983303e+00 1.831102449693e+00 1.835181742240e+00 1.839192652418e+00 1.843099111410e+00 1.846934814876e+00 1.850657937726e+00 1.854292607732e+00 1.857818560932e+00 1.861231778792e+00 1.864540621634e+00 1.867720799901e+00 1.870789863187e+00 1.873726129976e+00 1.876536245121e+00 1.879212644201e+00 1.881750252970e+00 1.884148966252e+00 1.886401589389e+00 1.888506974136e+00 1.890460456900e+00 1.892260849482e+00 1.893902489351e+00 1.895388007020e+00 1.896703670653e+00 1.897862454079e+00 1.898844242679e+00 1.899662018476e+00 1.900304909450e+00 1.900770141515e+00 1.901065412233e+00 1.901172139606e+00 1.901110558624e+00 1.900855601163e+00 1.900427602465e+00 1.899808559657e+00 1.899006314481e+00 1.898020967062e+00 1.896842694515e+00 1.895486185920e+00 1.893931781782e+00 1.892199905937e+00 1.890271006527e+00 1.888161442338e+00 1.885860773364e+00 1.883374248196e+00 1.880707012273e+00 1.877844815677e+00 1.874810495832e+00 1.871582514719e+00 1.868184422201e+00 1.864600188386e+00 1.860842080837e+00 1.856911435662e+00 1.852802674046e+00 1.848533976890e+00 1.844089752106e+00 1.839490601434e+00 1.834726100554e+00 1.829810284346e+00 1.824742368806e+00 1.819524872088e+00 1.814168900947e+00 1.808671041015e+00 1.803047436678e+00 1.797290419482e+00 1.791420484326e+00 1.785429911762e+00 1.779338572014e+00 1.773142447325e+00 1.766853235915e+00 1.760482064751e+00 1.754029929977e+00 1.747515538368e+00 1.740933492151e+00 1.734308458881e+00 1.727637901330e+00 1.720936913632e+00 1.714218249495e+00 1.707485080591e+00 1.700758819852e+00 1.694040161070e+00 1.687350716996e+00 1.680694364329e+00 1.674088367647e+00 1.667541798099e+00 1.661072460084e+00 1.654690786069e+00 1.648408064756e+00 1.642241499486e+00 1.636200256106e+00 1.630304573373e+00 1.624559522920e+00 1.618987935756e+00 1.613594491740e+00 1.608398773254e+00 1.603412690122e+00 1.598643426583e+00 1.594114163924e+00 1.589820509835e+00 1.585794066748e+00 1.582028599955e+00 1.578545337595e+00 1.575347694031e+00 1.572443373585e+00 1.569850007618e+00 1.567556405182e+00 1.565588847790e+00 1.563933552221e+00 1.562607099999e+00 1.561603008526e+00 1.560926127593e+00 1.560576470001e+00 1.560547775618e+00 1.560844937512e+00 1.561451440855e+00 1.562375014849e+00 1.563596016818e+00 1.565113504184e+00 1.566914230624e+00 1.568985203636e+00 1.571321423277e+00 1.573897273679e+00 1.576710173669e+00 1.579730614116e+00 1.582954888956e+00 1.586355552324e+00 1.589917222584e+00 1.593622708183e+00 1.597445671148e+00 1.601372607571e+00 1.605373804368e+00 1.609437615366e+00 1.613531812181e+00 1.617644551294e+00 1.621747996091e+00 1.625821000097e+00 1.629845260822e+00 1.633794254520e+00 1.637653395934e+00 1.641395581164e+00 1.645008567223e+00 1.648466165261e+00 1.651756319628e+00 1.654857912949e+00 1.657752205569e+00 1.660431693515e+00 1.662869308738e+00 1.665064437003e+00 1.666994047376e+00 1.668654798179e+00 1.670031052289e+00 1.671113754870e+00 1.671901291981e+00 1.672376943514e+00 1.672546032307e+00 1.672396431064e+00 1.671930048207e+00 1.671144734698e+00 1.670037554067e+00 1.668613090460e+00 1.666869158740e+00 1.664814528689e+00 1.662448964329e+00 1.659782335918e+00 1.656819083560e+00 1.653568832395e+00 1.650040134984e+00 1.646243722281e+00 1.642193003334e+00 1.637897193225e+00 1.633375053809e+00 1.628639148461e+00 1.623707276159e+00 1.618593832267e+00 1.613320892533e+00 1.607908606878e+00 1.602376963127e+00 1.596748809330e+00 1.591042603887e+00 1.585292959889e+00 1.579511972012e+00 1.573736001304e+00 1.567987463167e+00 1.562294845345e+00 1.556690587958e+00 1.551195848246e+00 1.545848643551e+00 1.540668365386e+00 1.535695382437e+00 1.530949127640e+00 1.526461687444e+00 1.522261993601e+00 1.518369933057e+00 1.514815495889e+00 1.511611208796e+00 1.508788425935e+00 1.506347425846e+00 1.504308596165e+00 1.502678109696e+00 1.501451707569e+00 1.500639176120e+00 1.500216465629e+00 1.500183985189e+00 1.500512202128e+00 1.501176711021e+00 1.502152484400e+00 1.503386575728e+00 1.504850286682e+00 1.506480207086e+00 1.508226711772e+00 1.510026766655e+00 1.511808014883e+00 1.513513398821e+00 1.515051410151e+00 1.516360242821e+00 1.517350968448e+00 1.517944256964e+00 1.518068615934e+00 1.517627979917e+00 1.516564282666e+00 1.514783698580e+00 1.512227776848e+00 1.508826506500e+00 1.504514859241e+00 1.499247652933e+00 1.492967956394e+00 1.485652156585e+00 1.477260215531e+00 1.467784848235e+00 1.457215396289e+00 1.445557348061e+00 1.432836155776e+00 1.419072379074e+00 1.404330023061e+00 1.388644061815e+00 1.372108833905e+00 1.354802014375e+00 1.336820826762e+00 1.318289025870e+00 1.299315310138e+00 1.280055539174e+00 1.260635230274e+00 1.241224455699e+00 1.221972693654e+00 1.203043400098e+00 1.184605951609e+00 1.166806147026e+00 1.149821747562e+00 1.133772116404e+00 1.118813803095e+00 1.105048794450e+00 1.092580419028e+00 1.081495552410e+00 1.071830073419e+00 1.063641693660e+00 1.056916112606e+00 1.051660036561e+00 1.047831558156e+00 1.045373840994e+00 1.044241785182e+00 1.044334107587e+00 1.045589882769e+00 1.047911749743e+00 1.051210116929e+00 1.055412990328e+00 1.060425316802e+00 1.066184380812e+00 1.072616675207e+00 1.079656990409e+00 1.087262223978e+00 1.095360589056e+00 1.103914350615e+00 1.112871519900e+00 1.122167129239e+00 1.131758276954e+00 1.141563058835e+00 1.151516425053e+00 1.161527074301e+00 1.171501432947e+00 1.181328760511e+00 1.190895964001e+00 1.200073797528e+00 1.208724191821e+00 1.216722376603e+00 1.223910992745e+00 1.230172292506e+00 1.235358249179e+00 1.239354627162e+00 1.242051236804e+00 1.243342532140e+00 1.243167007031e+00 1.241446045472e+00 1.238163543549e+00 1.233285066187e+00 1.226829692705e+00 1.218824276639e+00 1.209307588224e+00 1.198361248661e+00 1.186045596207e+00 1.172471921143e+00 1.157722414743e+00 1.141913710168e+00 1.125149411146e+00 1.107527514666e+00 1.089162863283e+00 1.070140003701e+00 1.050563148185e+00 1.030511362401e+00 1.010088637472e+00 9.893794195375e-01 9.684925710271e-01 9.475419944726e-01 9.266609525679e-01 9.060112187011e-01 8.857610505828e-01 8.661312980752e-01 8.473287321201e-01 8.296085926487e-01 8.132095728610e-01 8.009324236129e-01 7.889641597351e-01 7.777647969248e-01 7.679449627673e-01 7.600757165422e-01 7.544823863335e-01 7.511533936659e-01 7.497352487948e-01 7.496379910390e-01 7.502433535847e-01 7.511099618092e-01 7.521061205656e-01 7.534390896254e-01 7.555925834002e-01 7.591371972906e-01 7.645319060513e-01 7.719789044976e-01 7.813478090664e-01 7.922199717993e-01 8.040757956628e-01 8.164586047992e-01 8.291450189076e-01 8.422106595403e-01 8.559849173281e-01 8.708992145202e-01 8.872932641014e-01 9.052250183807e-01 9.243321317153e-01 9.438650379973e-01 9.627840624378e-01 9.799491637196e-01 9.943237113528e-01 1.005124903521e+00 1.011869256782e+00 1.014245566921e+00 1.006963739165e+00 9.807269541282e-01 9.253637908497e-01 8.598247955546e-01 8.139249903320e-01 8.123625169305e-01 8.558675716249e-01 9.203971335219e-01 9.753440158339e-01 9.981945182096e-01 9.793417309760e-01 9.227344634993e-01 8.455390230656e-01 7.756955816250e-01 7.423452653508e-01 7.565021127080e-01 8.007122305669e-01 8.436638090731e-01 8.592859709252e-01 8.346681822658e-01 7.715926424460e-01 6.874038656553e-01 6.152357172068e-01 5.943113937040e-01 6.386938042575e-01 7.213881111158e-01 8.029463256690e-01 8.555924650409e-01 8.673808976870e-01 8.411572582465e-01 7.936401240643e-01 7.525637785933e-01 7.461322644266e-01 7.838657562209e-01 8.486930952128e-01 9.115011453486e-01 9.480739012123e-01 9.464827937498e-01 9.092481539686e-01 8.542705448475e-01 8.129665145277e-01 8.183506910631e-01 8.812846409463e-01 9.810923674409e-01 1.083528004297e+00 1.159321351417e+00 1.190785341677e+00 1.172631466716e+00 1.111708365915e+00 1.026153666388e+00 9.429332814334e-01 8.901399082725e-01 8.823223393682e-01 9.099917587768e-01 9.477593958082e-01 9.715090206363e-01 9.684058393717e-01 9.393007758599e-01 8.973025597549e-01 8.630524137683e-01 8.546278364853e-01 8.752981568500e-01 9.104639880830e-01 9.372995532833e-01 9.366069768324e-01 8.996801019828e-01 8.317963867403e-01 7.546388297219e-01 7.053356536269e-01 7.195141091026e-01 7.990012733745e-01 9.098030108838e-01 1.011742123505e+00 1.075742581920e+00 1.086563787135e+00 1.042853079536e+00 9.581110444209e-01 8.628606152345e-01 8.031980151423e-01 8.201358805108e-01 9.128241383974e-01 1.040433449858e+00 1.157780541524e+00 1.233112312750e+00 1.249588534209e+00 1.203894828531e+00 1.105827142799e+00 9.791024483959e-01 8.623140221447e-01 8.024400866351e-01 8.262422351593e-01 9.131198719355e-01 1.016659121473e+00 1.097930136087e+00 1.134606394017e+00 1.119185467276e+00 1.056672671202e+00 9.632691912585e-01 8.652325123957e-01 7.945150532909e-01 7.755222798049e-01 8.074697973325e-01 8.658334048980e-01 9.221892131663e-01 9.578155268119e-01 9.663951829392e-01 9.525091359672e-01 9.289368616862e-01 9.120189789322e-01 9.146558993304e-01 9.394786298924e-01 9.778320438254e-01 1.015376692848e+00 1.039082589270e+00 1.041732808806e+00 1.023654093026e+00 9.927273125462e-01 9.625147179098e-01 9.479014451176e-01 9.582145423454e-01 9.918455435900e-01 1.037086420411e+00 1.078112913425e+00 1.101011573661e+00 1.097170540560e+00 1.064704711355e+00 1.008769542547e+00 9.413376756830e-01 8.796563196670e-01 8.417331230683e-01 8.381849504275e-01 8.654696103489e-01 9.087449813269e-01 9.640590302966e-01
 3.441589921080e-01 3.462523638871e-01 3.483609462224e-01 3.504904625530e-01 3.526509193376e-01 3.548236776517e-01 3.569854073407e-01 3.591469770622e-01 3.613283606310e-01 3.635181957659e-01 3.656915991370e-01 3.678634377883e-01 3.700797957531e-01 3.723504471620e-01 3.746301281109e-01 3.768818995743e-01 3.791170319608e-01 3.813666058022e-01 3.836269211945e-01 3.858847131393e-01 3.881554391312e-01 3.904747000582e-01 3.928409341860e-01 3.952055572777e-01 3.975275172813e-01 3.998123846415e-01 4.020961878474e-01 4.044154710899e-01 4.067916631511e-01 4.092186907781e-01 4.116652277554e-01 4.140854519261e-01 4.164718170792e-01 4.188577981397e-01 4.212709789169e-01 4.236954452358e-01 4.261044154014e-01 4.285169542631e-01 4.309788658995e-01 4.335045672413e-01 4.360411929911e-01 4.385149730634e-01 4.409036341185e-01 4.432460523147e-01 4.456107711204e-01 4.480541998959e-01 4.505866609806e-01 4.531600700152e-01 4.557177069024e-01 4.582325075704e-01 4.607181774915e-01 4.631926866840e-01 4.656464895863e-01 4.680784788940e-01 4.705358940811e-01 4.730881422701e-01 4.757501610060e-01 4.784423030078e-01 4.810559320692e-01 4.835285753709e-01 4.858940565656e-01 4.882678069974e-01 4.907720116876e-01 4.934442662044e-01 4.961977315955e-01 4.989020469008e-01 5.014944718720e-01 5.040197660291e-01 5.065514760384e-01 5.091308478144e-01 5.117569524220e-01 5.144252313608e-01 5.171285033783e-01 5.198686638588e-01 5.226434491562e-01 5.254118550175e-01 5.281068558101e-01 5.307026716074e-01 5.332741251237e-01 5.359575370163e-01 5.388167457496e-01 5.417884152091e-01 5.447302573067e-01 5.475347424071e-01 5.501978795398e-01 5.528453760341e-01 5.556340592581e-01 5.586199731071e-01 5.616916416121e-01 5.646682754472e-01 5.674668556567e-01 5.701568472581e-01 5.728944830480e-01 5.757923831221e-01 5.788310579331e-01 5.818563821156e-01 5.846994748708e-01 5.873320330825e-01 5.898981337095e-01 5.925964763194e-01 5.955117570768e-01 5.985511475378e-01 6.015181765277e-01 6.042567585691e-01 6.067720879229e-01 6.092515694653e-01 6.119170593777e-01 6.148569195527e-01 6.179548864375e-01 6.209919045676e-01 6.238179925975e-01 6.264525015056e-01 6.290654569939e-01 6.318602198403e-01 6.349064905096e-01 6.380935565516e-01 6.412260200839e-01 6.441821107576e-01 6.469973140894e-01 6.498099921831e-01 6.527458063514e-01 6.558237682593e-01 6.589415507998e-01 6.619561733620e-01 6.648188681460e-01 6.676063799745e-01 6.704345669926e-01 6.733617887371e-01 6.763523881522e-01 6.793121623485e-01 6.821629027841e-01 6.849152646635e-01 6.876665722521e-01 6.905097651149e-01 6.934592397882e-01 6.964617545763e-01 6.994551323268e-01 7.024085799800e-01 7.053299721023e-01 7.082556159183e-01 7.112162057324e-01 7.142031871145e-01 7.172040650272e-01 7.202268619216e-01 7.232865315860e-01 7.263579524547e-01 7.293905529620e-01 7.323524955931e-01 7.352423286932e-01 7.381095930243e-01 7.410313604228e-01 7.440505370831e-01 7.471306199901e-01 7.501948615769e-01 7.531951577422e-01 7.561348966024e-01 7.590552682828e-01 7.620051179163e-01 7.650082968900e-01 7.680501584534e-01 7.711029533765e-01 7.741558158998e-01 7.772024843392e-01 7.802230431439e-01 7.831947272544e-01 7.861299601267e-01 7.890597690706e-01 7.920257165525e-01 7.950534482315e-01 7.981216907673e-01 8.011800832548e-01 8.041906658199e-01 8.071751346316e-01 8.101708753356e-01 8.132010041404e-01 8.162613980832e-01 8.193221733615e-01 8.223634249892e-01 8.253891229927e-01 8.284261550359e-01 8.314787124203e-01 8.345223056668e-01 8.375328531392e-01 8.405129304957e-01 8.434865717546e-01 8.464836810946e-01 8.495151959021e-01 8.525637840248e-01 8.555975437734e-01 8.586130147305e-01 8.616278697558e-01 8.646557927984e-01 8.676986139893e-01 8.707501116444e-01 8.737955423343e-01 8.768278471973e-01 8.798564040494e-01 8.828900168583e-01 8.859290158866e-01 8.889658541431e-01 8.919960307378e-01 8.950210506415e-01 8.980432046963e-01 9.010679471590e-01 9.040962400058e-01 9.071249397561e-01 9.101508590793e-01 9.131759285569e-01 9.162006992333e-01 9.192264870269e-01 9.222566314414e-01 9.252857568307e-01 9.283117001237e-01 9.313334543038e-01 9.343539297401e-01 9.373753505646e-01 9.403976140598e-01 9.434178591912e-01 9.464339298196e-01 9.494463948618e-01 9.524563826817e-01 9.554681344480e-01 9.584818403179e-01 9.614912505397e-01 9.644986820901e-01 9.675044274469e-01 9.705113649973e-01 9.735186788894e-01 9.765213369188e-01 9.795215645473e-01 9.825173287910e-01 9.855137116625e-01 9.885092062283e-01 9.915008924250e-01 9.944884026304e-01 9.974714205442e-01 1.000454828784e+00 1.003438869168e+00 1.006423891766e+00 1.009406074936e+00 1.012382504445e+00 1.015356519011e+00 1.018330109187e+00 1.021302035960e+00 1.024269876907e+00 1.027233380668e+00 1.030191260457e+00 1.033148705212e+00 1.036104047090e+00 1.039057227439e+00 1.042006282530e+00 1.044951207295e+00 1.047895323874e+00 1.050837248858e+00 1.053775665157e+00 1.056708527504e+00 1.059638365346e+00 1.062564894263e+00 1.065488506161e+00 1.068409618796e+00 1.071323844112e+00 1.074235663713e+00 1.077144877544e+00 1.080052426438e+00 1.082952235052e+00 1.085849728013e+00 1.088744017239e+00 1.091631284975e+00 1.094517721639e+00 1.097398773402e+00 1.100271467598e+00 1.103141416391e+00 1.106010079358e+00 1.108873130126e+00 1.111731145543e+00 1.114586692960e+00 1.117436340554e+00 1.120279420813e+00 1.123120025693e+00 1.125954718976e+00 1.128784020755e+00 1.131609458179e+00 1.134431217716e+00 1.137244802444e+00 1.140056186031e+00 1.142859420955e+00 1.145657103636e+00 1.148451629822e+00 1.151241699688e+00 1.154024045824e+00 1.156801719913e+00 1.159573861905e+00 1.162339014087e+00 1.165097868015e+00 1.167851979081e+00 1.170599825866e+00 1.173340519375e+00 1.176076646149e+00 1.178806304775e+00 1.181529865619e+00 1.184245764898e+00 1.186955512168e+00 1.189659012088e+00 1.192354503403e+00 1.195045066449e+00 1.197728187499e+00 1.200403530859e+00 1.203074389047e+00 1.205736778040e+00 1.208392000120e+00 1.211039970600e+00 1.213681492627e+00 1.216313928572e+00 1.218940386557e+00 1.221559305458e+00 1.224169337222e+00 1.226772405399e+00 1.229368151611e+00 1.231956209867e+00 1.234535853117e+00 1.237107279378e+00 1.239669486985e+00 1.242224834998e+00 1.244770401478e+00 1.247307703598e+00 1.249837370075e+00 1.252360441284e+00 1.254876025119e+00 1.257381052961e+00 1.259878124060e+00 1.262362223394e+00 1.264839250747e+00 1.267309567920e+00 1.269769095687e+00 1.272221558563e+00 1.274664816535e+00 1.277099450298e+00 1.279523062057e+00 1.281937534168e+00 1.284340672411e+00 1.286732857749e+00 1.289117869150e+00 1.291493826193e+00 1.293857234000e+00 1.296214829522e+00 1.298561390669e+00 1.300896883956e+00 1.303220697736e+00 1.305532853621e+00 1.307833896798e+00 1.310128217170e+00 1.312413089057e+00 1.314687293878e+00 1.316951298911e+00 1.319204540649e+00 1.321443181447e+00 1.323671994649e+00 1.325888129762e+00 1.328095109959e+00 1.330293185584e+00 1.332481474299e+00 1.334655981869e+00 1.336820331493e+00 1.338969453809e+00 1.341106062083e+00 1.343232532686e+00 1.345348671203e+00 1.347453138726e+00 1.349545979188e+00 1.351625904497e+00 1.353691516799e+00 1.355744604051e+00 1.357785306258e+00 1.359813264030e+00 1.361830739225e+00 1.363835683645e+00 1.365825273476e+00 1.367803564562e+00 1.369766445463e+00 1.371716267523e+00 1.373654811154e+00 1.375578533412e+00 1.377488529793e+00 1.379386914517e+00 1.381269844647e+00 1.383138182696e+00 1.384993255217e+00 1.386835281209e+00 1.388662276362e+00 1.390478586788e+00 1.392276943949e+00 1.394062569437e+00 1.395833563373e+00 1.397590332000e+00 1.399333237901e+00 1.401063595367e+00 1.402778924828e+00 1.404477148628e+00 1.406161973746e+00 1.407829292906e+00 1.409483968863e+00 1.411124613685e+00 1.412749206016e+00 1.414360430742e+00 1.415953674486e+00 1.417530450909e+00 1.419089835349e+00 1.420636310644e+00 1.422165116846e+00 1.423681152156e+00 1.425180715532e+00 1.426660412249e+00 1.428126616703e+00 1.429573993275e+00 1.431004865789e+00 1.432421318958e+00 1.433820290898e+00 1.435204576155e+00 1.436571228347e+00 1.437919375245e+00 1.439249493790e+00 1.440564726245e+00 1.441862188740e+00 1.443143048376e+00 1.444407241658e+00 1.445654209518e+00 1.446883548643e+00 1.448094363026e+00 1.449287940190e+00 1.450463055808e+00 1.451623100927e+00 1.452764833020e+00 1.453886928595e+00 1.454992991539e+00 1.456079519654e+00 1.457149074304e+00 1.458199068452e+00 1.459229851335e+00 1.460244452599e+00 1.461239587864e+00 1.462216009343e+00 1.463174385179e+00 1.464113165326e+00 1.465032942337e+00 1.465933441205e+00 1.466815885259e+00 1.467679641617e+00 1.468524047462e+00 1.469349185621e+00 1.470155914775e+00 1.470940837781e+00 1.471706692048e+00 1.472453313264e+00 1.473181494961e+00 1.473888926089e+00 1.474577118565e+00 1.475243736344e+00 1.475888095386e+00 1.476516222208e+00 1.477122437531e+00 1.477709774760e+00 1.478276037989e+00 1.478823007644e+00 1.479346563071e+00 1.479851489783e+00 1.480336731816e+00 1.480802982250e+00 1.481247793659e+00 1.481670721385e+00 1.482073978054e+00 1.482456080838e+00 1.482816270931e+00 1.483158746367e+00 1.483480235227e+00 1.483777801701e+00 1.484055646309e+00 1.484310367078e+00 1.484544197410e+00 1.484757960378e+00 1.484950518444e+00 1.485120878255e+00 1.485269861318e+00 1.485396253491e+00 1.485501408422e+00 1.485586048883e+00 1.485649575228e+00 1.485690764574e+00 1.485710678939e+00 1.485707238439e+00 1.485684802181e+00 1.485637858937e+00 1.485572266347e+00 1.485483503926e+00 1.485372533068e+00 1.485240842706e+00 1.485085982747e+00 1.484909122253e+00 1.484710585013e+00 1.484488937023e+00 1.484246002596e+00 1.483981200103e+00 1.483693851695e+00 1.483384590329e+00 1.483053784752e+00 1.482700823774e+00 1.482325759679e+00 1.481928889932e+00 1.481509055561e+00 1.481068763173e+00 1.480605960532e+00 1.480119573812e+00 1.479612693478e+00 1.479083000009e+00 1.478530420133e+00 1.477958145658e+00 1.477362779874e+00 1.476743169841e+00 1.476101755086e+00 1.475439245725e+00 1.474755969021e+00 1.474050212430e+00 1.473322292768e+00 1.472572987014e+00 1.471801060379e+00 1.471007998734e+00 1.470193749947e+00 1.469357881751e+00 1.468499370949e+00 1.467620717516e+00 1.466718060725e+00 1.465796110981e+00 1.464852540947e+00 1.463886624044e+00 1.462899394292e+00 1.461891468363e+00 1.460862232526e+00 1.459811713019e+00 1.458740482386e+00 1.457648769198e+00 1.456536168259e+00 1.455402730239e+00 1.454248857062e+00 1.453074167854e+00 1.451879366993e+00 1.450664243551e+00 1.449429251090e+00 1.448172971922e+00 1.446899172440e+00 1.445603842378e+00 1.444289223182e+00 1.442955022508e+00 1.441601109095e+00 1.440228194587e+00 1.438835791992e+00 1.437425921317e+00 1.435995205599e+00 1.434547759027e+00 1.433081015383e+00 1.431596664964e+00 1.430093036597e+00 1.428571921957e+00 1.427033121745e+00 1.425477447874e+00 1.423903332201e+00 1.422312599020e+00 1.420704625213e+00 1.419081869812e+00 1.417440099050e+00 1.415782960306e+00 1.414109502522e+00 1.412422162687e+00 1.410716555815e+00 1.408997151142e+00 1.407262267419e+00 1.405512679996e+00 1.403748773182e+00 1.401969553170e+00 1.400177311853e+00 1.398371984382e+00 1.396551470117e+00 1.394719125645e+00 1.392873870130e+00 1.391015782285e+00 1.389145625531e+00 1.387264324011e+00 1.385370650506e+00 1.383464505452e+00 1.381550379094e+00 1.379624969445e+00 1.377688288865e+00 1.375741569923e+00 1.373785994951e+00 1.371821741452e+00 1.369848721163e+00 1.367866984645e+00 1.365878206873e+00 1.363880989604e+00 1.361877087181e+00 1.359866957782e+00 1.357850716724e+00 1.355828185814e+00 1.353800851472e+00 1.351768716023e+00 1.349731835761e+00 1.347690486330e+00 1.345646040635e+00 1.343599207589e+00 1.341549507883e+00 1.339497946917e+00 1.337444411476e+00 1.335389302404e+00 1.333334900882e+00 1.331280803810e+00 1.329226892112e+00 1.327173242503e+00 1.325121855372e+00 1.323073613049e+00 1.321026917031e+00 1.318984440443e+00 1.316945834309e+00 1.314910508482e+00 1.312881881045e+00 1.310858591479e+00 1.308841669281e+00 1.306832743568e+00 1.304829850026e+00 1.302834765779e+00 1.300849228991e+00 1.298874409730e+00 1.296908642451e+00 1.294953481111e+00 1.293010236703e+00 1.291078679822e+00 1.289160372414e+00 1.287256030953e+00 1.285365624874e+00 1.283489412734e+00 1.281629807271e+00 1.279785625101e+00 1.277959416694e+00 1.276150114915e+00 1.274361054783e+00 1.272589748214e+00 1.270839013550e+00 1.269108730852e+00 1.267399385460e+00 1.265711957889e+00 1.264048050395e+00 1.262407780577e+00 1.260792500691e+00 1.259202212628e+00 1.257636963355e+00 1.256099629544e+00 1.254589553581e+00 1.253107061793e+00 1.251654717207e+00 1.250231653091e+00 1.248839166585e+00 1.247478156161e+00 1.246147787943e+00 1.244851228128e+00 1.243589801727e+00 1.242360256743e+00 1.241167163949e+00 1.240009972167e+00 1.238890480994e+00 1.237806116524e+00 1.236762155103e+00 1.235755988456e+00 1.234790632861e+00 1.233863690041e+00 1.232977953006e+00 1.232135547038e+00 1.231334471089e+00 1.230577707252e+00 1.229864900482e+00 1.229195366721e+00 1.228572431600e+00 1.227994935653e+00 1.227464543363e+00 1.226980248564e+00 1.226545090257e+00 1.226158978383e+00 1.225820576608e+00 1.225531850435e+00 1.225294666663e+00 1.225107329106e+00 1.224972525501e+00 1.224887913799e+00 1.224858146966e+00 1.224878555720e+00 1.224955798448e+00 1.225084255865e+00 1.225267411064e+00 1.225506609036e+00 1.225800746158e+00 1.226150044074e+00 1.226555410064e+00 1.227018352277e+00 1.227537582817e+00 1.228112758148e+00 1.228745906438e+00 1.229437805113e+00 1.230185530476e+00 1.230992942577e+00 1.231857546702e+00 1.232781762039e+00 1.233764380276e+00 1.234805616117e+00 1.235904184860e+00 1.237063029490e+00 1.238280624782e+00 1.239557542496e+00 1.240893103140e+00 1.242289340550e+00 1.243741749878e+00 1.245255531507e+00 1.246825848925e+00 1.248456796195e+00 1.250146204677e+00 1.251892765130e+00 1.253699415926e+00 1.255561980701e+00 1.257483683704e+00 1.259461551532e+00 1.261496491618e+00 1.263588780662e+00 1.265736804131e+00 1.267941699982e+00 1.270202685625e+00 1.272518501003e+00 1.274887834103e+00 1.277314321630e+00 1.279792428970e+00 1.282323534803e+00 1.284908988881e+00 1.287544471285e+00 1.290233287109e+00 1.292971965356e+00 1.295760548796e+00 1.298600830511e+00 1.301486811985e+00 1.304423331792e+00 1.307405344588e+00 1.310435804897e+00 1.313513298879e+00 1.316632666779e+00 1.319799161342e+00 1.323006409990e+00 1.326258405723e+00 1.329551301003e+00 1.332885741814e+00 1.336259279595e+00 1.339671166724e+00 1.343124692406e+00 1.346609516210e+00 1.350135158685e+00 1.353694295903e+00 1.357285860601e+00 1.360913152770e+00 1.364570419983e+00 1.368261043697e+00 1.371978259496e+00 1.375724701381e+00 1.379501689284e+00 1.383303228710e+00 1.387130722659e+00 1.390981344573e+00 1.394856910834e+00 1.398753177678e+00 1.402671547710e+00 1.406608947100e+00 1.410564332534e+00 1.414538541312e+00 1.418526313896e+00 1.422530699161e+00 1.426547101322e+00 1.430576828957e+00 1.434618701835e+00 1.438668264801e+00 1.442729819655e+00 1.446796370039e+00 1.450869082797e+00 1.454948430180e+00 1.459028869840e+00 1.463114692196e+00 1.467199748479e+00 1.471285522939e+00 1.475369246669e+00 1.479450874441e+00 1.483527548366e+00 1.487599077264e+00 1.491665614940e+00 1.495721066661e+00 1.499771426272e+00 1.503807694009e+00 1.507833872677e+00 1.511847514599e+00 1.515845609135e+00 1.519829669890e+00 1.523795692220e+00 1.527744259178e+00 1.531673507128e+00 1.535583088307e+00 1.539470313049e+00 1.543332301478e+00 1.547172556735e+00 1.550986211271e+00 1.554773157795e+00 1.558532365176e+00 1.562260665611e+00 1.565961131135e+00 1.569627010232e+00 1.573261769607e+00 1.576862055988e+00 1.580427843997e+00 1.583954906806e+00 1.587447530797e+00 1.590900026771e+00 1.594312300111e+00 1.597685813146e+00 1.601015612257e+00 1.604303151534e+00 1.607545376066e+00 1.610743715923e+00 1.613895260543e+00 1.616999107269e+00 1.620055392952e+00 1.623061168373e+00 1.626017990047e+00 1.628924105079e+00 1.631775525344e+00 1.634574376003e+00 1.637319152990e+00 1.640012361855e+00 1.642647005149e+00 1.645225304225e+00 1.647747924635e+00 1.650210603436e+00 1.652614772449e+00 1.654959848741e+00 1.657245050101e+00 1.659468686497e+00 1.661630123038e+00 1.663730098290e+00 1.665766134160e+00 1.667739774504e+00 1.669648087522e+00 1.671492689895e+00 1.673270901809e+00 1.674984745975e+00 1.676631077170e+00 1.678212276116e+00 1.679726993077e+00 1.681173680477e+00 1.682553940204e+00 1.683865479896e+00 1.685109117276e+00 1.686286555438e+00 1.687393754571e+00 1.688433639937e+00 1.689403222344e+00 1.690306667040e+00 1.691141113966e+00 1.691906568970e+00 1.692603896024e+00 1.693231358249e+00 1.693793625194e+00 1.694285147055e+00 1.694710460584e+00 1.695069686364e+00 1.695361070209e+00 1.695586081347e+00 1.695745789975e+00 1.695839316373e+00 1.695868389540e+00 1.695833613371e+00 1.695734079565e+00 1.695572642758e+00 1.695348753360e+00 1.695063550762e+00 1.694718260999e+00 1.694312813970e+00 1.693848700613e+00 1.693327640062e+00 1.692749196606e+00 1.692118356041e+00 1.691432707399e+00 1.690693071001e+00 1.689904570156e+00 1.689063818832e+00 1.688176940375e+00 1.687242256700e+00 1.686262141000e+00 1.685240708251e+00 1.684173035832e+00 1.683070318399e+00 1.681924255280e+00 1.680748170657e+00 1.679532354409e+00 1.678286485713e+00 1.677010963610e+00 1.675704181575e+00 1.674376086337e+00 1.673020447321e+00 1.671646959797e+00 1.670250584991e+00 1.668844011192e+00 1.667417628524e+00 1.665983194631e+00 1.664540240123e+00 1.663087449216e+00 1.661637535212e+00 1.660177456118e+00 1.658728657931e+00 1.657277237228e+00 1.655840081095e+00 1.654409010581e+00 1.652992500415e+00 1.651594836038e+00 1.650211172557e+00 1.648858136069e+00 1.647521875526e+00 1.646221741225e+00 1.644947224128e+00 1.643711813069e+00 1.642512198264e+00 1.641351600021e+00 1.640242430417e+00 1.639169420682e+00 1.638157645193e+00 1.637191043571e+00 1.636286083823e+00 1.635435575320e+00 1.634650123038e+00 1.633931590784e+00 1.633274465083e+00 1.632697760714e+00 1.632187276613e+00 1.631759366473e+00 1.631404726876e+00 1.631136959561e+00 1.630950515112e+00 1.630852615184e+00 1.630846833006e+00 1.630926803342e+00 1.631107894669e+00 1.631377811812e+00 1.631752447928e+00 1.632223216366e+00 1.632796513229e+00 1.633474793574e+00 1.634253097863e+00 1.635142982370e+00 1.636137754390e+00 1.637243837914e+00 1.638457314292e+00 1.639781510802e+00 1.641218721317e+00 1.642765032161e+00 1.644426567048e+00 1.646197802792e+00 1.648084326875e+00 1.650081175305e+00 1.652188519369e+00 1.654409885196e+00 1.656740867960e+00 1.659182728913e+00 1.661731516404e+00 1.664391051510e+00 1.667154665387e+00 1.670021455708e+00 1.672995338033e+00 1.676067135185e+00 1.679241155882e+00 1.682510754530e+00 1.685874747213e+00 1.689333688183e+00 1.692876867867e+00 1.696513109973e+00 1.700226281320e+00 1.704025324684e+00 1.707900017029e+00 1.711844997119e+00 1.715868104571e+00 1.719944670377e+00 1.724097399406e+00 1.728296783702e+00 1.732559489475e+00 1.736870436604e+00 1.741219657964e+00 1.745625640527e+00 1.750049170739e+00 1.754525742968e+00 1.759010304409e+00 1.763534004472e+00 1.768068760023e+00 1.772612315895e+00 1.777180661025e+00 1.781727431868e+00 1.786301103957e+00 1.790841339546e+00 1.795390131398e+00 1.799911481580e+00 1.804409137912e+00 1.808892183435e+00 1.813322933874e+00 1.817741988665e+00 1.822093344808e+00 1.826416351710e+00 1.830677570722e+00 1.834879000049e+00 1.839030022014e+00 1.843093569002e+00 1.847107205342e+00 1.851023035965e+00 1.854871562562e+00 1.858624611430e+00 1.862285442817e+00 1.865858742635e+00 1.869316819757e+00 1.872685488396e+00 1.875928975950e+00 1.879067713148e+00 1.882083993880e+00 1.884977884908e+00 1.887746288699e+00 1.890381299974e+00 1.892885107831e+00 1.895247465107e+00 1.897470991521e+00 1.899546829930e+00 1.901475117691e+00 1.903247750732e+00 1.904871280119e+00 1.906329369810e+00 1.907630616660e+00 1.908766644722e+00 1.909734497519e+00 1.910538393983e+00 1.911161168371e+00 1.911621079430e+00 1.911892480013e+00 1.911998477162e+00 1.911916465941e+00 1.911656749012e+00 1.911214192634e+00 1.910582797209e+00 1.909774093121e+00 1.908769427266e+00 1.907588487222e+00 1.906209238498e+00 1.904648148784e+00 1.902896696266e+00 1.900953425781e+00 1.898826913933e+00 1.896503182406e+00 1.893999674770e+00 1.891300878323e+00 1.888421814933e+00 1.885351194947e+00 1.882097578380e+00 1.878662790165e+00 1.875040026426e+00 1.871246738391e+00 1.867265999978e+00 1.863118290115e+00 1.858790879361e+00 1.854296194412e+00 1.849633868475e+00 1.844807701432e+00 1.839823889727e+00 1.834678529997e+00 1.829388814124e+00 1.823945313583e+00 1.818364354941e+00 1.812640137029e+00 1.806790348549e+00 1.800811442468e+00 1.794713182841e+00 1.788506117011e+00 1.782187457003e+00 1.775776146613e+00 1.769266930425e+00 1.762682842999e+00 1.756019247566e+00 1.749293393320e+00 1.742511534701e+00 1.735681051606e+00 1.728820061860e+00 1.721925412448e+00 1.715023794681e+00 1.708115081232e+00 1.701218357076e+00 1.694339051953e+00 1.687494237015e+00 1.680695418044e+00 1.673952704789e+00 1.667287360392e+00 1.660703512005e+00 1.654223215047e+00 1.647852330999e+00 1.641612612145e+00 1.635511064076e+00 1.629567389792e+00 1.623793330081e+00 1.618201931062e+00 1.612814258217e+00 1.607630987030e+00 1.602679809575e+00 1.597961071398e+00 1.593495386227e+00 1.589292452789e+00 1.585360248568e+00 1.581717655594e+00 1.578363745421e+00 1.575319916468e+00 1.572580296294e+00 1.570164540942e+00 1.568069851691e+00 1.566306075220e+00 1.564875994048e+00 1.563776168146e+00 1.563016061580e+00 1.562585710708e+00 1.562494100134e+00 1.562727779888e+00 1.563288797147e+00 1.564167309317e+00 1.565354487598e+00 1.566847334165e+00 1.568623407920e+00 1.570685885267e+00 1.573009084203e+00 1.575586205654e+00 1.578396250455e+00 1.581424107907e+00 1.584655158890e+00 1.588063096144e+00 1.591637692950e+00 1.595349434676e+00 1.599185967065e+00 1.603117387799e+00 1.607128041358e+00 1.611192897522e+00 1.615287335246e+00 1.619394223524e+00 1.623485525894e+00 1.627543412069e+00 1.631539955420e+00 1.635462039270e+00 1.639277378038e+00 1.642973948471e+00 1.646528310419e+00 1.649917508251e+00 1.653129376689e+00 1.656140204430e+00 1.658938011610e+00 1.661499999121e+00 1.663816806517e+00 1.665873753839e+00 1.667652203898e+00 1.669150177958e+00 1.670347825597e+00 1.671242820945e+00 1.671821435507e+00 1.672080110248e+00 1.672011922197e+00 1.671613290471e+00 1.670880591093e+00 1.669812053901e+00 1.668408119272e+00 1.666666502924e+00 1.664591136537e+00 1.662184910365e+00 1.659453391189e+00 1.656397493459e+00 1.653028801373e+00 1.649354113374e+00 1.645381364219e+00 1.641122319825e+00 1.636585572402e+00 1.631788400476e+00 1.626742480073e+00 1.621464106438e+00 1.615969406650e+00 1.610274475169e+00 1.604402262959e+00 1.598368222432e+00 1.592202213558e+00 1.585916378348e+00 1.579545301702e+00 1.573107158588e+00 1.566631057819e+00 1.560147736668e+00 1.553677640588e+00 1.547261570511e+00 1.540920158920e+00 1.534693488983e+00 1.528604959178e+00 1.522690605005e+00 1.516982148811e+00 1.511505873086e+00 1.506300524465e+00 1.501385446464e+00 1.496796687544e+00 1.492550489116e+00 1.488675555697e+00 1.485189762267e+00 1.482103472933e+00 1.479436053190e+00 1.477182631622e+00 1.475356176046e+00 1.473942747176e+00 1.472934207139e+00 1.472319360118e+00 1.472061641897e+00 1.472147876265e+00 1.472524227385e+00 1.473159155333e+00 1.473999289050e+00 1.474983386447e+00 1.476062229515e+00 1.477153795936e+00 1.478199936578e+00 1.479117636204e+00 1.479828953988e+00 1.480264085022e+00 1.480323283213e+00 1.479943596855e+00 1.479031179815e+00 1.477514378831e+00 1.475317386579e+00 1.472362483896e+00 1.468595350062e+00 1.463940595703e+00 1.458362692201e+00 1.451802765559e+00 1.444233500470e+00 1.435631912292e+00 1.425977021252e+00 1.415279470605e+00 1.403534547282e+00 1.390784960486e+00 1.377050995841e+00 1.362397182466e+00 1.346886929489e+00 1.330591465895e+00 1.313624507497e+00 1.296068430303e+00 1.278068491509e+00 1.259737930744e+00 1.241227689284e+00 1.222690010130e+00 1.204274235609e+00 1.186156997349e+00 1.168481612006e+00 1.151431752465e+00 1.135141727967e+00 1.119776702965e+00 1.105465785894e+00 1.092323697845e+00 1.080467651159e+00 1.069958162798e+00 1.060875846581e+00 1.053236814215e+00 1.047060002425e+00 1.042335180053e+00 1.039015841987e+00 1.037070346984e+00 1.036408133783e+00 1.036966629460e+00 1.038652441039e+00 1.041365588659e+00 1.045029483803e+00 1.049539562382e+00 1.054814559222e+00 1.060779392756e+00 1.067346161806e+00 1.074467474241e+00 1.082065456372e+00 1.090092765065e+00 1.098499207367e+00 1.107220164900e+00 1.116217812388e+00 1.125419244169e+00 1.134769030620e+00 1.144191780923e+00 1.153606604107e+00 1.162917985409e+00 1.172027549063e+00 1.180820430794e+00 1.189166457785e+00 1.196955435040e+00 1.204031523678e+00 1.210277846889e+00 1.215550726180e+00 1.219722643628e+00 1.222680451873e+00 1.224304215903e+00 1.224517893190e+00 1.223227270590e+00 1.220399188687e+00 1.215985686386e+00 1.209981726892e+00 1.202407817949e+00 1.193286084712e+00 1.182692292280e+00 1.170684643152e+00 1.157373029928e+00 1.142848835370e+00 1.127237913004e+00 1.110660963307e+00 1.093233819227e+00 1.075092348094e+00 1.056343212993e+00 1.037115025944e+00 1.017506604270e+00 9.976366883036e-01 9.776005099757e-01 9.575079125558e-01 9.374703857354e-01 9.176052717323e-01 8.980551600675e-01 8.789554751601e-01 8.604886413189e-01 8.428261036113e-01 8.261749045259e-01 8.107309893630e-01 7.991060612216e-01 7.876820938728e-01 7.769056534437e-01 7.673713740593e-01 7.596330056786e-01 7.540169564463e-01 7.505069791497e-01 7.487597599628e-01 7.481994454956e-01 7.482161888156e-01 7.483819805084e-01 7.485671451830e-01 7.489793772376e-01 7.500981730828e-01 7.524959109538e-01 7.566360888841e-01 7.627377064532e-01 7.706916958367e-01 7.801116681509e-01 7.905177143062e-01 8.015005318088e-01 8.128965127246e-01 8.248478458101e-01 8.377607116369e-01 8.521455102723e-01 8.684159261649e-01 8.866933817456e-01 9.066627143895e-01 9.276006277884e-01 9.484879079856e-01 9.681938236561e-01 9.856962071652e-01 1.000227627730e+00 1.011270264187e+00 1.017929265052e+00 1.013426004980e+00 9.881377541152e-01 9.342380264736e-01 8.727933294768e-01 8.337390100612e-01 8.394513475224e-01 8.875173048378e-01 9.528563621680e-01 1.005856187884e+00 1.025611714267e+00 1.004153603034e+00 9.469865755576e-01 8.724893972851e-01 8.085843749432e-01 7.819471121481e-01 7.998146799730e-01 8.433025399851e-01 8.824220055142e-01 8.931065767814e-01 8.642125685241e-01 7.990174350561e-01 7.158635741071e-01 6.472036580229e-01 6.283349054466e-01 6.691831510053e-01 7.433762397062e-01 8.140532027330e-01 8.552045780246e-01 8.561115465331e-01 8.207870563063e-01 7.672267968211e-01 7.243083167487e-01 7.200049171594e-01 7.610752056110e-01 8.272891977985e-01 8.886648322891e-01 9.221065394264e-01 9.176847834639e-01 8.802686851354e-01 8.300388217176e-01 7.992810898583e-01 8.178702116250e-01 8.903464271189e-01 9.925027175045e-01 1.091035074507e+00 1.159359062628e+00 1.182617776939e+00 1.158254214841e+00 1.095778593221e+00 1.015711398220e+00 9.460699421179e-01 9.125047038009e-01 9.232675603350e-01 9.634431693769e-01 1.006931139984e+00 1.031918427350e+00 1.028152904340e+00 9.980635671935e-01 9.547695666981e-01 9.171854448538e-01 9.010367048303e-01 9.090143741330e-01 9.286912360857e-01 9.406786711102e-01 9.291530889688e-01 8.885525277670e-01 8.270186569497e-01 7.673821931782e-01 7.417735154288e-01 7.721205907096e-01 8.496126840335e-01 9.422593240294e-01 1.016832347722e+00 1.050246069617e+00 1.032228449281e+00 9.664951027686e-01 8.728229712636e-01 7.894668921469e-01 7.657065413915e-01 8.275441850560e-01 9.505527988905e-01 1.086874429356e+00 1.196640669692e+00 1.255045757244e+00 1.251180847374e+00 1.186931927275e+00 1.077114618725e+00 9.505735318113e-01 8.497515952057e-01 8.178467060655e-01 8.661411502289e-01 9.621143834606e-01 1.060651794688e+00 1.128937556705e+00 1.150233041099e+00 1.121601638536e+00 1.051853052568e+00 9.600715642879e-01 8.732540646030e-01 8.192663084421e-01 8.127785073852e-01 8.446683879908e-01 8.902791113442e-01 9.261928575246e-01 9.392702990644e-01 9.281503261220e-01 9.017759585270e-01 8.762094414584e-01 8.683248197224e-01 8.870937148471e-01 9.280816999334e-01 9.767437277659e-01 1.016569509563e+00 1.035469085346e+00 1.028779514445e+00 1.000055832848e+00 9.606387174321e-01 9.272460656772e-01 9.163978513487e-01 9.361514252648e-01 9.811726237858e-01 1.036129623668e+00 1.083466169373e+00 1.109340334039e+00 1.106199576500e+00 1.073551323242e+00 1.017859067456e+00 9.519382422881e-01 8.929576371416e-01 8.576119859604e-01 8.544869557489e-01 8.788348874437e-01 9.162271814094e-01 9.640832509414e-01
 3.335328328253e-01 3.354278686143e-01 3.373438357830e-01 3.392885378547e-01 3.412678631364e-01 3.432575215674e-01 3.452380700983e-01 3.472222564153e-01 3.492275924222e-01 3.512403272194e-01 3.532357415701e-01 3.552331131275e-01 3.572793578764e-01 3.593849943739e-01 3.615045354485e-01 3.635962240498e-01 3.656699291393e-01 3.677553941823e-01 3.698540342758e-01 3.719555276399e-01 3.740763300231e-01 3.762501597444e-01 3.784724072168e-01 3.806961050759e-01 3.828786536472e-01 3.850235752875e-01 3.871656097247e-01 3.893448383368e-01 3.915861932461e-01 3.938889091344e-01 3.962159358541e-01 3.985161801138e-01 4.007797702586e-01 4.030420468530e-01 4.053305059932e-01 4.076334323864e-01 4.099235467603e-01 4.122173713451e-01 4.145653692557e-01 4.169796600058e-01 4.194106267688e-01 4.217814335326e-01 4.240641818373e-01 4.262929803483e-01 4.285435428252e-01 4.308789038692e-01 4.333134615262e-01 4.357979555555e-01 4.382663399624e-01 4.406888038499e-01 4.430801181998e-01 4.454601656253e-01 4.478218200833e-01 4.501638937024e-01 4.525303366386e-01 4.549929557805e-01 4.575706465474e-01 4.601859576532e-01 4.627279122408e-01 4.651270924579e-01 4.674108698815e-01 4.696946538160e-01 4.721129207733e-01 4.747098997848e-01 4.774017125086e-01 4.800500577983e-01 4.825830368387e-01 4.850406513325e-01 4.874980783458e-01 4.900062196812e-01 4.925695218166e-01 4.951796440635e-01 4.978267897682e-01 5.005109412940e-01 5.032283529109e-01 5.059428990900e-01 5.085886305365e-01 5.111338552375e-01 5.136508023627e-01 5.162726704463e-01 5.190713955890e-01 5.219907674494e-01 5.248941242427e-01 5.276651424176e-01 5.302898619648e-01 5.328850168260e-01 5.356102539029e-01 5.385337296715e-01 5.415534750746e-01 5.444919645719e-01 5.472578147156e-01 5.499117424134e-01 5.526011698300e-01 5.554429814579e-01 5.584252752726e-01 5.614047101454e-01 5.642079091583e-01 5.668043461895e-01 5.693319520678e-01 5.719867323792e-01 5.748573031527e-01 5.778581259945e-01 5.807951048117e-01 5.835074946660e-01 5.859947984336e-01 5.884392795544e-01 5.910658763236e-01 5.939722037030e-01 5.970470905636e-01 6.000728983949e-01 6.028916042779e-01 6.055124403506e-01 6.081018408348e-01 6.108629513432e-01 6.138766165062e-01 6.170437695126e-01 6.201635577229e-01 6.231169975924e-01 6.259280039517e-01 6.287250851477e-01 6.316333789187e-01 6.346785241210e-01 6.377647540470e-01 6.407591931941e-01 6.436122250024e-01 6.463935405644e-01 6.492155978190e-01 6.521304204893e-01 6.551010198746e-01 6.580380361012e-01 6.608693516985e-01 6.636113417813e-01 6.663593474884e-01 6.692069916415e-01 6.721629156835e-01 6.751664703191e-01 6.781557990521e-01 6.811023436960e-01 6.840184498834e-01 6.869431244423e-01 6.899065831554e-01 6.929003809605e-01 6.959080649164e-01 6.989344859653e-01 7.019966466285e-01 7.050665410840e-01 7.080990284755e-01 7.110622871997e-01 7.139565042566e-01 7.168307301099e-01 7.197604718280e-01 7.227875102264e-01 7.258767600477e-01 7.289504248180e-01 7.319594969033e-01 7.349088327986e-01 7.378387991552e-01 7.407992123234e-01 7.438145419324e-01 7.468702821134e-01 7.499374186145e-01 7.530047805126e-01 7.560661334231e-01 7.591002976319e-01 7.620869743468e-01 7.650390001190e-01 7.679864318023e-01 7.709733138741e-01 7.740210282292e-01 7.771116532445e-01 7.801906020241e-01 7.832241140182e-01 7.862323663537e-01 7.892516734931e-01 7.923063717427e-01 7.953889532723e-01 7.984744942612e-01 8.015386173015e-01 8.045912232570e-01 8.076540211620e-01 8.107341710459e-01 8.138041977064e-01 8.168417580068e-01 8.198495057490e-01 8.228544957247e-01 8.258821127031e-01 8.289469488633e-01 8.320270099401e-01 8.350945017394e-01 8.381435361007e-01 8.411923639519e-01 8.442555511852e-01 8.473360901851e-01 8.504224287516e-01 8.535044319043e-01 8.565732384487e-01 8.596398175789e-01 8.627126155583e-01 8.657911922726e-01 8.688672328133e-01 8.719380230028e-01 8.750042899541e-01 8.780687438274e-01 8.811353566941e-01 8.842073914747e-01 8.872787187805e-01 8.903492356214e-01 8.934186922728e-01 8.964883697673e-01 8.995607723098e-01 9.026372417967e-01 9.057149704360e-01 9.087902786882e-01 9.118599443073e-01 9.149291071971e-01 9.180007595499e-01 9.210734040756e-01 9.241455890962e-01 9.272146225171e-01 9.302790282143e-01 9.333423733055e-01 9.364075321381e-01 9.394749267883e-01 9.425404376747e-01 9.456034667805e-01 9.486658186272e-01 9.517284683038e-01 9.547932253002e-01 9.578545786770e-01 9.609129566888e-01 9.639683956575e-01 9.670246592154e-01 9.700802012109e-01 9.731339459710e-01 9.761833520972e-01 9.792292532382e-01 9.822759471973e-01 9.853227424042e-01 9.883732774629e-01 9.914194483011e-01 9.944622068906e-01 9.975020911506e-01 1.000542208932e+00 1.003582378355e+00 1.006618842446e+00 1.009650221093e+00 1.012678909493e+00 1.015704973737e+00 1.018731335363e+00 1.021755805006e+00 1.024777535586e+00 1.027794245934e+00 1.030811572597e+00 1.033827187144e+00 1.036839479399e+00 1.039847596764e+00 1.042853342648e+00 1.045856850344e+00 1.048856718866e+00 1.051855203815e+00 1.054848456750e+00 1.057839220686e+00 1.060827148667e+00 1.063814826270e+00 1.066794796335e+00 1.069773763349e+00 1.072749310906e+00 1.075720625967e+00 1.078690426562e+00 1.081655052018e+00 1.084613291523e+00 1.087567278271e+00 1.090521152773e+00 1.093470304299e+00 1.096415843370e+00 1.099358478799e+00 1.102295375933e+00 1.105229235303e+00 1.108158317071e+00 1.111083058051e+00 1.114003574214e+00 1.116919400939e+00 1.119832987935e+00 1.122740374612e+00 1.125643588041e+00 1.128541748024e+00 1.131435372767e+00 1.134323577856e+00 1.137208131083e+00 1.140088769208e+00 1.142961452037e+00 1.145831602633e+00 1.148694987925e+00 1.151552987009e+00 1.154406072608e+00 1.157254154307e+00 1.160096194557e+00 1.162933734713e+00 1.165764990940e+00 1.168590116398e+00 1.171408425890e+00 1.174222880862e+00 1.177031014032e+00 1.179831445396e+00 1.182628682002e+00 1.185418496557e+00 1.188201188405e+00 1.190979055361e+00 1.193751220130e+00 1.196514663438e+00 1.199271372402e+00 1.202023030701e+00 1.204766585660e+00 1.207504220687e+00 1.210235801915e+00 1.212958470511e+00 1.215673837246e+00 1.218383925752e+00 1.221086355807e+00 1.223781897357e+00 1.226469767637e+00 1.229149738958e+00 1.231820452968e+00 1.234483941753e+00 1.237139748533e+00 1.239788990605e+00 1.242431705937e+00 1.245066693027e+00 1.247692863888e+00 1.250310804233e+00 1.252917455126e+00 1.255516889185e+00 1.258108975773e+00 1.260693700661e+00 1.263270275216e+00 1.265840277383e+00 1.268400294505e+00 1.270949986401e+00 1.273492034817e+00 1.276022511166e+00 1.278542837012e+00 1.281057956351e+00 1.283562589994e+00 1.286057387053e+00 1.288545384160e+00 1.291024077902e+00 1.293491293567e+00 1.295949107433e+00 1.298394150311e+00 1.300829183753e+00 1.303257488495e+00 1.305677058485e+00 1.308087893617e+00 1.310489460414e+00 1.312878198556e+00 1.315255004071e+00 1.317621423473e+00 1.319977532954e+00 1.322324066594e+00 1.324661601523e+00 1.326990975631e+00 1.329307009791e+00 1.331612123919e+00 1.333904212538e+00 1.336183856001e+00 1.338455776190e+00 1.340713784678e+00 1.342961951987e+00 1.345201372269e+00 1.347428355148e+00 1.349641437074e+00 1.351840818333e+00 1.354030491494e+00 1.356206870484e+00 1.358372641708e+00 1.360527851142e+00 1.362667170467e+00 1.364796284630e+00 1.366910898178e+00 1.369011674856e+00 1.371102328360e+00 1.373179285962e+00 1.375245199203e+00 1.377296567644e+00 1.379334357472e+00 1.381357242340e+00 1.383368277513e+00 1.385367092696e+00 1.387352205127e+00 1.389325085635e+00 1.391282945797e+00 1.393227737049e+00 1.395157121810e+00 1.397073346226e+00 1.398978412430e+00 1.400870352551e+00 1.402746226249e+00 1.404607651882e+00 1.406453865685e+00 1.408285152338e+00 1.410103892678e+00 1.411909059365e+00 1.413698072219e+00 1.415474134271e+00 1.417233669243e+00 1.418975642438e+00 1.420702372522e+00 1.422416351731e+00 1.424113572744e+00 1.425798325208e+00 1.427466818703e+00 1.429116476376e+00 1.430752081370e+00 1.432369720418e+00 1.433971915221e+00 1.435559274531e+00 1.437131254233e+00 1.438687076051e+00 1.440227002589e+00 1.441748405308e+00 1.443251783117e+00 1.444741095371e+00 1.446212305064e+00 1.447669759319e+00 1.449110471155e+00 1.450533403342e+00 1.451939021435e+00 1.453325904891e+00 1.454697760665e+00 1.456050233485e+00 1.457389218699e+00 1.458709390195e+00 1.460012176797e+00 1.461296949140e+00 1.462562324062e+00 1.463812627045e+00 1.465041583523e+00 1.466255143553e+00 1.467450750741e+00 1.468627608897e+00 1.469786393811e+00 1.470927591911e+00 1.472049273542e+00 1.473152505246e+00 1.474237546606e+00 1.475303184312e+00 1.476351732576e+00 1.477381974161e+00 1.478392526541e+00 1.479382779943e+00 1.480353580502e+00 1.481306399466e+00 1.482239484256e+00 1.483153907566e+00 1.484048641574e+00 1.484923334890e+00 1.485777251346e+00 1.486609391434e+00 1.487424946373e+00 1.488219890408e+00 1.488996493177e+00 1.489751220412e+00 1.490484140610e+00 1.491198209848e+00 1.491892920012e+00 1.492568298998e+00 1.493222444444e+00 1.493857936007e+00 1.494472538915e+00 1.495065709798e+00 1.495637376562e+00 1.496188663949e+00 1.496721450919e+00 1.497233391294e+00 1.497722335752e+00 1.498190931425e+00 1.498636974700e+00 1.499062095287e+00 1.499467816287e+00 1.499851516129e+00 1.500214616676e+00 1.500554840217e+00 1.500872021170e+00 1.501167326934e+00 1.501443986228e+00 1.501699413597e+00 1.501932329627e+00 1.502142946086e+00 1.502331547355e+00 1.502500552995e+00 1.502646712431e+00 1.502771645137e+00 1.502874765714e+00 1.502954687952e+00 1.503012872878e+00 1.503048021804e+00 1.503063552632e+00 1.503055727454e+00 1.503024904695e+00 1.502973065347e+00 1.502897267853e+00 1.502799732481e+00 1.502681210453e+00 1.502540348458e+00 1.502376257757e+00 1.502190330178e+00 1.501980997913e+00 1.501749325861e+00 1.501498795265e+00 1.501224082549e+00 1.500925162977e+00 1.500605479491e+00 1.500261609993e+00 1.499896094919e+00 1.499509096748e+00 1.499098877412e+00 1.498665812402e+00 1.498210241327e+00 1.497732191364e+00 1.497232483821e+00 1.496709260621e+00 1.496165625104e+00 1.495596406025e+00 1.495006888561e+00 1.494395398261e+00 1.493761612415e+00 1.493105086023e+00 1.492426230589e+00 1.491726163711e+00 1.491000747463e+00 1.490255387921e+00 1.489488219552e+00 1.488699399678e+00 1.487886467231e+00 1.487053043397e+00 1.486197211910e+00 1.485317979775e+00 1.484419749735e+00 1.483498552306e+00 1.482555206990e+00 1.481590983279e+00 1.480604927584e+00 1.479597536230e+00 1.478569273951e+00 1.477519342855e+00 1.476447453848e+00 1.475354868459e+00 1.474242566077e+00 1.473106282203e+00 1.471952609596e+00 1.470776137380e+00 1.469579462300e+00 1.468362789142e+00 1.467124075091e+00 1.465867455853e+00 1.464589325734e+00 1.463292972899e+00 1.461974621353e+00 1.460636413190e+00 1.459281357659e+00 1.457904915768e+00 1.456509352491e+00 1.455096129233e+00 1.453662674869e+00 1.452210632710e+00 1.450739967926e+00 1.449251074196e+00 1.447744325743e+00 1.446218825287e+00 1.444676225264e+00 1.443116068100e+00 1.441539739529e+00 1.439944589536e+00 1.438332655649e+00 1.436704069871e+00 1.435058757045e+00 1.433397512145e+00 1.431721253953e+00 1.430029172266e+00 1.428319016405e+00 1.426595898139e+00 1.424857238823e+00 1.423103703550e+00 1.421334894336e+00 1.419553342023e+00 1.417758990388e+00 1.415948930311e+00 1.414125998475e+00 1.412290756770e+00 1.410443170901e+00 1.408582917526e+00 1.406711209714e+00 1.404827161933e+00 1.402931931557e+00 1.401025051156e+00 1.399109212415e+00 1.397181838960e+00 1.395246292910e+00 1.393299098428e+00 1.391345221868e+00 1.389380497420e+00 1.387408998801e+00 1.385428661891e+00 1.383441591707e+00 1.381447515360e+00 1.379446959309e+00 1.377439793702e+00 1.375427295925e+00 1.373409135375e+00 1.371386955794e+00 1.369360612574e+00 1.367329021992e+00 1.365296245858e+00 1.363258568408e+00 1.361219667485e+00 1.359178538257e+00 1.357138125062e+00 1.355093469289e+00 1.353050749316e+00 1.351007368115e+00 1.348965712631e+00 1.346925515082e+00 1.344887359538e+00 1.342850178980e+00 1.340818448128e+00 1.338789019229e+00 1.336763047262e+00 1.334743040041e+00 1.332728551123e+00 1.330721432645e+00 1.328719008575e+00 1.326724901272e+00 1.324738804344e+00 1.322761206148e+00 1.320793621344e+00 1.318835912073e+00 1.316887956196e+00 1.314952938229e+00 1.313028486977e+00 1.311117699257e+00 1.309218474818e+00 1.307335900041e+00 1.305467092485e+00 1.303612228962e+00 1.301775804185e+00 1.299955758307e+00 1.298154039042e+00 1.296370191609e+00 1.294605556288e+00 1.292861374495e+00 1.291137025846e+00 1.289434402686e+00 1.287755140412e+00 1.286097342798e+00 1.284463689978e+00 1.282853777232e+00 1.281270606899e+00 1.279711674396e+00 1.278181191573e+00 1.276677565530e+00 1.275203165779e+00 1.273756859421e+00 1.272341315121e+00 1.270955882179e+00 1.269602173958e+00 1.268281818806e+00 1.266991620719e+00 1.265737421585e+00 1.264518073816e+00 1.263334180625e+00 1.262185986430e+00 1.261074179327e+00 1.260000974806e+00 1.258964999458e+00 1.257969822191e+00 1.257013233464e+00 1.256097653981e+00 1.255223671748e+00 1.254391474639e+00 1.253603264183e+00 1.252858144974e+00 1.252156407601e+00 1.251500338417e+00 1.250890415034e+00 1.250326429442e+00 1.249808990752e+00 1.249340412078e+00 1.248919772750e+00 1.248547703862e+00 1.248226377080e+00 1.247952606567e+00 1.247731811583e+00 1.247561343143e+00 1.247443421497e+00 1.247379084123e+00 1.247365583875e+00 1.247407808426e+00 1.247503283452e+00 1.247652788335e+00 1.247857403856e+00 1.248117822706e+00 1.248434356638e+00 1.248805220536e+00 1.249234912013e+00 1.249721169942e+00 1.250264792164e+00 1.250864687614e+00 1.251523369585e+00 1.252240296078e+00 1.253016531084e+00 1.253850913130e+00 1.254743408369e+00 1.255695083891e+00 1.256707317731e+00 1.257778320413e+00 1.258907735065e+00 1.260098670341e+00 1.261348437709e+00 1.262657466117e+00 1.264027300296e+00 1.265456085016e+00 1.266944269064e+00 1.268491977998e+00 1.270099445231e+00 1.271765485194e+00 1.273492485446e+00 1.275276946665e+00 1.277119851791e+00 1.279022881610e+00 1.280983749463e+00 1.283002547960e+00 1.285078038911e+00 1.287212638077e+00 1.289403435767e+00 1.291651329102e+00 1.293955919621e+00 1.296313857823e+00 1.298730524188e+00 1.301199726556e+00 1.303723870100e+00 1.306302097744e+00 1.308932624185e+00 1.311618564428e+00 1.314353524893e+00 1.317140747839e+00 1.319978592277e+00 1.322866552885e+00 1.325805653453e+00 1.328790688558e+00 1.331825120172e+00 1.334907045289e+00 1.338034942927e+00 1.341208073804e+00 1.344426020178e+00 1.347688824305e+00 1.350992425221e+00 1.354339679413e+00 1.357728869995e+00 1.361156700792e+00 1.364624778890e+00 1.368129279435e+00 1.371673113517e+00 1.375251640643e+00 1.378866691868e+00 1.382516138268e+00 1.386197535825e+00 1.389912225696e+00 1.393657140217e+00 1.397434720263e+00 1.401237875204e+00 1.405071460353e+00 1.408929093473e+00 1.412813119199e+00 1.416722827529e+00 1.420653791074e+00 1.424607075270e+00 1.428582122096e+00 1.432576168490e+00 1.436588639985e+00 1.440616800873e+00 1.444662918208e+00 1.448720769889e+00 1.452795015832e+00 1.456881696150e+00 1.460975907615e+00 1.465082770618e+00 1.469196920813e+00 1.473318337909e+00 1.477446252730e+00 1.481577438124e+00 1.485712372091e+00 1.489848824223e+00 1.493986387978e+00 1.498122128437e+00 1.502257056722e+00 1.506387212061e+00 1.510513222178e+00 1.514634168708e+00 1.518746660249e+00 1.522851628873e+00 1.526945295232e+00 1.531029234295e+00 1.535099751527e+00 1.539156711690e+00 1.543199134769e+00 1.547224604502e+00 1.551231739548e+00 1.555221100509e+00 1.559189077898e+00 1.563136089979e+00 1.567059317748e+00 1.570959510017e+00 1.574832781213e+00 1.578680918843e+00 1.582497992789e+00 1.586287887220e+00 1.590048361663e+00 1.593775656731e+00 1.597470543203e+00 1.601131418223e+00 1.604757247862e+00 1.608344998950e+00 1.611895909635e+00 1.615408298257e+00 1.618880178592e+00 1.622311844950e+00 1.625699521829e+00 1.629045587485e+00 1.632344240721e+00 1.635599562869e+00 1.638807006848e+00 1.641966564364e+00 1.645080391259e+00 1.648140324018e+00 1.651151317926e+00 1.654109156876e+00 1.657014166130e+00 1.659868566965e+00 1.662666223164e+00 1.665409083915e+00 1.668093474934e+00 1.670722327086e+00 1.673292121820e+00 1.675803599351e+00 1.678254439314e+00 1.680644567171e+00 1.682974795807e+00 1.685240133694e+00 1.687445403123e+00 1.689585147914e+00 1.691663456819e+00 1.693675492076e+00 1.695621209092e+00 1.697504010776e+00 1.699319208869e+00 1.701067805899e+00 1.702748862406e+00 1.704362095320e+00 1.705908630947e+00 1.707385751897e+00 1.708794940110e+00 1.710133606750e+00 1.711404331491e+00 1.712605217054e+00 1.713735792207e+00 1.714797586179e+00 1.715788116661e+00 1.716711580536e+00 1.717562422318e+00 1.718345737147e+00 1.719056896378e+00 1.719700618004e+00 1.720274290007e+00 1.720777881267e+00 1.721215200900e+00 1.721580859655e+00 1.721880022808e+00 1.722110604065e+00 1.722273923356e+00 1.722371052797e+00 1.722401403242e+00 1.722365744346e+00 1.722266429317e+00 1.722100343857e+00 1.721873301809e+00 1.721582286730e+00 1.721230704389e+00 1.720816129596e+00 1.720344377719e+00 1.719814315997e+00 1.719225246086e+00 1.718580545068e+00 1.717880051393e+00 1.717126044008e+00 1.716322053903e+00 1.715465008464e+00 1.714559863414e+00 1.713604751760e+00 1.712606554062e+00 1.711561139894e+00 1.710474740511e+00 1.709347002256e+00 1.708177682193e+00 1.706977313396e+00 1.705736557517e+00 1.704466221416e+00 1.703162356193e+00 1.701833033102e+00 1.700475186668e+00 1.699092696874e+00 1.697690948727e+00 1.696266356884e+00 1.694830336522e+00 1.693373847434e+00 1.691913197889e+00 1.690436203192e+00 1.688956452541e+00 1.687472120854e+00 1.685985536313e+00 1.684505707999e+00 1.683023663984e+00 1.681556951579e+00 1.680092506992e+00 1.678650409160e+00 1.677219502805e+00 1.675810277621e+00 1.674425804560e+00 1.673062190375e+00 1.671735014247e+00 1.670429560202e+00 1.669170481990e+00 1.667939792403e+00 1.666758209426e+00 1.665616741709e+00 1.664522578905e+00 1.663482575049e+00 1.662491162504e+00 1.661563841081e+00 1.660687860620e+00 1.659883666243e+00 1.659137128234e+00 1.658466855485e+00 1.657862954981e+00 1.657334267905e+00 1.656887229891e+00 1.656512344706e+00 1.656229704318e+00 1.656023041956e+00 1.655909930807e+00 1.655882871474e+00 1.655948128270e+00 1.656112392554e+00 1.656365888677e+00 1.656724862068e+00 1.657178158711e+00 1.657737274204e+00 1.658396314980e+00 1.659163962719e+00 1.660036646427e+00 1.661014617204e+00 1.662105146339e+00 1.663300231086e+00 1.664611004860e+00 1.666027777481e+00 1.667558470810e+00 1.669199932324e+00 1.670950856068e+00 1.672815572771e+00 1.674786690388e+00 1.676873754352e+00 1.679066068767e+00 1.681371540338e+00 1.683784562628e+00 1.686301825693e+00 1.688928896881e+00 1.691656631966e+00 1.694489171327e+00 1.697420778700e+00 1.700451832511e+00 1.703581371130e+00 1.706800576271e+00 1.710115771866e+00 1.713518012631e+00 1.717004376526e+00 1.720579175387e+00 1.724225549953e+00 1.727959908877e+00 1.731754820753e+00 1.735628036675e+00 1.739563166225e+00 1.743558441803e+00 1.747620861504e+00 1.751721831279e+00 1.755891496566e+00 1.760086216640e+00 1.764337684655e+00 1.768619850858e+00 1.772930311168e+00 1.777278870010e+00 1.781630235124e+00 1.786025513183e+00 1.790405096862e+00 1.794816554426e+00 1.799216049852e+00 1.803615447457e+00 1.808016925042e+00 1.812387900981e+00 1.816764926425e+00 1.821093074488e+00 1.825415377181e+00 1.829691157642e+00 1.833932010193e+00 1.838137448200e+00 1.842277119894e+00 1.846386293013e+00 1.850412941510e+00 1.854396590814e+00 1.858298124926e+00 1.862130119327e+00 1.865889395873e+00 1.869551529862e+00 1.873142911643e+00 1.876624563477e+00 1.880021702696e+00 1.883309986195e+00 1.886493451038e+00 1.889567441978e+00 1.892520927720e+00 1.895363570071e+00 1.898072910814e+00 1.900661550500e+00 1.903113979326e+00 1.905434656334e+00 1.907612099196e+00 1.909650487528e+00 1.911540280961e+00 1.913280738735e+00 1.914867676116e+00 1.916295826123e+00 1.917569306630e+00 1.918673901995e+00 1.919622648978e+00 1.920393261644e+00 1.921002842158e+00 1.921432131325e+00 1.921691405005e+00 1.921773662637e+00 1.921671956025e+00 1.921397662106e+00 1.920932073093e+00 1.920291486565e+00 1.919458092187e+00 1.918441956768e+00 1.917237024900e+00 1.915842498340e+00 1.914262952692e+00 1.912486862897e+00 1.910530080606e+00 1.908373893860e+00 1.906034450953e+00 1.903499293264e+00 1.900777313905e+00 1.897867746831e+00 1.894764895784e+00 1.891483009399e+00 1.888001989901e+00 1.884348917782e+00 1.880504735182e+00 1.876483566096e+00 1.872282096154e+00 1.867902415022e+00 1.863352877144e+00 1.858625974797e+00 1.853737068561e+00 1.848678298760e+00 1.843464067079e+00 1.838089045512e+00 1.832565417034e+00 1.826890629430e+00 1.821075008553e+00 1.815125401384e+00 1.809037233734e+00 1.802832750133e+00 1.796502642980e+00 1.790067884307e+00 1.783522882191e+00 1.776884371517e+00 1.770158450700e+00 1.763348893603e+00 1.756475572212e+00 1.749532615179e+00 1.742547932429e+00 1.735513312953e+00 1.728452373285e+00 1.721373809830e+00 1.714283909892e+00 1.707202880320e+00 1.700133961869e+00 1.693100454308e+00 1.686103720462e+00 1.679167422560e+00 1.672298450147e+00 1.665514866088e+00 1.658829061753e+00 1.652257823723e+00 1.645813343123e+00 1.639507370951e+00 1.633363682727e+00 1.627385324809e+00 1.621598642497e+00 1.616008109605e+00 1.610635742976e+00 1.605491802383e+00 1.600588843904e+00 1.595944123093e+00 1.591561449003e+00 1.587468092371e+00 1.583657921070e+00 1.580153682745e+00 1.576959059136e+00 1.574081431120e+00 1.571533280826e+00 1.569315002191e+00 1.567439036039e+00 1.565898315196e+00 1.564706857920e+00 1.563853852401e+00 1.563347519844e+00 1.563182508769e+00 1.563352588464e+00 1.563859422438e+00 1.564686917128e+00 1.565837657717e+00 1.567291371854e+00 1.569044667964e+00 1.571081451342e+00 1.573387209164e+00 1.575949890827e+00 1.578748169386e+00 1.581770386764e+00 1.584991312828e+00 1.588397262119e+00 1.591962017555e+00 1.595668335180e+00 1.599492831803e+00 1.603413043303e+00 1.607408972213e+00 1.611452131545e+00 1.615524033403e+00 1.619596274191e+00 1.623652838898e+00 1.627661916753e+00 1.631607862970e+00 1.635466008706e+00 1.639210113224e+00 1.642826385550e+00 1.646286015592e+00 1.649575426779e+00 1.652668453337e+00 1.655553434964e+00 1.658211512177e+00 1.660619903846e+00 1.662771869574e+00 1.664645518945e+00 1.666233536281e+00 1.667519360817e+00 1.668495762822e+00 1.669151344837e+00 1.669476615583e+00 1.669466652286e+00 1.669112137726e+00 1.668411290572e+00 1.667359309220e+00 1.665954654843e+00 1.664195556898e+00 1.662082395939e+00 1.659615399556e+00 1.656800645699e+00 1.653638771291e+00 1.650136506768e+00 1.646300786942e+00 1.642137081069e+00 1.637656330165e+00 1.632867155651e+00 1.627784212787e+00 1.622416138901e+00 1.616780815839e+00 1.610892784971e+00 1.604766495912e+00 1.598427475132e+00 1.591884612816e+00 1.585169087280e+00 1.578297849545e+00 1.571297189774e+00 1.564194418372e+00 1.557010875299e+00 1.549783472562e+00 1.542532058603e+00 1.535297656521e+00 1.528104131935e+00 1.520989934816e+00 1.513988951172e+00 1.507127819513e+00 1.500452733471e+00 1.493984515927e+00 1.487768429254e+00 1.481828893352e+00 1.476199919040e+00 1.470912010025e+00 1.465985948162e+00 1.461452914634e+00 1.457324298672e+00 1.453622196989e+00 1.450351011869e+00 1.447518142876e+00 1.445126324363e+00 1.443158104282e+00 1.441614381064e+00 1.440459849654e+00 1.439674501757e+00 1.439227277835e+00 1.439061763289e+00 1.439147804648e+00 1.439413079136e+00 1.439808952499e+00 1.440261028138e+00 1.440696043640e+00 1.441050606677e+00 1.441225616968e+00 1.441161800861e+00 1.440760035802e+00 1.439945244929e+00 1.438638327790e+00 1.436749017267e+00 1.434219226911e+00 1.430957813829e+00 1.426916461531e+00 1.422026049498e+00 1.416236859521e+00 1.409515730151e+00 1.401814640998e+00 1.393131052614e+00 1.383437701418e+00 1.372754049371e+00 1.361084497802e+00 1.348464420791e+00 1.334941637453e+00 1.320563222054e+00 1.305421923419e+00 1.289581499160e+00 1.273166288572e+00 1.256275717604e+00 1.239043029757e+00 1.221609681260e+00 1.204111166385e+00 1.186721842236e+00 1.169576705372e+00 1.152860702385e+00 1.136717816578e+00 1.121310539758e+00 1.106791361592e+00 1.093282538770e+00 1.080924915308e+00 1.069799603511e+00 1.060007907365e+00 1.051594275232e+00 1.044596707755e+00 1.039033616270e+00 1.034875019986e+00 1.032103422334e+00 1.030650465454e+00 1.030447977205e+00 1.031421800228e+00 1.033462513963e+00 1.036491609532e+00 1.040400459596e+00 1.045093665656e+00 1.050493219059e+00 1.056493643835e+00 1.063037926606e+00 1.070043731649e+00 1.077449958763e+00 1.085207704222e+00 1.093248156758e+00 1.101536399027e+00 1.110008663020e+00 1.118616685356e+00 1.127295198742e+00 1.135980670699e+00 1.144593422985e+00 1.153047625899e+00 1.161251848643e+00 1.169084056045e+00 1.176451718999e+00 1.183209168803e+00 1.189243759561e+00 1.194419599457e+00 1.198606647246e+00 1.201690384673e+00 1.203542012039e+00 1.204075449579e+00 1.203182188202e+00 1.200812419698e+00 1.196905095848e+00 1.191436101332e+00 1.184411779457e+00 1.175838903438e+00 1.165780687777e+00 1.154287431781e+00 1.141464046007e+00 1.127404655810e+00 1.112234958561e+00 1.096089017056e+00 1.079095455730e+00 1.061406435320e+00 1.043148081211e+00 1.024469144864e+00 1.005487875222e+00 9.863347709891e-01 9.671236130873e-01 9.479642179727e-01 9.289704200728e-01 9.102430888022e-01 8.919096015401e-01 8.740763317294e-01 8.568925514544e-01 8.404872299581e-01 8.250217187825e-01 8.106527129112e-01 7.997696210390e-01 7.889784542026e-01 7.787102452746e-01 7.695362934369e-01 7.620076222620e-01 7.564383332777e-01 7.528133375128e-01 7.508010647179e-01 7.498387718527e-01 7.493307432130e-01 7.488583522080e-01 7.482986596557e-01 7.478525022409e-01 7.479991313894e-01 7.493014574148e-01 7.522263873693e-01 7.569982193888e-01 7.635212027743e-01 7.714314306984e-01 7.802724700257e-01 7.896760450661e-01 7.995183511633e-01 8.100014340990e-01 8.216028513589e-01 8.349129741497e-01 8.504355028907e-01 8.683714559787e-01 8.884778702507e-01 9.100873424766e-01 9.322237851526e-01 9.537972827696e-01 9.738244199169e-01 9.916140799256e-01 1.006820554026e+00 1.018670661846e+00 1.013979189499e+00 9.903328057078e-01 9.390292154072e-01 8.828558139131e-01 8.513119230648e-01 8.639945664055e-01 9.155811606279e-01 9.805407019858e-01 1.030673520863e+00 1.046934157511e+00 1.023163106708e+00 9.665075098204e-01 8.964704698167e-01 8.405351042819e-01 8.222931870881e-01 8.449434105237e-01 8.883336637057e-01 9.240729890348e-01 9.304287488360e-01 8.983660318392e-01 8.329250209844e-01 7.534423566517e-01 6.910864184453e-01 6.761186484046e-01 7.137600531498e-01 7.785434775615e-01 8.368134095753e-01 8.648314418628e-01 8.533581954255e-01 8.076687797782e-01 7.470655933783e-01 7.015485797316e-01 6.987199524996e-01 7.424254854321e-01 8.093685015835e-01 8.688820557078e-01 8.990211346403e-01 8.917594934995e-01 8.540907697906e-01 8.080626620710e-01 7.861370496602e-01 8.146610432819e-01 8.927836093638e-01 9.940662906839e-01 1.086533356991e+00 1.146155310167e+00 1.160755996119e+00 1.130464253614e+00 1.067493958564e+00 9.947552596852e-01 9.409325139661e-01 9.283184123623e-01 9.584450855486e-01 1.011645634521e+00 1.061715042079e+00 1.089139167499e+00 1.085980805724e+00 1.055953971697e+00 1.011966374780e+00 9.712283856801e-01 9.474256530872e-01 9.429596094753e-01 9.477287582527e-01 9.460182799512e-01 9.257237101783e-01 8.846299914392e-01 8.333062400268e-01 7.939020922450e-01 7.909035819483e-01 8.333760215932e-01 9.057385311957e-01 9.789330470098e-01 1.025797249577e+00 1.028722717393e+00 9.823391074923e-01 8.956311937507e-01 7.952381340135e-01 7.273108319286e-01 7.399086870319e-01 8.382781799357e-01 9.800162116205e-01 1.116792295727e+00 1.214838756674e+00 1.255395337729e+00 1.232831834678e+00 1.153960850636e+00 1.038550645124e+00 9.202253429772e-01 8.429840557935e-01 8.410377172419e-01 9.089821566694e-01 1.007581455301e+00 1.096166402490e+00 1.148499337131e+00 1.153432063497e+00 1.112669583608e+00 1.038905125473e+00 9.538440063418e-01 8.839689178908e-01 8.507738188085e-01 8.581862765633e-01 8.902177191704e-01 9.232244711570e-01 9.387755797902e-01 9.291075380295e-01 8.977648954286e-01 8.581340638839e-01 8.295842029225e-01 8.290828855684e-01 8.609845058601e-01 9.141097177749e-01 9.694452839309e-01 1.009541952129e+00 1.023630844817e+00 1.009321462497e+00 9.727388328204e-01 9.277818305317e-01 8.932476506338e-01 8.862300948065e-01 9.130304402415e-01 9.652742261929e-01 1.025499061744e+00 1.075774561663e+00 1.103076374728e+00 1.101128888022e+00 1.070677355730e+00 1.019049407248e+00 9.591713691163e-01 9.071107033062e-01 8.771711672177e-01 8.753913159491e-01 8.961781403905e-01 9.263422583488e-01 9.655762716735e-01
 3.269871669392e-01 3.286414970815e-01 3.303253764679e-01 3.320461049078e-01 3.338046455596e-01 3.355747403973e-01 3.373366356520e-01 3.391046186201e-01 3.408940283458e-01 3.426889049522e-01 3.444667102207e-01 3.462486162294e-01 3.480859058220e-01 3.499881692181e-01 3.519106235597e-01 3.538050657434e-01 3.556822766906e-01 3.575667776084e-01 3.594663916670e-01 3.613729509885e-01 3.633067552543e-01 3.652984929988e-01 3.673416166436e-01 3.693893211373e-01 3.713994326216e-01 3.733695882179e-01 3.753350922850e-01 3.773373933102e-01 3.794098783809e-01 3.815517785100e-01 3.837258075418e-01 3.858755804433e-01 3.879843100909e-01 3.900895809446e-01 3.922195132975e-01 3.943662932310e-01 3.965050434922e-01 3.986485944891e-01 4.008493572535e-01 4.031201351369e-01 4.054143175719e-01 4.076522638430e-01 4.098000595002e-01 4.118875517417e-01 4.139929805446e-01 4.161888382149e-01 4.184940812979e-01 4.208591588134e-01 4.232119004453e-01 4.255147216348e-01 4.277838042419e-01 4.300429415979e-01 4.322842757827e-01 4.345081198266e-01 4.367566159153e-01 4.391020811457e-01 4.415655192153e-01 4.440767886154e-01 4.465224951650e-01 4.488240644733e-01 4.510020778432e-01 4.531713577827e-01 4.554759366667e-01 4.579696287803e-01 4.605737942170e-01 4.631439194253e-01 4.655964000583e-01 4.679632473564e-01 4.703247538042e-01 4.727360792146e-01 4.752121618263e-01 4.777406596998e-01 4.803090622430e-01 4.829135756058e-01 4.855509569453e-01 4.881906720648e-01 4.907649453576e-01 4.932387311187e-01 4.956788182817e-01 4.982165827177e-01 5.009308153447e-01 5.037761019964e-01 5.066200193375e-01 5.093372707940e-01 5.119052020137e-01 5.144274457208e-01 5.170695240956e-01 5.199083996602e-01 5.228534987983e-01 5.257317303301e-01 5.284475915810e-01 5.310452837975e-01 5.336655598860e-01 5.364305626786e-01 5.393380734899e-01 5.422500162715e-01 5.449958987499e-01 5.475370126781e-01 5.500067035180e-01 5.525985677286e-01 5.554049273802e-01 5.583492575797e-01 5.612409436559e-01 5.639107339941e-01 5.663526909384e-01 5.687434487283e-01 5.713146883147e-01 5.741686132156e-01 5.772035178975e-01 5.802021934999e-01 5.829991134216e-01 5.855925920307e-01 5.881427874854e-01 5.908550816010e-01 5.938192522940e-01 5.969456696749e-01 6.000403714539e-01 6.029743057300e-01 6.057658542286e-01 6.085319332327e-01 6.113982545605e-01 6.143953647374e-01 6.174345556983e-01 6.203910774422e-01 6.232171948823e-01 6.259778007162e-01 6.287793372785e-01 6.316682709071e-01 6.346059052612e-01 6.375057317401e-01 6.403042768849e-01 6.430204515922e-01 6.457524812460e-01 6.485901331863e-01 6.515375004164e-01 6.545302511988e-01 6.575037787957e-01 6.604303432254e-01 6.633260881979e-01 6.662377281860e-01 6.691931360592e-01 6.721803913382e-01 6.751805771350e-01 6.781996996275e-01 6.812485681821e-01 6.843055825671e-01 6.873265606206e-01 6.902795768206e-01 6.931663059745e-01 6.960331747135e-01 6.989578997319e-01 7.019814078213e-01 7.050677793289e-01 7.081383688341e-01 7.111453941708e-01 7.140925560550e-01 7.170206070346e-01 7.199791881933e-01 7.229959331428e-01 7.260541371662e-01 7.291232149680e-01 7.321929226879e-01 7.352581211198e-01 7.382951433661e-01 7.412870062018e-01 7.442433397885e-01 7.471995283762e-01 7.501960838735e-01 7.532528418904e-01 7.563535530921e-01 7.594433762887e-01 7.624903244993e-01 7.655108282902e-01 7.685441016262e-01 7.716124661575e-01 7.747070198715e-01 7.778069164046e-01 7.808855289475e-01 7.839525465771e-01 7.870325519019e-01 7.901293321382e-01 7.932151814071e-01 7.962706464845e-01 7.992974340813e-01 8.023226124230e-01 8.053712030816e-01 8.084579283653e-01 8.115609426043e-01 8.146526793766e-01 8.177283019899e-01 8.208014827663e-01 8.238899133721e-01 8.269968336482e-01 8.301097592701e-01 8.332195311753e-01 8.363169930882e-01 8.394131668456e-01 8.425148838225e-01 8.456220184927e-01 8.487289105027e-01 8.518318376286e-01 8.549303401441e-01 8.580259939194e-01 8.611256700749e-01 8.642322740457e-01 8.673393832105e-01 8.704453931775e-01 8.735503954680e-01 8.766563705326e-01 8.797681164608e-01 8.828823450708e-01 8.859997137972e-01 8.891152087023e-01 8.922248748969e-01 8.953349768634e-01 8.984489981936e-01 9.015641775038e-01 9.046793948154e-01 9.077921846246e-01 9.109001755688e-01 9.140079429507e-01 9.171198671163e-01 9.202325549451e-01 9.233444301115e-01 9.264553477833e-01 9.295676457084e-01 9.326787498743e-01 9.357925723353e-01 9.389058655862e-01 9.420144545089e-01 9.451210095819e-01 9.482287346427e-01 9.513385672555e-01 9.544461908875e-01 9.575497293768e-01 9.606496130944e-01 9.637513936458e-01 9.668557782770e-01 9.699626416039e-01 9.730671969769e-01 9.761680536982e-01 9.792673689462e-01 9.823672131937e-01 9.854670455068e-01 9.885647513378e-01 9.916576304127e-01 9.947481967186e-01 9.978379447455e-01 1.000927970531e+00 1.004016278875e+00 1.007102538018e+00 1.010184747605e+00 1.013267921676e+00 1.016349500908e+00 1.019430460397e+00 1.022507273311e+00 1.025581946244e+00 1.028653133849e+00 1.031724028143e+00 1.034792410295e+00 1.037856152852e+00 1.040919748649e+00 1.043981304721e+00 1.047040371316e+00 1.050096156189e+00 1.053150510422e+00 1.056198875213e+00 1.059247032819e+00 1.062292579946e+00 1.065333558961e+00 1.068371362304e+00 1.071403172186e+00 1.074435457819e+00 1.077465622392e+00 1.080492042932e+00 1.083516325511e+00 1.086534172065e+00 1.089550703200e+00 1.092562116292e+00 1.095571116830e+00 1.098575022475e+00 1.101577414202e+00 1.104576302035e+00 1.107570830307e+00 1.110559726708e+00 1.113545405640e+00 1.116527395502e+00 1.119504037323e+00 1.122480072710e+00 1.125451014529e+00 1.128414080182e+00 1.131375098147e+00 1.134331145670e+00 1.137281789133e+00 1.140228653315e+00 1.143170879236e+00 1.146107708485e+00 1.149040613670e+00 1.151968989364e+00 1.154890456745e+00 1.157806880279e+00 1.160719113786e+00 1.163626194438e+00 1.166526154860e+00 1.169422974445e+00 1.172312485895e+00 1.175197022208e+00 1.178077464341e+00 1.180950170572e+00 1.183818244568e+00 1.186680098646e+00 1.189535622155e+00 1.192385235225e+00 1.195228523408e+00 1.198065382371e+00 1.200895374980e+00 1.203719754114e+00 1.206539171686e+00 1.209350525591e+00 1.212155666970e+00 1.214953032791e+00 1.217743428002e+00 1.220526230591e+00 1.223303597629e+00 1.226071993146e+00 1.228834014876e+00 1.231592007759e+00 1.234341642615e+00 1.237084583251e+00 1.239818672832e+00 1.242542864157e+00 1.245260599960e+00 1.247970959735e+00 1.250675630700e+00 1.253371221512e+00 1.256060931273e+00 1.258741907329e+00 1.261413226910e+00 1.264078042863e+00 1.266732390888e+00 1.269376116110e+00 1.272014200660e+00 1.274643404274e+00 1.277264218829e+00 1.279878176478e+00 1.282482761414e+00 1.285077840478e+00 1.287663443280e+00 1.290237460360e+00 1.292802408584e+00 1.295360309416e+00 1.297911615380e+00 1.300452148637e+00 1.302987646375e+00 1.305507852546e+00 1.308018141772e+00 1.310517915215e+00 1.313009168806e+00 1.315490334404e+00 1.317965104154e+00 1.320430675391e+00 1.322883422595e+00 1.325326401041e+00 1.327757469081e+00 1.330175546524e+00 1.332586864310e+00 1.334986105223e+00 1.337375831389e+00 1.339755828770e+00 1.342124023834e+00 1.344480245597e+00 1.346823361439e+00 1.349156248909e+00 1.351477670210e+00 1.353789636716e+00 1.356089080200e+00 1.358375552700e+00 1.360652157872e+00 1.362915986535e+00 1.365164216800e+00 1.367403684832e+00 1.369629561075e+00 1.371845804685e+00 1.374048916518e+00 1.376237407113e+00 1.378412242256e+00 1.380577270060e+00 1.382728954981e+00 1.384868579237e+00 1.386995047177e+00 1.389108499882e+00 1.391208429995e+00 1.393295405451e+00 1.395368350479e+00 1.397430001950e+00 1.399479366810e+00 1.401513847924e+00 1.403534668042e+00 1.405540500980e+00 1.407532328650e+00 1.409512511631e+00 1.411478494895e+00 1.413430118051e+00 1.415367855942e+00 1.417290321770e+00 1.419196829046e+00 1.421089242226e+00 1.422966982301e+00 1.424829594711e+00 1.426680484157e+00 1.428514024066e+00 1.430331144686e+00 1.432134948013e+00 1.433920633612e+00 1.435692646693e+00 1.437448181772e+00 1.439191102483e+00 1.440916137515e+00 1.442626318168e+00 1.444320270271e+00 1.445995139321e+00 1.447657944493e+00 1.449303045635e+00 1.450931544149e+00 1.452546813026e+00 1.454142814865e+00 1.455723603073e+00 1.457287023170e+00 1.458834140194e+00 1.460363543109e+00 1.461879033172e+00 1.463375263788e+00 1.464856202912e+00 1.466319277093e+00 1.467763858680e+00 1.469193229103e+00 1.470602449816e+00 1.471995507750e+00 1.473372112487e+00 1.474730284199e+00 1.476069583380e+00 1.477391877576e+00 1.478696722119e+00 1.479981828143e+00 1.481249889864e+00 1.482499309859e+00 1.483731726063e+00 1.484946080400e+00 1.486140807968e+00 1.487316178276e+00 1.488473166772e+00 1.489610291343e+00 1.490729278879e+00 1.491830815410e+00 1.492912208033e+00 1.493973786676e+00 1.495014632124e+00 1.496036161434e+00 1.497038118063e+00 1.498021533068e+00 1.498986631176e+00 1.499931831516e+00 1.500854259921e+00 1.501758232171e+00 1.502642165489e+00 1.503508109406e+00 1.504352654953e+00 1.505180053425e+00 1.505983923606e+00 1.506767038474e+00 1.507531074489e+00 1.508274644104e+00 1.508999888866e+00 1.509702614363e+00 1.510384514817e+00 1.511045251688e+00 1.511684148677e+00 1.512302371255e+00 1.512901328621e+00 1.513476891471e+00 1.514032972610e+00 1.514565521021e+00 1.515077178062e+00 1.515567751457e+00 1.516038024145e+00 1.516486388537e+00 1.516913066715e+00 1.517318433448e+00 1.517702088740e+00 1.518063162568e+00 1.518402868692e+00 1.518722637828e+00 1.519019944001e+00 1.519294549206e+00 1.519546926729e+00 1.519776712878e+00 1.519985435988e+00 1.520172284777e+00 1.520335645421e+00 1.520476818120e+00 1.520595720282e+00 1.520691622525e+00 1.520767614255e+00 1.520818766337e+00 1.520847951971e+00 1.520855106130e+00 1.520840556708e+00 1.520802225030e+00 1.520743208070e+00 1.520660042186e+00 1.520553702153e+00 1.520425980594e+00 1.520274597585e+00 1.520100135242e+00 1.519905374068e+00 1.519684598153e+00 1.519442865375e+00 1.519176213361e+00 1.518888040640e+00 1.518577481216e+00 1.518244094504e+00 1.517889048478e+00 1.517509211081e+00 1.517107349714e+00 1.516683083192e+00 1.516236184021e+00 1.515765860295e+00 1.515273744670e+00 1.514757046314e+00 1.514218171845e+00 1.513657335792e+00 1.513073125614e+00 1.512466823273e+00 1.511836826248e+00 1.511184886540e+00 1.510509995481e+00 1.509812419078e+00 1.509093321503e+00 1.508350959726e+00 1.507585866577e+00 1.506798616479e+00 1.505989066526e+00 1.505157536095e+00 1.504303532200e+00 1.503427864550e+00 1.502529276786e+00 1.501609383399e+00 1.500666931256e+00 1.499702221059e+00 1.498717247141e+00 1.497709854477e+00 1.496680472182e+00 1.495629152746e+00 1.494557366060e+00 1.493463069279e+00 1.492348637057e+00 1.491212819808e+00 1.490055271285e+00 1.488876348364e+00 1.487678739442e+00 1.486459311830e+00 1.485219708765e+00 1.483959208435e+00 1.482677851917e+00 1.481377563038e+00 1.480057068300e+00 1.478716432470e+00 1.477356411005e+00 1.475976669102e+00 1.474578298777e+00 1.473157849985e+00 1.471721422368e+00 1.470266127918e+00 1.468792302603e+00 1.467297990875e+00 1.465786722277e+00 1.464258236788e+00 1.462711450863e+00 1.461145278034e+00 1.459563041941e+00 1.457963496699e+00 1.456347633775e+00 1.454715276174e+00 1.453066709021e+00 1.451400330828e+00 1.449718133927e+00 1.448022244643e+00 1.446309674586e+00 1.444581134754e+00 1.442838696068e+00 1.441082113461e+00 1.439310809510e+00 1.437524613616e+00 1.435726295176e+00 1.433914310866e+00 1.432088140425e+00 1.430250255703e+00 1.428399777374e+00 1.426536426754e+00 1.424662486535e+00 1.422777355212e+00 1.420880537244e+00 1.418973937642e+00 1.417056679842e+00 1.415130268404e+00 1.413193858061e+00 1.411247699234e+00 1.409293652854e+00 1.407331177412e+00 1.405360774849e+00 1.403384021299e+00 1.401397603567e+00 1.399406425208e+00 1.397411100007e+00 1.395408507636e+00 1.393399942546e+00 1.391387846482e+00 1.389371373102e+00 1.387351624542e+00 1.385327474277e+00 1.383302385390e+00 1.381273831402e+00 1.379244547442e+00 1.377214292700e+00 1.375182663215e+00 1.373150972097e+00 1.371120394932e+00 1.369091955423e+00 1.367063108896e+00 1.365038104465e+00 1.363015183804e+00 1.360996015345e+00 1.358981765145e+00 1.356969605181e+00 1.354966117980e+00 1.352965941582e+00 1.350974089804e+00 1.348988176655e+00 1.347010015867e+00 1.345042292895e+00 1.343081742130e+00 1.341133019579e+00 1.339193516656e+00 1.337264620221e+00 1.335349370775e+00 1.333446471581e+00 1.331555292934e+00 1.329679155505e+00 1.327817429695e+00 1.325971229827e+00 1.324141203353e+00 1.322328850493e+00 1.320533447143e+00 1.318755852581e+00 1.316999101556e+00 1.315261665674e+00 1.313544706545e+00 1.311849118379e+00 1.310175950766e+00 1.308525108799e+00 1.306900128189e+00 1.305297188624e+00 1.303721473457e+00 1.302170551152e+00 1.300647479582e+00 1.299151965409e+00 1.297684440150e+00 1.296246515228e+00 1.294839114147e+00 1.293461798012e+00 1.292116111415e+00 1.290804329883e+00 1.289525134583e+00 1.288278017595e+00 1.287068394525e+00 1.285892119728e+00 1.284754286960e+00 1.283653568563e+00 1.282589000764e+00 1.281564452626e+00 1.280578855632e+00 1.279634570317e+00 1.278730700944e+00 1.277868507114e+00 1.277049308890e+00 1.276271682538e+00 1.275540592922e+00 1.274852167519e+00 1.274209788542e+00 1.273613285267e+00 1.273064663892e+00 1.272562753617e+00 1.272108905986e+00 1.271704700401e+00 1.271349219847e+00 1.271041577500e+00 1.270788640750e+00 1.270583571241e+00 1.270432575379e+00 1.270333418163e+00 1.270287024585e+00 1.270295701933e+00 1.270356460545e+00 1.270471612695e+00 1.270643034084e+00 1.270869949170e+00 1.271153415412e+00 1.271491925994e+00 1.271887382905e+00 1.272340886138e+00 1.272851508494e+00 1.273419991984e+00 1.274046798198e+00 1.274733350542e+00 1.275477163671e+00 1.276280713555e+00 1.277142782411e+00 1.278066277553e+00 1.279048997447e+00 1.280090608545e+00 1.281192470129e+00 1.282354615919e+00 1.283577314599e+00 1.284860966474e+00 1.286202944947e+00 1.287607387012e+00 1.289071093168e+00 1.290594842311e+00 1.292179743548e+00 1.293822224021e+00 1.295528041558e+00 1.297291581703e+00 1.299115840609e+00 1.300998434225e+00 1.302941248336e+00 1.304943434652e+00 1.307003097510e+00 1.309122510589e+00 1.311299252935e+00 1.313533293562e+00 1.315825417567e+00 1.318172635765e+00 1.320578349940e+00 1.323038408783e+00 1.325555288072e+00 1.328126009809e+00 1.330749666785e+00 1.333431442745e+00 1.336162749759e+00 1.338948068303e+00 1.341785735569e+00 1.344673983799e+00 1.347613428436e+00 1.350601789421e+00 1.353640754349e+00 1.356726958792e+00 1.359861067200e+00 1.363041563282e+00 1.366266679117e+00 1.369538999361e+00 1.372855017787e+00 1.376214966335e+00 1.379615762290e+00 1.383059368710e+00 1.386543728478e+00 1.390065184961e+00 1.393627673159e+00 1.397226811148e+00 1.400864002733e+00 1.404533591137e+00 1.408239777083e+00 1.411980709530e+00 1.415750939930e+00 1.419554760405e+00 1.423386794661e+00 1.427248310172e+00 1.431138191782e+00 1.435053766416e+00 1.438995468677e+00 1.442960593205e+00 1.446949526722e+00 1.450960116796e+00 1.454991287965e+00 1.459042269240e+00 1.463109932777e+00 1.467196659261e+00 1.471297815847e+00 1.475414451049e+00 1.479542605167e+00 1.483682923930e+00 1.487834811382e+00 1.491995179256e+00 1.496164043122e+00 1.500337843458e+00 1.504517651736e+00 1.508701905985e+00 1.512888194093e+00 1.517076907434e+00 1.521262908679e+00 1.525450956288e+00 1.529633720826e+00 1.533814664435e+00 1.537988551687e+00 1.542155261454e+00 1.546315510187e+00 1.550465924081e+00 1.554605762050e+00 1.558732958003e+00 1.562847376239e+00 1.566945138603e+00 1.571029296777e+00 1.575093834740e+00 1.579138411606e+00 1.583167328951e+00 1.587170708729e+00 1.591151802927e+00 1.595111046790e+00 1.599043324971e+00 1.602948786277e+00 1.606826137574e+00 1.610676138884e+00 1.614493525160e+00 1.618281528617e+00 1.622035554733e+00 1.625753662973e+00 1.629437233604e+00 1.633083987380e+00 1.636692998810e+00 1.640261311510e+00 1.643791615837e+00 1.647277843336e+00 1.650722928037e+00 1.654123283214e+00 1.657477468697e+00 1.660787959084e+00 1.664050183913e+00 1.667265242539e+00 1.670428163819e+00 1.673541661625e+00 1.676604414517e+00 1.679614913078e+00 1.682571778223e+00 1.685472134828e+00 1.688320149539e+00 1.691110024004e+00 1.693841817643e+00 1.696516931095e+00 1.699131362561e+00 1.701686849256e+00 1.704181133120e+00 1.706614182223e+00 1.708985370880e+00 1.711290765039e+00 1.713535627709e+00 1.715713205822e+00 1.717828846347e+00 1.719877154118e+00 1.721858282392e+00 1.723774664195e+00 1.725619995745e+00 1.727400432794e+00 1.729109174062e+00 1.730753078551e+00 1.732324914225e+00 1.733827120260e+00 1.735259970681e+00 1.736621017752e+00 1.737913808849e+00 1.739133716014e+00 1.740283317134e+00 1.741361296679e+00 1.742368986499e+00 1.743305607342e+00 1.744168372091e+00 1.744964179900e+00 1.745685771231e+00 1.746337921734e+00 1.746918410801e+00 1.747428561406e+00 1.747867557538e+00 1.748235415027e+00 1.748535659446e+00 1.748765335190e+00 1.748927518888e+00 1.749018631846e+00 1.749044720874e+00 1.749003017419e+00 1.748894369150e+00 1.748720451749e+00 1.748481286481e+00 1.748179770272e+00 1.747814441072e+00 1.747387189637e+00 1.746898915742e+00 1.746351119975e+00 1.745743895843e+00 1.745079716208e+00 1.744358343124e+00 1.743583514516e+00 1.742753283074e+00 1.741872290769e+00 1.740941610165e+00 1.739959595966e+00 1.738934043276e+00 1.737858131420e+00 1.736744754982e+00 1.735584445852e+00 1.734387138967e+00 1.733151066972e+00 1.731879861794e+00 1.730576152560e+00 1.729238142125e+00 1.727875021487e+00 1.726480269177e+00 1.725064834287e+00 1.723622613218e+00 1.722164977150e+00 1.720688555930e+00 1.719195592692e+00 1.717695628028e+00 1.716179897249e+00 1.714664628916e+00 1.713138019115e+00 1.711618236192e+00 1.710094789604e+00 1.708578362311e+00 1.707071918193e+00 1.705571436542e+00 1.704091034053e+00 1.702619769278e+00 1.701177993051e+00 1.699748955719e+00 1.698353502495e+00 1.696984949867e+00 1.695647153764e+00 1.694348833220e+00 1.693082354568e+00 1.691866899055e+00 1.690686758789e+00 1.689564369107e+00 1.688484545353e+00 1.687465217192e+00 1.686501025686e+00 1.685596351884e+00 1.684760925592e+00 1.683981619774e+00 1.683282440274e+00 1.682646572399e+00 1.682094049881e+00 1.681613132162e+00 1.681213227013e+00 1.680900123794e+00 1.680664654890e+00 1.680528287603e+00 1.680470593295e+00 1.680514343127e+00 1.680647301164e+00 1.680879826804e+00 1.681208342797e+00 1.681637619737e+00 1.682173842943e+00 1.682804558333e+00 1.683549607904e+00 1.684392061827e+00 1.685347717677e+00 1.686408441394e+00 1.687576647060e+00 1.688860931592e+00 1.690246223773e+00 1.691749672173e+00 1.693355954104e+00 1.695078388339e+00 1.696907117855e+00 1.698844442155e+00 1.700895732108e+00 1.703050541357e+00 1.705317315409e+00 1.707685640726e+00 1.710161304141e+00 1.712740306304e+00 1.715419369139e+00 1.718201925643e+00 1.721079584242e+00 1.724053675047e+00 1.727123639434e+00 1.730278043036e+00 1.733529416184e+00 1.736858359403e+00 1.740275802954e+00 1.743766610295e+00 1.747336108048e+00 1.750982908580e+00 1.754686637146e+00 1.758471571433e+00 1.762300609464e+00 1.766203393952e+00 1.770147634372e+00 1.774144202308e+00 1.778192581813e+00 1.782265210043e+00 1.786395091074e+00 1.790531034163e+00 1.794717724995e+00 1.798907936318e+00 1.803122590185e+00 1.807353359239e+00 1.811575775826e+00 1.815821628084e+00 1.820039889751e+00 1.824275074022e+00 1.828478937496e+00 1.832671757568e+00 1.836842796913e+00 1.840972881661e+00 1.845091843968e+00 1.849146049348e+00 1.853177600634e+00 1.857145048474e+00 1.861064813941e+00 1.864927855881e+00 1.868714500980e+00 1.872450789945e+00 1.876090439100e+00 1.879670091474e+00 1.883151954757e+00 1.886551288079e+00 1.889858577628e+00 1.893059719332e+00 1.896169286682e+00 1.899158845610e+00 1.902047978213e+00 1.904812668658e+00 1.907462411755e+00 1.909985427587e+00 1.912378715390e+00 1.914639891451e+00 1.916765310536e+00 1.918751515408e+00 1.920592098809e+00 1.922287290213e+00 1.923828004263e+00 1.925221275626e+00 1.926449001140e+00 1.927524749084e+00 1.928430414351e+00 1.929174162695e+00 1.929750545678e+00 1.930149552385e+00 1.930382705487e+00 1.930431856437e+00 1.930311605215e+00 1.930005276928e+00 1.929520845592e+00 1.928851473994e+00 1.927996584403e+00 1.926959636189e+00 1.925726628674e+00 1.924313707690e+00 1.922703918840e+00 1.920909471654e+00 1.918921751326e+00 1.916742913652e+00 1.914372982609e+00 1.911807552386e+00 1.909059889585e+00 1.906110175288e+00 1.902980922710e+00 1.899653488571e+00 1.896141814639e+00 1.892441977399e+00 1.888552971825e+00 1.884485541096e+00 1.880227999603e+00 1.875797983446e+00 1.871182951975e+00 1.866397768265e+00 1.861437477696e+00 1.856309682643e+00 1.851015934429e+00 1.845559331071e+00 1.839950009625e+00 1.834182376800e+00 1.828273862107e+00 1.822215232599e+00 1.816028129339e+00 1.809704056881e+00 1.803259764508e+00 1.796698181037e+00 1.790022834325e+00 1.783251612197e+00 1.776378812461e+00 1.769429962789e+00 1.762397077097e+00 1.755300375282e+00 1.748149327663e+00 1.740947694364e+00 1.733715063405e+00 1.726453398171e+00 1.719186797830e+00 1.711912858821e+00 1.704658012002e+00 1.697426151496e+00 1.690234909582e+00 1.683097026904e+00 1.676025351604e+00 1.669038951796e+00 1.662145151760e+00 1.655368737207e+00 1.648714036256e+00 1.642206847937e+00 1.635852212744e+00 1.629674721495e+00 1.623683469909e+00 1.617894748947e+00 1.612328896321e+00 1.606989544732e+00 1.601904171290e+00 1.597071451598e+00 1.592517731174e+00 1.588249278569e+00 1.584276966451e+00 1.580615422447e+00 1.577268982711e+00 1.574253976669e+00 1.571566821394e+00 1.569227149899e+00 1.567228029881e+00 1.565581379688e+00 1.564287494949e+00 1.563341223647e+00 1.562752403538e+00 1.562507516558e+00 1.562613380040e+00 1.563053665940e+00 1.563830416652e+00 1.564929485266e+00 1.566342085906e+00 1.568057782018e+00 1.570059278476e+00 1.572338774456e+00 1.574869156523e+00 1.577646467359e+00 1.580641085984e+00 1.583840438384e+00 1.587222054795e+00 1.590760875805e+00 1.594441398325e+00 1.598231942325e+00 1.602118936316e+00 1.606072658534e+00 1.610072772684e+00 1.614090320937e+00 1.618105295044e+00 1.622092402949e+00 1.626025514702e+00 1.629886188587e+00 1.633645483219e+00 1.637286673355e+00 1.640781894260e+00 1.644113771000e+00 1.647259697221e+00 1.650198382738e+00 1.652916282716e+00 1.655389091900e+00 1.657607069227e+00 1.659545687897e+00 1.661196986805e+00 1.662543790082e+00 1.663574241028e+00 1.664280308027e+00 1.664648370303e+00 1.664670756156e+00 1.664338228219e+00 1.663648033437e+00 1.662590359983e+00 1.661165341139e+00 1.659367893664e+00 1.657199773835e+00 1.654656389791e+00 1.651739340302e+00 1.648455460681e+00 1.644804006902e+00 1.640793115349e+00 1.636424682399e+00 1.631710680934e+00 1.626658482131e+00 1.621276979477e+00 1.615581068756e+00 1.609578582548e+00 1.603289813699e+00 1.596725782543e+00 1.589909298363e+00 1.582855177725e+00 1.575584961549e+00 1.568123807171e+00 1.560491260278e+00 1.552719995840e+00 1.544828574482e+00 1.536854998476e+00 1.528823089310e+00 1.520767742086e+00 1.512725539372e+00 1.504724877703e+00 1.496809660414e+00 1.489007647322e+00 1.481364436622e+00 1.473911980497e+00 1.466688926464e+00 1.459731581900e+00 1.453071826756e+00 1.446747937441e+00 1.440785449592e+00 1.435216348670e+00 1.430060756235e+00 1.425339767107e+00 1.421071513582e+00 1.417256795856e+00 1.413908695031e+00 1.411016572213e+00 1.408572169276e+00 1.406561037651e+00 1.404947852630e+00 1.403714245047e+00 1.402805857643e+00 1.402183263190e+00 1.401792153539e+00 1.401562835041e+00 1.401442454023e+00 1.401341378981e+00 1.401198909426e+00 1.400924025362e+00 1.400437316746e+00 1.399664429974e+00 1.398504872983e+00 1.396897733986e+00 1.394741003187e+00 1.391978652116e+00 1.388527723907e+00 1.384323693440e+00 1.379321632171e+00 1.373452459702e+00 1.366697366820e+00 1.359010657125e+00 1.350387453862e+00 1.340818316971e+00 1.330306730116e+00 1.318888714432e+00 1.306581075070e+00 1.293458536489e+00 1.279564158609e+00 1.264996624727e+00 1.249840556094e+00 1.234204536938e+00 1.218222049886e+00 1.202002760719e+00 1.185718495083e+00 1.169492233942e+00 1.153498716259e+00 1.137888645792e+00 1.122814505047e+00 1.108446082518e+00 1.094905724836e+00 1.082353212058e+00 1.070885263616e+00 1.060619239076e+00 1.051628671028e+00 1.043966397676e+00 1.037680989798e+00 1.032757760097e+00 1.029200737509e+00 1.026963452937e+00 1.025983067054e+00 1.026202338105e+00 1.027514436773e+00 1.029839345728e+00 1.033074470715e+00 1.037107840212e+00 1.041861410454e+00 1.047217369259e+00 1.053108446763e+00 1.059447582897e+00 1.066157169884e+00 1.073189841443e+00 1.080472501494e+00 1.087964537479e+00 1.095611897544e+00 1.103370440720e+00 1.111184437391e+00 1.119005160185e+00 1.126767092090e+00 1.134399806682e+00 1.141835133302e+00 1.148964457590e+00 1.155712617780e+00 1.161952765830e+00 1.167578774653e+00 1.172471594182e+00 1.176499759635e+00 1.179554378520e+00 1.181502039066e+00 1.182252476744e+00 1.181689969018e+00 1.179747731350e+00 1.176354254102e+00 1.171466423408e+00 1.165074119358e+00 1.157169230117e+00 1.147797066976e+00 1.136998998898e+00 1.124868617066e+00 1.111494980654e+00 1.096999545543e+00 1.081522599165e+00 1.065198928192e+00 1.048189403115e+00 1.030638110575e+00 1.012707961999e+00 9.945329817369e-01 9.762575881359e-01 9.580088274406e-01 9.399027940004e-01 9.220534594434e-01 9.045535077312e-01 8.875153541125e-01 8.710221981646e-01 8.551892410187e-01 8.401093265816e-01 8.259006097135e-01 8.126803818167e-01 8.026009350437e-01 7.925060025879e-01 7.828099312599e-01 7.740719923989e-01 7.668258115893e-01 7.613824816049e-01 7.577301032607e-01 7.555430004951e-01 7.542763611060e-01 7.533483112852e-01 7.523523214006e-01 7.511676784672e-01 7.499944255739e-01 7.493024998527e-01 7.496482992210e-01 7.514912965542e-01 7.550552937534e-01 7.602457729302e-01 7.667071811547e-01 7.739966627026e-01 7.817620409722e-01 7.899090659613e-01 7.986802490653e-01 8.086118707026e-01 8.203715293028e-01 8.345544289248e-01 8.514610394222e-01 8.709435731192e-01 8.924194114689e-01 9.149848935106e-01 9.376080820514e-01 9.593650849023e-01 9.796655659480e-01 9.984951512364e-01 1.015591365392e+00 1.008964220996e+00 9.876554790442e-01 9.395590558807e-01 8.894326513804e-01 8.657485596407e-01 8.849404949358e-01 9.390451381294e-01 1.002553345888e+00 1.049011242923e+00 1.061464454865e+00 1.035722202814e+00 9.806506827880e-01 9.167267072992e-01 8.705006335979e-01 8.619066879547e-01 8.900269123795e-01 9.336927319471e-01 9.663609588059e-01 9.688927434666e-01 9.346588461991e-01 8.706653283311e-01 7.971693312583e-01 7.435073872535e-01 7.343080356696e-01 7.699337727163e-01 8.256715294512e-01 8.711705715302e-01 8.853124652452e-01 8.606558330044e-01 8.039383839286e-01 7.358509328775e-01 6.874342444515e-01 6.856326748511e-01 7.311941465541e-01 7.980003641045e-01 8.549515450415e-01 8.812935334070e-01 8.707832047902e-01 8.322983668335e-01 7.893519175254e-01 7.740528128104e-01 8.091999362656e-01 8.895369884274e-01 9.872935660330e-01 1.071953764135e+00 1.121857838095e+00 1.127363874876e+00 1.091249025542e+00 1.028499298310e+00 9.644220439938e-01 9.279122296853e-01 9.369842838414e-01 9.862846497341e-01 1.052240495771e+00 1.109097224800e+00 1.139597247462e+00 1.137868090365e+00 1.108663617024e+00 1.064560978327e+00 1.021205641676e+00 9.905531963196e-01 9.749001016576e-01 9.664223461536e-01 9.531116168468e-01 9.267524011475e-01 8.884497041489e-01 8.503987666002e-01 8.321047710403e-01 8.491049841836e-01 8.999751821326e-01 9.654035418408e-01 1.019388430624e+00 1.039871065604e+00 1.014135381674e+00 9.414757002874e-01 8.361600448003e-01 7.319103882001e-01 6.817252538859e-01 7.267872630158e-01 8.502815730289e-01 9.995722898245e-01 1.129586717626e+00 1.212390194621e+00 1.234522465518e+00 1.195220894597e+00 1.106100352840e+00 9.918551197814e-01 8.900868513381e-01 8.427086877590e-01 8.700413177041e-01 9.517855922896e-01 1.047077792802e+00 1.121491421821e+00 1.155481464490e+00 1.143510743948e+00 1.092071876713e+00 1.017819344972e+00 9.445555629282e-01 8.964611595143e-01 8.864318994018e-01 9.078896222067e-01 9.401303022277e-01 9.615007941990e-01 9.582636943585e-01 9.275027727166e-01 8.772362272620e-01 8.249294078172e-01 7.928527855481e-01 7.975043960202e-01 8.384361353209e-01 8.988071993067e-01 9.567790329421e-01 9.950190402283e-01 1.004328251412e+00 9.843137934642e-01 9.430228841714e-01 8.958981558302e-01 8.624692979846e-01 8.591124566245e-01 8.900371622085e-01 9.449091540886e-01 1.005782657485e+00 1.055594793536e+00 1.082743454013e+00 1.082353202124e+00 1.056198124401e+00 1.011978969395e+00 9.619554696773e-01 9.201519421702e-01 8.977316247072e-01 8.980569712908e-01 9.151193372843e-01 9.375134666500e-01 9.677466932440e-01
```
