## Supplementary Data 1 for "Heart cockle shells transmit sunlight to photosymbiotic algae using bundled fiber optic cables and condensing lenses": overallwindows-small_700nm_YZ_5.txt (part 1 of 12)

```
monitor_YZ_5:E: Re(E) vs position, x=-9.00484e-06(m), lambda=7e-07(m) 

y(m)(414,1)
 -5.000000000000e-07
 -4.757869249395e-07
 -4.515738498789e-07
 -4.273607748184e-07
 -4.031476997579e-07
 -3.789346246973e-07
 -3.547215496368e-07
 -3.305084745763e-07
 -3.062953995157e-07
 -2.820823244552e-07
 -2.578692493947e-07
 -2.336561743341e-07
 -2.094430992736e-07
 -1.852300242131e-07
 -1.610169491525e-07
 -1.368038740920e-07
 -1.125907990315e-07
 -8.837772397094e-08
 -6.416464891041e-08
 -3.995157384988e-08
 -1.573849878935e-08
 8.474576271187e-09
 3.268765133172e-08
 5.690072639225e-08
 8.111380145279e-08
 1.053268765133e-07
 1.295399515739e-07
 1.537530266344e-07
 1.779661016949e-07
 2.021791767554e-07
 2.263922518160e-07
 2.506053268765e-07
 2.748184019370e-07
 2.990314769976e-07
 3.232445520581e-07
 3.474576271186e-07
 3.716707021792e-07
 3.958837772397e-07
 4.200968523002e-07
 4.443099273608e-07
 4.685230024213e-07
 4.927360774818e-07
 5.169491525424e-07
 5.411622276029e-07
 5.653753026634e-07
 5.895883777240e-07
 6.138014527845e-07
 6.380145278450e-07
 6.622276029056e-07
 6.864406779661e-07
 7.106537530266e-07
 7.348668280872e-07
 7.590799031477e-07
 7.832929782082e-07
 8.075060532688e-07
 8.317191283293e-07
 8.559322033898e-07
 8.801452784504e-07
 9.043583535109e-07
 9.285714285714e-07
 9.527845036320e-07
 9.769975786925e-07
 1.001210653753e-06
 1.025423728814e-06
 1.049636803874e-06
 1.073849878935e-06
 1.098062953995e-06
 1.122276029056e-06
 1.146489104116e-06
 1.170702179177e-06
 1.194915254237e-06
 1.219128329298e-06
 1.243341404358e-06
 1.267554479419e-06
 1.291767554479e-06
 1.315980629540e-06
 1.340193704600e-06
 1.364406779661e-06
 1.388619854722e-06
 1.412832929782e-06
 1.437046004843e-06
 1.461259079903e-06
 1.485472154964e-06
 1.509685230024e-06
 1.533898305085e-06
 1.558111380145e-06
 1.582324455206e-06
 1.606537530266e-06
 1.630750605327e-06
 1.654963680387e-06
 1.679176755448e-06
 1.703389830508e-06
 1.727602905569e-06
 1.751815980630e-06
 1.776029055690e-06
 1.800242130751e-06
 1.824455205811e-06
 1.848668280872e-06
 1.872881355932e-06
 1.897094430993e-06
 1.921307506053e-06
 1.945520581114e-06
 1.969733656174e-06
 1.993946731235e-06
 2.018159806295e-06
 2.042372881356e-06
 2.066585956416e-06
 2.090799031477e-06
 2.115012106538e-06
 2.139225181598e-06
 2.163438256659e-06
 2.187651331719e-06
 2.211864406780e-06
 2.236077481840e-06
 2.260290556901e-06
 2.284503631961e-06
 2.308716707022e-06
 2.332929782082e-06
 2.357142857143e-06
 2.381355932203e-06
 2.405569007264e-06
 2.429782082324e-06
 2.453995157385e-06
 2.478208232446e-06
 2.502421307506e-06
 2.526634382567e-06
 2.550847457627e-06
 2.575060532688e-06
 2.599273607748e-06
 2.623486682809e-06
 2.647699757869e-06
 2.671912832930e-06
 2.696125907990e-06
 2.720338983051e-06
 2.744552058111e-06
 2.768765133172e-06
 2.792978208232e-06
 2.817191283293e-06
 2.841404358354e-06
 2.865617433414e-06
 2.889830508475e-06
 2.914043583535e-06
 2.938256658596e-06
 2.962469733656e-06
 2.986682808717e-06
 3.010895883777e-06
 3.035108958838e-06
 3.059322033898e-06
 3.083535108959e-06
 3.107748184019e-06
 3.131961259080e-06
 3.156174334140e-06
 3.180387409201e-06
 3.204600484261e-06
 3.228813559322e-06
 3.253026634383e-06
 3.277239709443e-06
 3.301452784504e-06
 3.325665859564e-06
 3.349878934625e-06
 3.374092009685e-06
 3.398305084746e-06
 3.422518159806e-06
 3.446731234867e-06
 3.470944309927e-06
 3.495157384988e-06
 3.519370460048e-06
 3.543583535109e-06
 3.567796610169e-06
 3.592009685230e-06
 3.616222760291e-06
 3.640435835351e-06
 3.664648910412e-06
 3.688861985472e-06
 3.713075060533e-06
 3.737288135593e-06
 3.761501210654e-06
 3.785714285714e-06
 3.809927360775e-06
 3.834140435835e-06
 3.858353510896e-06
 3.882566585956e-06
 3.906779661017e-06
 3.930992736077e-06
 3.955205811138e-06
 3.979418886199e-06
 4.003631961259e-06
 4.027845036320e-06
 4.052058111380e-06
 4.076271186441e-06
 4.100484261501e-06
 4.124697336562e-06
 4.148910411622e-06
 4.173123486683e-06
 4.197336561743e-06
 4.221549636804e-06
 4.245762711864e-06
 4.269975786925e-06
 4.294188861985e-06
 4.318401937046e-06
 4.342615012107e-06
 4.366828087167e-06
 4.391041162228e-06
 4.415254237288e-06
 4.439467312349e-06
 4.463680387409e-06
 4.487893462470e-06
 4.512106537530e-06
 4.536319612591e-06
 4.560532687651e-06
 4.584745762712e-06
 4.608958837772e-06
 4.633171912833e-06
 4.657384987893e-06
 4.681598062954e-06
 4.705811138015e-06
 4.730024213075e-06
 4.754237288136e-06
 4.778450363196e-06
 4.802663438257e-06
 4.826876513317e-06
 4.851089588378e-06
 4.875302663438e-06
 4.899515738499e-06
 4.923728813559e-06
 4.947941888620e-06
 4.972154963680e-06
 4.996368038741e-06
 5.020581113801e-06
 5.044794188862e-06
 5.069007263923e-06
 5.093220338983e-06
 5.117433414044e-06
 5.141646489104e-06
 5.165859564165e-06
 5.190072639225e-06
 5.214285714286e-06
 5.238498789346e-06
 5.262711864407e-06
 5.286924939467e-06
 5.311138014528e-06
 5.335351089588e-06
 5.359564164649e-06
 5.383777239709e-06
 5.407990314770e-06
 5.432203389831e-06
 5.456416464891e-06
 5.480629539952e-06
 5.504842615012e-06
 5.529055690073e-06
 5.553268765133e-06
 5.577481840194e-06
 5.601694915254e-06
 5.625907990315e-06
 5.650121065375e-06
 5.674334140436e-06
 5.698547215496e-06
 5.722760290557e-06
 5.746973365617e-06
 5.771186440678e-06
 5.795399515739e-06
 5.819612590799e-06
 5.843825665860e-06
 5.868038740920e-06
 5.892251815981e-06
 5.916464891041e-06
 5.940677966102e-06
 5.964891041162e-06
 5.989104116223e-06
 6.013317191283e-06
 6.037530266344e-06
 6.061743341404e-06
 6.085956416465e-06
 6.110169491525e-06
 6.134382566586e-06
 6.158595641647e-06
 6.182808716707e-06
 6.207021791768e-06
 6.231234866828e-06
 6.255447941889e-06
 6.279661016949e-06
 6.303874092010e-06
 6.328087167070e-06
 6.352300242131e-06
 6.376513317191e-06
 6.400726392252e-06
 6.424939467312e-06
 6.449152542373e-06
 6.473365617433e-06
 6.497578692494e-06
 6.521791767555e-06
 6.546004842615e-06
 6.570217917676e-06
 6.594430992736e-06
 6.618644067797e-06
 6.642857142857e-06
 6.667070217918e-06
 6.691283292978e-06
 6.715496368039e-06
 6.739709443099e-06
 6.763922518160e-06
 6.788135593220e-06
 6.812348668281e-06
 6.836561743341e-06
 6.860774818402e-06
 6.884987893462e-06
 6.909200968523e-06
 6.933414043584e-06
 6.957627118644e-06
 6.981840193705e-06
 7.006053268765e-06
 7.030266343826e-06
 7.054479418886e-06
 7.078692493947e-06
 7.102905569007e-06
 7.127118644068e-06
 7.151331719128e-06
 7.175544794189e-06
 7.199757869249e-06
 7.223970944310e-06
 7.248184019370e-06
 7.272397094431e-06
 7.296610169492e-06
 7.320823244552e-06
 7.345036319613e-06
 7.369249394673e-06
 7.393462469734e-06
 7.417675544794e-06
 7.441888619855e-06
 7.466101694915e-06
 7.490314769976e-06
 7.514527845036e-06
 7.538740920097e-06
 7.562953995157e-06
 7.587167070218e-06
 7.611380145278e-06
 7.635593220339e-06
 7.659806295400e-06
 7.684019370460e-06
 7.708232445521e-06
 7.732445520581e-06
 7.756658595642e-06
 7.780871670702e-06
 7.805084745763e-06
 7.829297820823e-06
 7.853510895884e-06
 7.877723970944e-06
 7.901937046005e-06
 7.926150121065e-06
 7.950363196126e-06
 7.974576271186e-06
 7.998789346247e-06
 8.023002421308e-06
 8.047215496368e-06
 8.071428571429e-06
 8.095641646489e-06
 8.119854721550e-06
 8.144067796610e-06
 8.168280871671e-06
 8.192493946731e-06
 8.216707021792e-06
 8.240920096852e-06
 8.265133171913e-06
 8.289346246973e-06
 8.313559322034e-06
 8.337772397094e-06
 8.361985472155e-06
 8.386198547216e-06
 8.410411622276e-06
 8.434624697337e-06
 8.458837772397e-06
 8.483050847458e-06
 8.507263922518e-06
 8.531476997579e-06
 8.555690072639e-06
 8.579903147700e-06
 8.604116222760e-06
 8.628329297821e-06
 8.652542372881e-06
 8.676755447942e-06
 8.700968523002e-06
 8.725181598063e-06
 8.749394673124e-06
 8.773607748184e-06
 8.797820823245e-06
 8.822033898305e-06
 8.846246973366e-06
 8.870460048426e-06
 8.894673123487e-06
 8.918886198547e-06
 8.943099273608e-06
 8.967312348668e-06
 8.991525423729e-06
 9.015738498789e-06
 9.039951573850e-06
 9.064164648910e-06
 9.088377723971e-06
 9.112590799031e-06
 9.136803874092e-06
 9.161016949153e-06
 9.185230024213e-06
 9.209443099274e-06
 9.233656174334e-06
 9.257869249395e-06
 9.282082324455e-06
 9.306295399516e-06
 9.330508474576e-06
 9.354721549637e-06
 9.378934624697e-06
 9.403147699758e-06
 9.427360774818e-06
 9.451573849879e-06
 9.475786924939e-06
 9.500000000000e-06

z(m)(1498,1)
 -4.400804823990e-05
 -4.397798909565e-05
 -4.394792995141e-05
 -4.391787080716e-05
 -4.388781166292e-05
 -4.385775251867e-05
 -4.382769337442e-05
 -4.379763423018e-05
 -4.376757508593e-05
 -4.373751594169e-05
 -4.370745679744e-05
 -4.367739765320e-05
 -4.364733850895e-05
 -4.361727936471e-05
 -4.358722022046e-05
 -4.355716107621e-05
 -4.352710193197e-05
 -4.349704278772e-05
 -4.346698364348e-05
 -4.343692449923e-05
 -4.340686535499e-05
 -4.337680621074e-05
 -4.334674706650e-05
 -4.331668792225e-05
 -4.328662877800e-05
 -4.325656963376e-05
 -4.322651048951e-05
 -4.319645134527e-05
 -4.316639220102e-05
 -4.313633305678e-05
 -4.310627391253e-05
 -4.307621476829e-05
 -4.304615562404e-05
 -4.301609647979e-05
 -4.298603733555e-05
 -4.295597819130e-05
 -4.292591904706e-05
 -4.289585990281e-05
 -4.286580075857e-05
 -4.283574161432e-05
 -4.280568247008e-05
 -4.277562332583e-05
 -4.274556418158e-05
 -4.271550503734e-05
 -4.268544589309e-05
 -4.265538674885e-05
 -4.262532760460e-05
 -4.259526846036e-05
 -4.256520931611e-05
 -4.253515017187e-05
 -4.250509102762e-05
 -4.247503188337e-05
 -4.244497273913e-05
 -4.241491359488e-05
 -4.238485445064e-05
 -4.235479530639e-05
 -4.232473616215e-05
 -4.229467701790e-05
 -4.226461787366e-05
 -4.223455872941e-05
 -4.220449958517e-05
 -4.217444044092e-05
 -4.214438129667e-05
 -4.211432215243e-05
 -4.208426300818e-05
 -4.205420386394e-05
 -4.202414471969e-05
 -4.199408557545e-05
 -4.196402643120e-05
 -4.193396728696e-05
 -4.190390814271e-05
 -4.187384899846e-05
 -4.184378985422e-05
 -4.181373070997e-05
 -4.178367156573e-05
 -4.175361242148e-05
 -4.172355327724e-05
 -4.169349413299e-05
 -4.166343498875e-05
 -4.163337584450e-05
 -4.160331670025e-05
 -4.157325755601e-05
 -4.154319841176e-05
 -4.151313926752e-05
 -4.148308012327e-05
 -4.145302097903e-05
 -4.142296183478e-05
 -4.139290269054e-05
 -4.136284354629e-05
 -4.133278440204e-05
 -4.130272525780e-05
 -4.127266611355e-05
 -4.124260696931e-05
 -4.121254782506e-05
 -4.118248868082e-05
 -4.115242953657e-05
 -4.112237039233e-05
 -4.109231124808e-05
 -4.106225210383e-05
 -4.103219295959e-05
 -4.100213381534e-05
 -4.097207467110e-05
 -4.094201552685e-05
 -4.091195638261e-05
 -4.088189723836e-05
 -4.085183809412e-05
 -4.082177894987e-05
 -4.079171980562e-05
 -4.076166066138e-05
 -4.073160151713e-05
 -4.070154237289e-05
 -4.067148322864e-05
 -4.064142408440e-05
 -4.061136494015e-05
 -4.058130579591e-05
 -4.055124665166e-05
 -4.052118750742e-05
 -4.049112836317e-05
 -4.046106921892e-05
 -4.043101007468e-05
 -4.040095093043e-05
 -4.037089178619e-05
 -4.034083264194e-05
 -4.031077349770e-05
 -4.028071435345e-05
 -4.025065520921e-05
 -4.022059606496e-05
 -4.019053692071e-05
 -4.016047777647e-05
 -4.013041863222e-05
 -4.010035948798e-05
 -4.007030034373e-05
 -4.004024119949e-05
 -4.001018205524e-05
 -3.998012291100e-05
 -3.995006376675e-05
 -3.992000462250e-05
 -3.988994547826e-05
 -3.985988633401e-05
 -3.982982718977e-05
 -3.979976804552e-05
 -3.976970890128e-05
 -3.973964975703e-05
 -3.970959061279e-05
 -3.967953146854e-05
 -3.964947232429e-05
 -3.961941318005e-05
 -3.958935403580e-05
 -3.955929489156e-05
 -3.952923574731e-05
 -3.949917660307e-05
 -3.946911745882e-05
 -3.943905831458e-05
 -3.940899917033e-05
 -3.937894002608e-05
 -3.934888088184e-05
 -3.931882173759e-05
 -3.928876259335e-05
 -3.925870344910e-05
 -3.922864430486e-05
 -3.919858516061e-05
 -3.916852601637e-05
 -3.913846687212e-05
 -3.910840772787e-05
 -3.907834858363e-05
 -3.904828943938e-05
 -3.901823029514e-05
 -3.898817115089e-05
 -3.895811200665e-05
 -3.892805286240e-05
 -3.889799371816e-05
 -3.886793457391e-05
 -3.883787542967e-05
 -3.880781628542e-05
 -3.877775714117e-05
 -3.874769799693e-05
 -3.871763885268e-05
 -3.868757970844e-05
 -3.865752056419e-05
 -3.862746141995e-05
 -3.859740227570e-05
 -3.856734313146e-05
 -3.853728398721e-05
 -3.850722484296e-05
 -3.847716569872e-05
 -3.844710655447e-05
 -3.841704741023e-05
 -3.838698826598e-05
 -3.835692912174e-05
 -3.832686997749e-05
 -3.829681083325e-05
 -3.826675168900e-05
 -3.823669254475e-05
 -3.820663340051e-05
 -3.817657425626e-05
 -3.814651511202e-05
 -3.811645596777e-05
 -3.808639682353e-05
 -3.805633767928e-05
 -3.802627853504e-05
 -3.799621939079e-05
 -3.796616024654e-05
 -3.793610110230e-05
 -3.790604195805e-05
 -3.787598281381e-05
 -3.784592366956e-05
 -3.781586452532e-05
 -3.778580538107e-05
 -3.775574623683e-05
 -3.772568709258e-05
 -3.769562794833e-05
 -3.766556880409e-05
 -3.763550965984e-05
 -3.760545051560e-05
 -3.757539137135e-05
 -3.754533222711e-05
 -3.751527308286e-05
 -3.748521393862e-05
 -3.745515479437e-05
 -3.742509565012e-05
 -3.739503650588e-05
 -3.736497736163e-05
 -3.733491821739e-05
 -3.730485907314e-05
 -3.727479992890e-05
 -3.724474078465e-05
 -3.721468164041e-05
 -3.718462249616e-05
 -3.715456335192e-05
 -3.712450420767e-05
 -3.709444506342e-05
 -3.706438591918e-05
 -3.703432677493e-05
 -3.700426763069e-05
 -3.697420848644e-05
 -3.694414934220e-05
 -3.691409019795e-05
 -3.688403105371e-05
 -3.685397190946e-05
 -3.682391276521e-05
 -3.679385362097e-05
 -3.676379447672e-05
 -3.673373533248e-05
 -3.670367618823e-05
 -3.667361704399e-05
 -3.664355789974e-05
 -3.661349875550e-05
 -3.658343961125e-05
 -3.655338046700e-05
 -3.652332132276e-05
 -3.649326217851e-05
 -3.646320303427e-05
 -3.643314389002e-05
 -3.640308474578e-05
 -3.637302560153e-05
 -3.634296645729e-05
 -3.631290731304e-05
 -3.628284816879e-05
 -3.625278902455e-05
 -3.622272988030e-05
 -3.619267073606e-05
 -3.616261159181e-05
 -3.613255244757e-05
 -3.610249330332e-05
 -3.607243415908e-05
 -3.604237501483e-05
 -3.601231587058e-05
 -3.598225672634e-05
 -3.595219758209e-05
 -3.592213843785e-05
 -3.589207929360e-05
 -3.586202014936e-05
 -3.583196100511e-05
 -3.580190186087e-05
 -3.577184271662e-05
 -3.574178357237e-05
 -3.571172442813e-05
 -3.568166528388e-05
 -3.565160613964e-05
 -3.562154699539e-05
 -3.559148785115e-05
 -3.556142870690e-05
 -3.553136956266e-05
 -3.550131041841e-05
 -3.547125127417e-05
 -3.544119212992e-05
 -3.541113298567e-05
 -3.538107384143e-05
 -3.535101469718e-05
 -3.532095555294e-05
 -3.529089640869e-05
 -3.526083726445e-05
 -3.523077812020e-05
 -3.520071897596e-05
 -3.517065983171e-05
 -3.514060068746e-05
 -3.511054154322e-05
 -3.508048239897e-05
 -3.505042325473e-05
 -3.502036411048e-05
 -3.499030496624e-05
 -3.496024582199e-05
 -3.493018667775e-05
 -3.490012753350e-05
 -3.487006838925e-05
 -3.484000924501e-05
 -3.480995010076e-05
 -3.477989095652e-05
 -3.474983181227e-05
 -3.471977266803e-05
 -3.468971352378e-05
 -3.465965437954e-05
 -3.462959523529e-05
 -3.459953609104e-05
 -3.456947694680e-05
 -3.453941780255e-05
 -3.450935865831e-05
 -3.447929951406e-05
 -3.444924036982e-05
 -3.441918122557e-05
 -3.438912208133e-05
 -3.435906293708e-05
 -3.432900379283e-05
 -3.429894464859e-05
 -3.426888550434e-05
 -3.423882636010e-05
 -3.420876721585e-05
 -3.417870807161e-05
 -3.414864892736e-05
 -3.411858978312e-05
 -3.408853063887e-05
 -3.405847149462e-05
 -3.402841235038e-05
 -3.399835320613e-05
 -3.396829406189e-05
 -3.393823491764e-05
 -3.390817577340e-05
 -3.387811662915e-05
 -3.384805748491e-05
 -3.381799834066e-05
 -3.378793919642e-05
 -3.375788005217e-05
 -3.372782090792e-05
 -3.369776176368e-05
 -3.366770261943e-05
 -3.363764347519e-05
 -3.360758433094e-05
 -3.357752518670e-05
 -3.354746604245e-05
 -3.351740689821e-05
 -3.348734775396e-05
 -3.345728860971e-05
 -3.342722946547e-05
 -3.339717032122e-05
 -3.336711117698e-05
 -3.333705203273e-05
 -3.330699288849e-05
 -3.327693374424e-05
 -3.324687460000e-05
 -3.321681545575e-05
 -3.318675631150e-05
 -3.315669716726e-05
 -3.312663802301e-05
 -3.309657887877e-05
 -3.306651973452e-05
 -3.303646059028e-05
 -3.300640144603e-05
 -3.297634230179e-05
 -3.294628315754e-05
 -3.291622401329e-05
 -3.288616486905e-05
 -3.285610572480e-05
 -3.282604658056e-05
 -3.279598743631e-05
 -3.276592829207e-05
 -3.273586914782e-05
 -3.270581000358e-05
 -3.267575085933e-05
 -3.264569171508e-05
 -3.261563257084e-05
 -3.258557342659e-05
 -3.255551428235e-05
 -3.252545513810e-05
 -3.249539599386e-05
 -3.246533684961e-05
 -3.243527770537e-05
 -3.240521856112e-05
 -3.237515941687e-05
 -3.234510027263e-05
 -3.231504112838e-05
 -3.228498198414e-05
 -3.225492283989e-05
 -3.222486369565e-05
 -3.219480455140e-05
 -3.216474540716e-05
 -3.213468626291e-05
 -3.210462711866e-05
 -3.207456797442e-05
 -3.204450883017e-05
 -3.201444968593e-05
 -3.198439054168e-05
 -3.195433139744e-05
 -3.192427225319e-05
 -3.189421310895e-05
 -3.186415396470e-05
 -3.183409482046e-05
 -3.180403567621e-05
 -3.177397653196e-05
 -3.174391738772e-05
 -3.171385824347e-05
 -3.168379909923e-05
 -3.165373995498e-05
 -3.162368081074e-05
 -3.159362166649e-05
 -3.156356252225e-05
 -3.153350337800e-05
 -3.150344423375e-05
 -3.147338508951e-05
 -3.144332594526e-05
 -3.141326680102e-05
 -3.138320765677e-05
 -3.135314851253e-05
 -3.132308936828e-05
 -3.129303022404e-05
 -3.126297107979e-05
 -3.123291193554e-05
 -3.120285279130e-05
 -3.117279364705e-05
 -3.114273450281e-05
 -3.111267535856e-05
 -3.108261621432e-05
 -3.105255707007e-05
 -3.102249792583e-05
 -3.099243878158e-05
 -3.096237963733e-05
 -3.093232049309e-05
 -3.090226134884e-05
 -3.087220220460e-05
 -3.084214306035e-05
 -3.081208391611e-05
 -3.078202477186e-05
 -3.075196562762e-05
 -3.072190648337e-05
 -3.069184733912e-05
 -3.066178819488e-05
 -3.063172905063e-05
 -3.060166990639e-05
 -3.057161076214e-05
 -3.054155161790e-05
 -3.051149247365e-05
 -3.048143332941e-05
 -3.045137418516e-05
 -3.042131504091e-05
 -3.039125589667e-05
 -3.036119675242e-05
 -3.033113760818e-05
 -3.030107846393e-05
 -3.027101931969e-05
 -3.024096017544e-05
 -3.021090103120e-05
 -3.018084188695e-05
 -3.015078274271e-05
 -3.012072359846e-05
 -3.009066445421e-05
 -3.006060530997e-05
 -3.003054616572e-05
 -3.000048702148e-05
 -2.997042787723e-05
 -2.994036873299e-05
 -2.991030958874e-05
 -2.988025044450e-05
 -2.985019130025e-05
 -2.982013215600e-05
 -2.979007301176e-05
 -2.976001386751e-05
 -2.972995472327e-05
 -2.969989557902e-05
 -2.966983643478e-05
 -2.963977729053e-05
 -2.960971814629e-05
 -2.957965900204e-05
 -2.954959985779e-05
 -2.951954071355e-05
 -2.948948156930e-05
 -2.945942242506e-05
 -2.942936328081e-05
 -2.939930413657e-05
 -2.936924499232e-05
 -2.933918584808e-05
 -2.930912670383e-05
 -2.927906755958e-05
 -2.924900841534e-05
 -2.921894927109e-05
 -2.918889012685e-05
 -2.915883098260e-05
 -2.912877183836e-05
 -2.909871269411e-05
 -2.906865354987e-05
 -2.903859440562e-05
 -2.900853526137e-05
 -2.897847611713e-05
 -2.894841697288e-05
 -2.891835782864e-05
 -2.888829868439e-05
 -2.885823954015e-05
 -2.882818039590e-05
 -2.879812125166e-05
 -2.876806210741e-05
 -2.873800296316e-05
 -2.870794381892e-05
 -2.867788467467e-05
 -2.864782553043e-05
 -2.861776638618e-05
 -2.858770724194e-05
 -2.855764809769e-05
 -2.852758895345e-05
 -2.849752980920e-05
 -2.846747066496e-05
 -2.843741152071e-05
 -2.840735237646e-05
 -2.837729323222e-05
 -2.834723408797e-05
 -2.831717494373e-05
 -2.828711579948e-05
 -2.825705665524e-05
 -2.822699751099e-05
 -2.819693836675e-05
 -2.816687922250e-05
 -2.813682007825e-05
 -2.810676093401e-05
 -2.807670178976e-05
 -2.804664264552e-05
 -2.801658350127e-05
 -2.798652435703e-05
 -2.795646521278e-05
 -2.792640606854e-05
 -2.789634692429e-05
 -2.786628778004e-05
 -2.783622863580e-05
 -2.780616949155e-05
 -2.777611034731e-05
 -2.774605120306e-05
 -2.771599205882e-05
 -2.768593291457e-05
 -2.765587377033e-05
 -2.762581462608e-05
 -2.759575548183e-05
 -2.756569633759e-05
 -2.753563719334e-05
 -2.750557804910e-05
 -2.747551890485e-05
 -2.744545976061e-05
 -2.741540061636e-05
 -2.738534147212e-05
 -2.735528232787e-05
 -2.732522318362e-05
 -2.729516403938e-05
 -2.726510489513e-05
 -2.723504575089e-05
 -2.720498660664e-05
 -2.717492746240e-05
 -2.714486831815e-05
 -2.711480917391e-05
 -2.708475002966e-05
 -2.705469088541e-05
 -2.702463174117e-05
 -2.699457259692e-05
 -2.696451345268e-05
 -2.693445430843e-05
 -2.690439516419e-05
 -2.687433601994e-05
 -2.684427687570e-05
 -2.681421773145e-05
 -2.678415858721e-05
 -2.675409944296e-05
 -2.672404029871e-05
 -2.669398115447e-05
 -2.666392201022e-05
 -2.663386286598e-05
 -2.660380372173e-05
 -2.657374457749e-05
 -2.654368543324e-05
 -2.651362628900e-05
 -2.648356714475e-05
 -2.645350800050e-05
 -2.642344885626e-05
 -2.639338971201e-05
 -2.636333056777e-05
 -2.633327142352e-05
 -2.630321227928e-05
 -2.627315313503e-05
 -2.624309399079e-05
 -2.621303484654e-05
 -2.618297570229e-05
 -2.615291655805e-05
 -2.612285741380e-05
 -2.609279826956e-05
 -2.606273912531e-05
 -2.603267998107e-05
 -2.600262083682e-05
 -2.597256169258e-05
 -2.594250254833e-05
 -2.591244340408e-05
 -2.588238425984e-05
 -2.585232511559e-05
 -2.582226597135e-05
 -2.579220682710e-05
 -2.576214768286e-05
 -2.573208853861e-05
 -2.570202939437e-05
 -2.567197025012e-05
 -2.564191110587e-05
 -2.561185196163e-05
 -2.558179281738e-05
 -2.555173367314e-05
 -2.552167452889e-05
 -2.549161538465e-05
 -2.546155624040e-05
 -2.543149709616e-05
 -2.540143795191e-05
 -2.537137880766e-05
 -2.534131966342e-05
 -2.531126051917e-05
 -2.528120137493e-05
 -2.525114223068e-05
 -2.522108308644e-05
 -2.519102394219e-05
 -2.516096479795e-05
 -2.513090565370e-05
 -2.510084650946e-05
 -2.507078736521e-05
 -2.504072822096e-05
 -2.501066907672e-05
 -2.498060993247e-05
 -2.495055078823e-05
 -2.492049164398e-05
 -2.489043249974e-05
 -2.486037335549e-05
 -2.483031421125e-05
 -2.480025506700e-05
 -2.477019592275e-05
 -2.474013677851e-05
 -2.471007763426e-05
 -2.468001849002e-05
 -2.464995934577e-05
 -2.461990020153e-05
 -2.458984105728e-05
 -2.455978191304e-05
 -2.452972276879e-05
 -2.449966362454e-05
 -2.446960448030e-05
 -2.443954533605e-05
 -2.440948619181e-05
 -2.437942704756e-05
 -2.434936790332e-05
 -2.431930875907e-05
 -2.428924961483e-05
 -2.425919047058e-05
 -2.422913132633e-05
 -2.419907218209e-05
 -2.416901303784e-05
 -2.413895389360e-05
 -2.410889474935e-05
 -2.407883560511e-05
 -2.404877646086e-05
 -2.401871731662e-05
 -2.398865817237e-05
 -2.395859902812e-05
 -2.392853988388e-05
 -2.389848073963e-05
 -2.386842159539e-05
 -2.383836245114e-05
 -2.380830330690e-05
 -2.377824416265e-05
 -2.374818501841e-05
 -2.371812587416e-05
 -2.368806672991e-05
 -2.365800758567e-05
 -2.362794844142e-05
 -2.359788929718e-05
 -2.356783015293e-05
 -2.353777100869e-05
 -2.350771186444e-05
 -2.347765272020e-05
 -2.344759357595e-05
 -2.341753443171e-05
 -2.338747528746e-05
 -2.335741614321e-05
 -2.332735699897e-05
 -2.329729785472e-05
 -2.326723871048e-05
 -2.323717956623e-05
 -2.320712042199e-05
 -2.317706127774e-05
 -2.314700213350e-05
 -2.311694298925e-05
 -2.308688384500e-05
 -2.305682470076e-05
 -2.302676555651e-05
 -2.299670641227e-05
 -2.296664726802e-05
 -2.293658812378e-05
 -2.290652897953e-05
 -2.287646983529e-05
 -2.284641069104e-05
 -2.281635154679e-05
 -2.278629240255e-05
 -2.275623325830e-05
 -2.272617411406e-05
 -2.269611496981e-05
 -2.266605582557e-05
 -2.263599668132e-05
 -2.260593753708e-05
 -2.257587839283e-05
 -2.254581924858e-05
 -2.251576010434e-05
 -2.248570096009e-05
 -2.245564181585e-05
 -2.242558267160e-05
 -2.239552352736e-05
 -2.236546438311e-05
 -2.233540523887e-05
 -2.230534609462e-05
 -2.227528695037e-05
 -2.224522780613e-05
 -2.221516866188e-05
 -2.218510951764e-05
 -2.215505037339e-05
 -2.212499122915e-05
 -2.209493208490e-05
 -2.206487294066e-05
 -2.203481379641e-05
 -2.200475465216e-05
 -2.197469550792e-05
 -2.194463636367e-05
 -2.191457721943e-05
 -2.188451807518e-05
 -2.185445893094e-05
 -2.182439978669e-05
 -2.179434064245e-05
 -2.176428149820e-05
 -2.173422235395e-05
 -2.170416320971e-05
 -2.167410406546e-05
 -2.164404492122e-05
 -2.161398577697e-05
 -2.158392663273e-05
 -2.155386748848e-05
 -2.152380834424e-05
 -2.149374919999e-05
 -2.146369005575e-05
 -2.143363091150e-05
 -2.140357176725e-05
 -2.137351262301e-05
 -2.134345347876e-05
 -2.131339433452e-05
 -2.128333519027e-05
 -2.125327604603e-05
 -2.122321690178e-05
 -2.119315775754e-05
 -2.116309861329e-05
 -2.113303946904e-05
 -2.110298032480e-05
 -2.107292118055e-05
 -2.104286203631e-05
 -2.101280289206e-05
 -2.098274374782e-05
 -2.095268460357e-05
 -2.092262545933e-05
 -2.089256631508e-05
 -2.086250717083e-05
 -2.083244802659e-05
 -2.080238888234e-05
 -2.077232973810e-05
 -2.074227059385e-05
 -2.071221144961e-05
 -2.068215230536e-05
 -2.065209316112e-05
 -2.062203401687e-05
 -2.059197487262e-05
 -2.056191572838e-05
 -2.053185658413e-05
 -2.050179743989e-05
 -2.047173829564e-05
 -2.044167915140e-05
 -2.041162000715e-05
 -2.038156086291e-05
 -2.035150171866e-05
 -2.032144257441e-05
 -2.029138343017e-05
 -2.026132428592e-05
 -2.023126514168e-05
 -2.020120599743e-05
 -2.017114685319e-05
 -2.014108770894e-05
 -2.011102856470e-05
 -2.008096942045e-05
 -2.005091027620e-05
 -2.002085113196e-05
 -1.999079198771e-05
 -1.996073284347e-05
 -1.993067369922e-05
 -1.990061455498e-05
 -1.987055541073e-05
 -1.984049626649e-05
 -1.981043712224e-05
 -1.978037797800e-05
 -1.975031883375e-05
 -1.972025968950e-05
 -1.969020054526e-05
 -1.966014140101e-05
 -1.963008225677e-05
 -1.960002311252e-05
 -1.956996396828e-05
 -1.953990482403e-05
 -1.950984567979e-05
 -1.947978653554e-05
 -1.944972739129e-05
 -1.941966824705e-05
 -1.938960910280e-05
 -1.935954995856e-05
 -1.932949081431e-05
 -1.929943167007e-05
 -1.926937252582e-05
 -1.923931338158e-05
 -1.920925423733e-05
 -1.917919509308e-05
 -1.914913594884e-05
 -1.911907680459e-05
 -1.908901766035e-05
 -1.905895851610e-05
 -1.902889937186e-05
 -1.899884022761e-05
 -1.896878108337e-05
 -1.893872193912e-05
 -1.890866279487e-05
 -1.887860365063e-05
 -1.884854450638e-05
 -1.881848536214e-05
 -1.878842621789e-05
 -1.875836707365e-05
 -1.872830792940e-05
 -1.869824878516e-05
 -1.866818964091e-05
 -1.863813049666e-05
 -1.860807135242e-05
 -1.857801220817e-05
 -1.854795306393e-05
 -1.851789391968e-05
 -1.848783477544e-05
 -1.845777563119e-05
 -1.842771648695e-05
 -1.839765734270e-05
 -1.836759819845e-05
 -1.833753905421e-05
 -1.830747990996e-05
 -1.827742076572e-05
 -1.824736162147e-05
 -1.821730247723e-05
 -1.818724333298e-05
 -1.815718418874e-05
 -1.812712504449e-05
 -1.809706590025e-05
 -1.806700675600e-05
 -1.803694761175e-05
 -1.800688846751e-05
 -1.797682932326e-05
 -1.794677017902e-05
 -1.791671103477e-05
 -1.788665189053e-05
 -1.785659274628e-05
 -1.782653360204e-05
 -1.779647445779e-05
 -1.776641531354e-05
 -1.773635616930e-05
 -1.770629702505e-05
 -1.767623788081e-05
 -1.764617873656e-05
 -1.761611959232e-05
 -1.758606044807e-05
 -1.755600130383e-05
 -1.752594215958e-05
 -1.749588301533e-05
 -1.746582387109e-05
 -1.743576472684e-05
 -1.740570558260e-05
 -1.737564643835e-05
 -1.734558729411e-05
 -1.731552814986e-05
 -1.728546900562e-05
 -1.725540986137e-05
 -1.722535071712e-05
 -1.719529157288e-05
 -1.716523242863e-05
 -1.713517328439e-05
 -1.710511414014e-05
 -1.707505499590e-05
 -1.704499585165e-05
 -1.701493670741e-05
 -1.698487756316e-05
 -1.695481841891e-05
 -1.692475927467e-05
 -1.689470013042e-05
 -1.686464098618e-05
 -1.683458184193e-05
 -1.680452269769e-05
 -1.677446355344e-05
 -1.674440440920e-05
 -1.671434526495e-05
 -1.668428612070e-05
 -1.665422697646e-05
 -1.662416783221e-05
 -1.659410868797e-05
 -1.656404954372e-05
 -1.653399039948e-05
 -1.650393125523e-05
 -1.647387211099e-05
 -1.644381296674e-05
 -1.641375382250e-05
 -1.638369467825e-05
 -1.635363553400e-05
 -1.632357638976e-05
 -1.629351724551e-05
 -1.626345810127e-05
 -1.623339895702e-05
 -1.620333981278e-05
 -1.617328066853e-05
 -1.614322152429e-05
 -1.611316238004e-05
 -1.608310323579e-05
 -1.605304409155e-05
 -1.602298494730e-05
 -1.599292580306e-05
 -1.596286665881e-05
 -1.593280751457e-05
 -1.590274837032e-05
 -1.587268922608e-05
 -1.584263008183e-05
 -1.581257093758e-05
 -1.578251179334e-05
 -1.575245264909e-05
 -1.572239350485e-05
 -1.569233436060e-05
 -1.566227521636e-05
 -1.563221607211e-05
 -1.560215692787e-05
 -1.557209778362e-05
 -1.554203863937e-05
 -1.551197949513e-05
 -1.548192035088e-05
 -1.545186120664e-05
 -1.542180206239e-05
 -1.539174291815e-05
 -1.536168377390e-05
 -1.533162462966e-05
 -1.530156548541e-05
 -1.527150634116e-05
 -1.524144719692e-05
 -1.521138805267e-05
 -1.518132890843e-05
 -1.515126976418e-05
 -1.512121061994e-05
 -1.509115147569e-05
 -1.506109233145e-05
 -1.503103318720e-05
 -1.500097404295e-05
 -1.497091489871e-05
 -1.494085575446e-05
 -1.491079661022e-05
 -1.488073746597e-05
 -1.485067832173e-05
 -1.482061917748e-05
 -1.479056003324e-05
 -1.476050088899e-05
 -1.473044174475e-05
 -1.470038260050e-05
 -1.467032345625e-05
 -1.464026431201e-05
 -1.461020516776e-05
 -1.458014602352e-05
 -1.455008687927e-05
 -1.452002773503e-05
 -1.448996859078e-05
 -1.445990944654e-05
 -1.442985030229e-05
 -1.439979115804e-05
 -1.436973201380e-05
 -1.433967286955e-05
 -1.430961372531e-05
 -1.427955458106e-05
 -1.424949543682e-05
 -1.421943629257e-05
 -1.418937714833e-05
 -1.415931800408e-05
 -1.412925885983e-05
 -1.409919971559e-05
 -1.406914057134e-05
 -1.403908142710e-05
 -1.400902228285e-05
 -1.397896313861e-05
 -1.394890399436e-05
 -1.391884485012e-05
 -1.388878570587e-05
 -1.385872656162e-05
 -1.382866741738e-05
 -1.379860827313e-05
 -1.376854912889e-05
 -1.373848998464e-05
 -1.370843084040e-05
 -1.367837169615e-05
 -1.364831255191e-05
 -1.361825340766e-05
 -1.358819426341e-05
 -1.355813511917e-05
 -1.352807597492e-05
 -1.349801683068e-05
 -1.346795768643e-05
 -1.343789854219e-05
 -1.340783939794e-05
 -1.337778025370e-05
 -1.334772110945e-05
 -1.331766196520e-05
 -1.328760282096e-05
 -1.325754367671e-05
 -1.322748453247e-05
 -1.319742538822e-05
 -1.316736624398e-05
 -1.313730709973e-05
 -1.310724795549e-05
 -1.307718881124e-05
 -1.304712966699e-05
 -1.301707052275e-05
 -1.298701137850e-05
 -1.295695223426e-05
 -1.292689309001e-05
 -1.289683394577e-05
 -1.286677480152e-05
 -1.283671565728e-05
 -1.280665651303e-05
 -1.277659736879e-05
 -1.274653822454e-05
 -1.271647908029e-05
 -1.268641993605e-05
 -1.265636079180e-05
 -1.262630164756e-05
 -1.259624250331e-05
 -1.256618335907e-05
 -1.253612421482e-05
 -1.250606507058e-05
 -1.247600592633e-05
 -1.244594678208e-05
 -1.241588763784e-05
 -1.238582849359e-05
 -1.235576934935e-05
 -1.232571020510e-05
 -1.229565106086e-05
 -1.226559191661e-05
 -1.223553277237e-05
 -1.220547362812e-05
 -1.217541448387e-05
 -1.214535533963e-05
 -1.211529619538e-05
 -1.208523705114e-05
 -1.205517790689e-05
 -1.202511876265e-05
 -1.199505961840e-05
 -1.196500047416e-05
 -1.193494132991e-05
 -1.190488218566e-05
 -1.187482304142e-05
 -1.184476389717e-05
 -1.181470475293e-05
 -1.178464560868e-05
 -1.175458646444e-05
 -1.172452732019e-05
 -1.169446817595e-05
 -1.166440903170e-05
 -1.163434988745e-05
 -1.160429074321e-05
 -1.157423159896e-05
 -1.154417245472e-05
 -1.151411331047e-05
 -1.148405416623e-05
 -1.145399502198e-05
 -1.142393587774e-05
 -1.139387673349e-05
 -1.136381758924e-05
 -1.133375844500e-05
 -1.130369930075e-05
 -1.127364015651e-05
 -1.124358101226e-05
 -1.121352186802e-05
 -1.118346272377e-05
 -1.115340357953e-05
 -1.112334443528e-05
 -1.109328529103e-05
 -1.106322614679e-05
 -1.103316700254e-05
 -1.100310785830e-05
 -1.097304871405e-05
 -1.094298956981e-05
 -1.091293042556e-05
 -1.088287128132e-05
 -1.085281213707e-05
 -1.082275299283e-05
 -1.079269384858e-05
 -1.076263470433e-05
 -1.073257556009e-05
 -1.070251641584e-05
 -1.067245727160e-05
 -1.064239812735e-05
 -1.061233898311e-05
 -1.058227983886e-05
 -1.055222069462e-05
 -1.052216155037e-05
 -1.049210240612e-05
 -1.046204326188e-05
 -1.043198411763e-05
 -1.040192497339e-05
 -1.037186582914e-05
 -1.034180668490e-05
 -1.031174754065e-05
 -1.028168839641e-05
 -1.025162925216e-05
 -1.022157010791e-05
 -1.019151096367e-05
 -1.016145181942e-05
 -1.013139267518e-05
 -1.010133353093e-05
 -1.007127438669e-05
 -1.004121524244e-05
 -1.001115609820e-05
 -9.981096953950e-06
 -9.951037809705e-06
 -9.920978665459e-06
 -9.890919521213e-06
 -9.860860376968e-06
 -9.830801232722e-06
 -9.800742088477e-06
 -9.770682944231e-06
 -9.740623799986e-06
 -9.710564655740e-06
 -9.680505511495e-06
 -9.650446367249e-06
 -9.620387223004e-06
 -9.590328078758e-06
 -9.560268934513e-06
 -9.530209790267e-06
 -9.500150646021e-06
 -9.470091501776e-06
 -9.440032357530e-06
 -9.409973213285e-06
 -9.379914069039e-06
 -9.349854924794e-06
 -9.319795780548e-06
 -9.289736636303e-06
 -9.259677492057e-06
 -9.229618347812e-06
 -9.199559203566e-06
 -9.169500059321e-06
 -9.139440915075e-06
 -9.109381770829e-06
 -9.079322626584e-06
 -9.049263482338e-06
 -9.019204338093e-06
 -8.989145193847e-06
 -8.959086049602e-06
 -8.929026905356e-06
 -8.898967761111e-06
 -8.868908616865e-06
 -8.838849472620e-06
 -8.808790328374e-06
 -8.778731184129e-06
 -8.748672039883e-06
 -8.718612895637e-06
 -8.688553751392e-06
 -8.658494607146e-06
 -8.628435462901e-06
 -8.598376318655e-06
 -8.568317174410e-06
 -8.538258030164e-06
 -8.508198885919e-06
 -8.478139741673e-06
 -8.448080597428e-06
 -8.418021453182e-06
 -8.387962308937e-06
 -8.357903164691e-06
 -8.327844020445e-06
 -8.297784876200e-06
 -8.267725731954e-06
 -8.237666587709e-06
 -8.207607443463e-06
 -8.177548299218e-06
 -8.147489154972e-06
 -8.117430010727e-06
 -8.087370866481e-06
 -8.057311722236e-06
 -8.027252577990e-06
 -7.997193433745e-06
 -7.967134289499e-06
 -7.937075145253e-06
 -7.907016001008e-06
 -7.876956856762e-06
 -7.846897712517e-06
 -7.816838568271e-06
 -7.786779424026e-06
 -7.756720279780e-06
 -7.726661135535e-06
 -7.696601991289e-06
 -7.666542847044e-06
 -7.636483702798e-06
 -7.606424558553e-06
 -7.576365414307e-06
 -7.546306270061e-06
 -7.516247125816e-06
 -7.486187981570e-06
 -7.456128837325e-06
 -7.426069693079e-06
 -7.396010548834e-06
 -7.365951404588e-06
 -7.335892260343e-06
 -7.305833116097e-06
 -7.275773971852e-06
 -7.245714827606e-06
 -7.215655683361e-06
 -7.185596539115e-06
 -7.155537394869e-06
 -7.125478250624e-06
 -7.095419106378e-06
 -7.065359962133e-06
 -7.035300817887e-06
 -7.005241673642e-06
 -6.975182529396e-06
 -6.945123385151e-06
 -6.915064240905e-06
 -6.885005096660e-06
 -6.854945952414e-06
 -6.824886808169e-06
 -6.794827663923e-06
 -6.764768519678e-06
 -6.734709375432e-06
 -6.704650231186e-06
 -6.674591086941e-06
 -6.644531942695e-06
 -6.614472798450e-06
 -6.584413654204e-06
 -6.554354509959e-06
 -6.524295365713e-06
 -6.494236221468e-06
 -6.464177077222e-06
 -6.434117932977e-06
 -6.404058788731e-06
 -6.373999644486e-06
 -6.343940500240e-06
 -6.313881355994e-06
 -6.283822211749e-06
 -6.253763067503e-06
 -6.223703923258e-06
 -6.193644779012e-06
 -6.163585634767e-06
 -6.133526490521e-06
 -6.103467346276e-06
 -6.073408202030e-06
 -6.043349057785e-06
 -6.013289913539e-06
 -5.983230769294e-06
 -5.953171625048e-06
 -5.923112480802e-06
 -5.893053336557e-06
 -5.862994192311e-06
 -5.832935048066e-06
 -5.802875903820e-06
 -5.772816759575e-06
 -5.742757615329e-06
 -5.712698471084e-06
 -5.682639326838e-06
 -5.652580182593e-06
 -5.622521038347e-06
 -5.592461894102e-06
 -5.562402749856e-06
 -5.532343605610e-06
 -5.502284461365e-06
 -5.472225317119e-06
 -5.442166172874e-06
 -5.412107028628e-06
 -5.382047884383e-06
 -5.351988740137e-06
 -5.321929595892e-06
 -5.291870451646e-06
 -5.261811307401e-06
 -5.231752163155e-06
 -5.201693018910e-06
 -5.171633874664e-06
 -5.141574730418e-06
 -5.111515586173e-06
 -5.081456441927e-06
 -5.051397297682e-06
 -5.021338153436e-06
 -4.991279009191e-06
 -4.961219864945e-06
 -4.931160720700e-06
 -4.901101576454e-06
 -4.871042432209e-06
 -4.840983287963e-06
 -4.810924143718e-06
 -4.780864999472e-06
 -4.750805855226e-06
 -4.720746710981e-06
 -4.690687566735e-06
 -4.660628422490e-06
 -4.630569278244e-06
 -4.600510133999e-06
 -4.570450989753e-06
 -4.540391845508e-06
 -4.510332701262e-06
 -4.480273557017e-06
 -4.450214412771e-06
 -4.420155268526e-06
 -4.390096124280e-06
 -4.360036980034e-06
 -4.329977835789e-06
 -4.299918691543e-06
 -4.269859547298e-06
 -4.239800403052e-06
 -4.209741258807e-06
 -4.179682114561e-06
 -4.149622970316e-06
 -4.119563826069e-06
 -4.089504681823e-06
 -4.065372943878e-06
 -4.041241205933e-06
 -4.017109467988e-06
 -3.992977730043e-06
 -3.968845992098e-06
 -3.944714254153e-06
 -3.920582516208e-06
 -3.896450778263e-06
 -3.872319040318e-06
 -3.848187302373e-06
 -3.824055564428e-06
 -3.799923826483e-06
 -3.775792088538e-06
 -3.751660350593e-06
 -3.727528612648e-06
 -3.703396874703e-06
 -3.679265136758e-06
 -3.655133398813e-06
 -3.631001660868e-06
 -3.606869922923e-06
 -3.582738184978e-06
 -3.558606447033e-06
 -3.534474709088e-06
 -3.510342971143e-06
 -3.486211233198e-06
 -3.462079495253e-06
 -3.437947757308e-06
 -3.413816019363e-06
 -3.389684281418e-06
 -3.365552543473e-06
 -3.341420805528e-06
 -3.317289067583e-06
 -3.293157329638e-06
 -3.269025591693e-06
 -3.244893853748e-06
 -3.220762115803e-06
 -3.196630377858e-06
 -3.172498639913e-06
 -3.148366901968e-06
 -3.124235164023e-06
 -3.100103426078e-06
 -3.075971688133e-06
 -3.051839950188e-06
 -3.027708212243e-06
 -3.003576474298e-06
 -2.979444736353e-06
 -2.955312998408e-06
 -2.931181260463e-06
 -2.907049522518e-06
 -2.882917784573e-06
 -2.858786046628e-06
 -2.834654308683e-06
 -2.810522570738e-06
 -2.786390832793e-06
 -2.762259094848e-06
 -2.738127356903e-06
 -2.713995618958e-06
 -2.689863881013e-06
 -2.665732143068e-06
 -2.641600405123e-06
 -2.617468667178e-06
 -2.593336929233e-06
 -2.569205191288e-06
 -2.545073453343e-06
 -2.520941715398e-06
 -2.496809977453e-06
 -2.472678239508e-06
 -2.448546501562e-06
 -2.424414763617e-06
 -2.400283025672e-06
 -2.376151287727e-06
 -2.352019549782e-06
 -2.327887811837e-06
 -2.303756073892e-06
 -2.279624335947e-06
 -2.255492598002e-06
 -2.231360860057e-06
 -2.207229122112e-06
 -2.183097384167e-06
 -2.158965646222e-06
 -2.134833908277e-06
 -2.110702170332e-06
 -2.086570432387e-06
 -2.062438694442e-06
 -2.038306956497e-06
 -2.014175218552e-06
 -1.990043480607e-06
 -1.965911742662e-06
 -1.941780004717e-06
 -1.917648266772e-06
 -1.893516528827e-06
 -1.869384790882e-06
 -1.845253052937e-06
 -1.821121314992e-06
 -1.796989577047e-06
 -1.772857839102e-06
 -1.748726101157e-06
 -1.724594363212e-06
 -1.700462625267e-06
 -1.676330887322e-06
 -1.652199149377e-06
 -1.628067411432e-06
 -1.603935673487e-06
 -1.579803935542e-06
 -1.555672197597e-06
 -1.531540459652e-06
 -1.507408721707e-06
 -1.483276983762e-06
 -1.459145245817e-06
 -1.435013507872e-06
 -1.410881769927e-06
 -1.386750031982e-06
 -1.362618294037e-06
 -1.338486556092e-06
 -1.314354818147e-06
 -1.290223080202e-06
 -1.266091342257e-06
 -1.241959604312e-06
 -1.217827866367e-06
 -1.193696128422e-06
 -1.169564390477e-06
 -1.145432652532e-06
 -1.121300914587e-06
 -1.097169176642e-06
 -1.073037438697e-06
 -1.048905700752e-06
 -1.024773962807e-06
 -1.000642224862e-06
 -9.765104869169e-07
 -9.523787489719e-07
 -9.282470110268e-07
 -9.041152730818e-07
 -8.799835351368e-07
 -8.558517971918e-07
 -8.317200592468e-07
 -8.075883213018e-07
 -7.834565833568e-07
 -7.593248454118e-07
 -7.351931074668e-07
 -7.110613695218e-07
 -6.869296315767e-07
 -6.627978936317e-07
 -6.386661556867e-07
 -6.145344177417e-07
 -5.904026797967e-07
 -5.662709418517e-07
 -5.421392039067e-07
 -5.180074659617e-07
 -4.938757280167e-07
 -4.697439900717e-07
 -4.456122521266e-07
 -4.214805141816e-07
 -3.973487762366e-07
 -3.732170382916e-07
 -3.490853003466e-07
 -3.249535624016e-07
 -3.008218244566e-07
 -2.766900865116e-07
 -2.525583485666e-07
 -2.284266106216e-07
 -2.042948726765e-07
 -1.801631347315e-07
 -1.560313967865e-07
 -1.318996588415e-07
 -1.077679208965e-07
 -8.363618295149e-08
 -5.950444500648e-08
 -3.537270706147e-08
 -1.124096911646e-08

monitor_YZ_5:E: Re(E) vs position, x=-9.00484e-06(m), lambda=7e-07(m) (414,1498)
 2.061141827841e-01 2.044253188467e-01 2.027331748944e-01 2.011260612425e-01 1.996624575595e-01 1.983094005123e-01 1.969562221480e-01 1.955084548584e-01 1.939720603694e-01 1.924339618321e-01 1.909825648538e-01 1.896549019274e-01 1.884344602744e-01 1.872652035854e-01 1.860804649167e-01 1.848491019034e-01 1.836046448849e-01 1.824135632575e-01 1.813080881821e-01 1.802565664876e-01 1.792115748761e-01 1.781600424818e-01 1.771289234613e-01 1.761471585150e-01 1.752158844109e-01 1.743106889271e-01 1.733910195161e-01 1.724285734328e-01 1.714400085912e-01 1.704891867592e-01 1.696401839158e-01 1.689013450116e-01 1.682173614545e-01 1.675145416271e-01 1.667504771031e-01 1.659356361739e-01 1.651248450235e-01 1.643927494615e-01 1.637904290250e-01 1.633068892469e-01 1.628795956302e-01 1.624463293837e-01 1.619846098434e-01 1.615140982994e-01 1.610691068742e-01 1.606763747511e-01 1.603539420930e-01 1.601104709517e-01 1.599501867904e-01 1.598673815783e-01 1.598378389545e-01 1.598129650496e-01 1.597449762674e-01 1.596305644491e-01 1.595240980549e-01 1.595057676693e-01 1.596198543794e-01 1.598463961222e-01 1.601289391527e-01 1.604045630192e-01 1.606421793062e-01 1.608507340643e-01 1.610631814537e-01 1.613236658814e-01 1.616688344734e-01 1.621297376185e-01 1.627130149113e-01 1.633761038626e-01 1.640316263086e-01 1.645969820919e-01 1.650589259794e-01 1.654965166741e-01 1.660304040379e-01 1.667458492591e-01 1.676306481566e-01 1.685732460648e-01 1.694412556164e-01 1.701706599243e-01 1.708032922107e-01 1.714472480672e-01 1.722034172121e-01 1.731179197717e-01 1.741578016101e-01 1.752418017037e-01 1.762858228002e-01 1.772415581479e-01 1.781188157029e-01 1.789696886183e-01 1.798742230081e-01 1.809009069300e-01 1.820644083095e-01 1.833112063641e-01 1.845464597023e-01 1.856966011424e-01 1.867500769667e-01 1.877689036593e-01 1.888501257926e-01 1.900638843425e-01 1.914079013431e-01 1.928160114278e-01 1.942113354341e-01 1.955546912941e-01 1.968630084050e-01 1.981846304247e-01 1.995639425960e-01 2.010100260328e-01 2.025032505356e-01 2.040152700549e-01 2.055415846680e-01 2.070955406400e-01 2.086855001013e-01 2.102928103395e-01 2.118797974324e-01 2.134139999389e-01 2.149014966860e-01 2.163984411430e-01 2.179713889605e-01 2.196422855188e-01 2.213608684051e-01 2.230371074032e-01 2.245981960481e-01 2.260484567268e-01 2.274598944154e-01 2.289334201625e-01 2.305228321283e-01 2.322039891362e-01 2.338994319305e-01 2.355408645390e-01 2.371081512177e-01 2.386347733601e-01 2.401745457660e-01 2.417677935983e-01 2.434164268221e-01 2.451022305449e-01 2.468129113607e-01 2.485455265830e-01 2.502898071255e-01 2.520218400871e-01 2.537133693274e-01 2.553519501486e-01 2.569617595162e-01 2.585999285544e-01 2.603106001549e-01 2.620899077636e-01 2.638787119034e-01 2.656079957797e-01 2.672445797496e-01 2.688118278163e-01 2.703729471032e-01 2.719873877805e-01 2.736728169789e-01 2.754020166664e-01 2.771321925305e-01 2.788334261541e-01 2.804961638838e-01 2.821290783021e-01 2.837474786937e-01 2.853683206787e-01 2.870088786678e-01 2.886791356788e-01 2.903762244006e-01 2.920751738582e-01 2.937445324343e-01 2.953677700780e-01 2.969565165252e-01 2.985387067992e-01 3.001406214760e-01 3.017702200709e-01 3.034117367460e-01 3.050453604763e-01 3.066665126691e-01 3.082817678630e-01 3.098951918568e-01 3.115021008042e-01 3.130965382497e-01 3.146761340649e-01 3.162506536368e-01 3.178304982093e-01 3.194171937228e-01 3.209994071833e-01 3.225610985402e-01 3.241013940841e-01 3.256284270009e-01 3.271515344399e-01 3.286765643411e-01 3.301994691269e-01 3.317150217701e-01 3.332222022522e-01 3.347270665524e-01 3.362260979650e-01 3.377161069301e-01 3.391938193914e-01 3.406576161315e-01 3.421131370764e-01 3.435620191083e-01 3.450042944685e-01 3.464370132474e-01 3.478582500214e-01 3.492737553369e-01 3.506864023498e-01 3.520931218701e-01 3.534871199063e-01 3.548657858245e-01 3.562312161042e-01 3.575901160604e-01 3.589449500015e-01 3.602922192978e-01 3.616230349160e-01 3.629368532481e-01 3.642370182865e-01 3.655282166419e-01 3.668127673118e-01 3.680883259757e-01 3.693512677041e-01 3.706021353654e-01 3.718431121440e-01 3.730750170110e-01 3.742947345558e-01 3.755008560508e-01 3.766936868460e-01 3.778751356204e-01 3.790468490656e-01 3.802070418481e-01 3.813529957644e-01 3.824818149140e-01 3.835958103382e-01 3.847002755066e-01 3.857962609695e-01 3.868841156422e-01 3.879573892323e-01 3.890147134465e-01 3.900570592488e-01 3.910872842458e-01 3.921098386980e-01 3.931206754888e-01 3.941169410789e-01 3.950971999002e-01 3.960605774420e-01 3.970100173903e-01 3.979473315168e-01 3.988702605460e-01 3.997782089068e-01 4.006700355633e-01 4.015470327296e-01 4.024110608372e-01 4.032617852314e-01 4.040971977493e-01 4.049178175677e-01 4.057230143769e-01 4.065144491922e-01 4.072896032312e-01 4.080477643369e-01 4.087903198915e-01 4.095180497459e-01 4.102323892761e-01 4.109307953062e-01 4.116132680049e-01 4.122796036750e-01 4.129297984664e-01 4.135655881582e-01 4.141850543699e-01 4.147862930268e-01 4.153698836214e-01 4.159383495235e-01 4.164907277245e-01 4.170268617182e-01 4.175463672105e-01 4.180480325762e-01 4.185325766336e-01 4.190024282219e-01 4.194547001819e-01 4.198899506587e-01 4.203070608648e-01 4.207062050374e-01 4.210887943574e-01 4.214538191026e-01 4.218020599898e-01 4.221320167566e-01 4.224438920900e-01 4.227388162987e-01 4.230147882290e-01 4.232724754143e-01 4.235126616090e-01 4.237349555758e-01 4.239395503685e-01 4.241253749154e-01 4.242925652881e-01 4.244415027816e-01 4.245712427086e-01 4.246830168507e-01 4.247752594865e-01 4.248490931482e-01 4.249037436274e-01 4.249417983939e-01 4.249595964989e-01 4.249569969762e-01 4.249353396294e-01 4.248930438106e-01 4.248336764074e-01 4.247548790567e-01 4.246574888788e-01 4.245398934599e-01 4.244030196350e-01 4.242455927353e-01 4.240686939553e-01 4.238727345725e-01 4.236571293032e-01 4.234235482184e-01 4.231687437692e-01 4.228938361744e-01 4.225991431703e-01 4.222840452093e-01 4.219495993594e-01 4.215959524149e-01 4.212219975783e-01 4.208275399942e-01 4.204143516454e-01 4.199798386334e-01 4.195246484412e-01 4.190499994676e-01 4.185553877364e-01 4.180403210034e-01 4.175052717849e-01 4.169487991005e-01 4.163724267868e-01 4.157743684701e-01 4.151568320807e-01 4.145200977964e-01 4.138626127019e-01 4.131847066567e-01 4.124865903894e-01 4.117671073814e-01 4.110253476495e-01 4.102632235010e-01 4.094803596137e-01 4.086794873897e-01 4.078580239104e-01 4.070164119624e-01 4.061539083315e-01 4.052700867554e-01 4.043641060220e-01 4.034366143915e-01 4.024900368520e-01 4.015227870825e-01 4.005370323618e-01 3.995321972718e-01 3.985050735589e-01 3.974583604944e-01 3.963888677429e-01 3.952981912396e-01 3.941868101109e-01 3.930564725563e-01 3.919071206693e-01 3.907392993355e-01 3.895522576722e-01 3.883431876070e-01 3.871126660198e-01 3.858601148829e-01 3.845868422512e-01 3.832944422110e-01 3.819851767882e-01 3.806582873408e-01 3.793129317914e-01 3.779473741715e-01 3.765591124102e-01 3.751493832245e-01 3.737190590193e-01 3.722704455658e-01 3.708067437137e-01 3.693272097153e-01 3.678305093318e-01 3.663137785709e-01 3.647750135742e-01 3.632152177350e-01 3.616385013972e-01 3.600441842282e-01 3.584355459778e-01 3.568133271521e-01 3.551734520155e-01 3.535147323809e-01 3.518367962073e-01 3.501388071777e-01 3.484258286238e-01 3.466989603158e-01 3.449578395572e-01 3.432037037181e-01 3.414334179568e-01 3.396439297152e-01 3.378375771651e-01 3.360155041111e-01 3.341792299906e-01 3.323322160582e-01 3.304725336674e-01 3.285973406631e-01 3.267054316867e-01 3.247986110021e-01 3.228780601698e-01 3.209458105949e-01 3.190026145374e-01 3.170475631667e-01 3.150800699662e-01 3.130980096237e-01 3.111017744823e-01 3.090964039693e-01 3.070837567250e-01 3.050616377867e-01 3.030307721998e-01 3.009888603627e-01 2.989361974165e-01 2.968768185309e-01 2.948101504165e-01 2.927398704295e-01 2.906654390620e-01 2.885849847232e-01 2.864977087780e-01 2.844031123995e-01 2.823067444711e-01 2.802084558376e-01 2.781094510957e-01 2.760099445077e-01 2.739064223274e-01 2.718016713700e-01 2.696959247117e-01 2.675911446251e-01 2.654886344461e-01 2.633901289205e-01 2.612951027583e-01 2.592036754385e-01 2.571169515674e-01 2.550375305467e-01 2.529639357612e-01 2.508988929587e-01 2.488440333985e-01 2.468000319917e-01 2.447677975429e-01 2.427498267989e-01 2.407444442005e-01 2.387538153171e-01 2.367776887840e-01 2.348189192374e-01 2.328805856711e-01 2.309635428852e-01 2.290678380773e-01 2.271946896214e-01 2.253442433500e-01 2.235191231883e-01 2.217216345311e-01 2.199557681822e-01 2.182210719078e-01 2.165183257309e-01 2.148501132407e-01 2.132159942958e-01 2.116208764154e-01 2.100646906706e-01 2.085509097248e-01 2.070805617181e-01 2.056540796221e-01 2.042738471843e-01 2.029410773815e-01 2.016588060076e-01 2.004298205891e-01 1.992532401342e-01 1.981318446564e-01 1.970677139634e-01 1.960629955346e-01 1.951183817609e-01 1.942371995605e-01 1.934190323681e-01 1.926669168151e-01 1.919826388710e-01 1.913668552899e-01 1.908197013455e-01 1.903442553112e-01 1.899409810186e-01 1.896128046475e-01 1.893577430610e-01 1.891784368839e-01 1.890762332223e-01 1.890497445276e-01 1.891013326250e-01 1.892312667614e-01 1.894410490260e-01 1.897286922186e-01 1.900951642216e-01 1.905401578179e-01 1.910641967162e-01 1.916675816377e-01 1.923477538047e-01 1.931061434406e-01 1.939416901408e-01 1.948528857237e-01 1.958392308706e-01 1.968999828410e-01 1.980351454575e-01 1.992420995805e-01 2.005191552523e-01 2.018669366307e-01 2.032841095006e-01 2.047674865664e-01 2.063175854905e-01 2.079323697206e-01 2.096076524719e-01 2.113457276786e-01 2.131437772353e-01 2.149985534790e-01 2.169116874635e-01 2.188783392597e-01 2.208982752564e-01 2.229687312671e-01 2.250892047756e-01 2.272584460567e-01 2.294729209004e-01 2.317321907560e-01 2.340342425197e-01 2.363780489101e-01 2.387613734452e-01 2.411815844583e-01 2.436389264802e-01 2.461310565164e-01 2.486564610600e-01 2.512136595018e-01 2.538001153984e-01 2.564160014473e-01 2.590589376320e-01 2.617269744831e-01 2.644198349554e-01 2.671367850629e-01 2.698733336961e-01 2.726313479527e-01 2.754066860377e-01 2.782002972105e-01 2.810105382832e-01 2.838349185807e-01 2.866736767833e-01 2.895241547756e-01 2.923865557056e-01 2.952585956890e-01 2.981399171769e-01 3.010286796379e-01 3.039247597447e-01 3.068254541784e-01 3.097305173365e-01 3.126400269583e-01 3.155506606373e-01 3.184636167247e-01 3.213754432538e-01 3.242866242886e-01 3.271980067655e-01 3.301049056847e-01 3.330092908569e-01 3.359088467866e-01 3.388028903473e-01 3.416902420620e-01 3.445705519320e-01 3.474428583522e-01 3.503062559738e-01 3.531592504993e-01 3.560012872184e-01 3.588317027344e-01 3.616502240696e-01 3.644548545047e-01 3.672454821385e-01 3.700214955806e-01 3.727820082055e-01 3.755244298162e-01 3.782512806353e-01 3.809596059755e-01 3.836487933354e-01 3.863198204502e-01 3.889687882309e-01 3.915973160070e-01 3.942047730736e-01 3.967881577858e-01 3.993497757324e-01 4.018872843580e-01 4.044001056442e-01 4.068876534127e-01 4.093486519072e-01 4.117831739838e-01 4.141904004549e-01 4.165697341635e-01 4.189205285218e-01 4.212418006088e-01 4.235326851358e-01 4.257929415331e-01 4.280227266298e-01 4.302199301556e-01 4.323845714625e-01 4.345161383597e-01 4.366150964878e-01 4.386780907330e-01 4.407062465645e-01 4.427002291598e-01 4.446556326984e-01 4.465770132688e-01 4.484598653295e-01 4.503047574933e-01 4.521112480917e-01 4.538790077554e-01 4.556068419034e-01 4.572953474877e-01 4.589425125076e-01 4.605483013471e-01 4.621137711628e-01 4.636358011512e-01 4.651156070026e-01 4.665525298504e-01 4.679458324116e-01 4.692944955475e-01 4.705985038806e-01 4.718583308512e-01 4.730714750486e-01 4.742389381209e-01 4.753603608548e-01 4.764352884186e-01 4.774620859474e-01 4.784413346543e-01 4.793720584608e-01 4.802550795700e-01 4.810890854879e-01 4.818735115160e-01 4.826080839172e-01 4.832928232119e-01 4.839277478991e-01 4.845112958514e-01 4.850434369179e-01 4.855242760116e-01 4.859549579989e-01 4.863316086639e-01 4.866572130620e-01 4.869302934916e-01 4.871515555653e-01 4.873175707305e-01 4.874324870936e-01 4.874924842586e-01 4.875000789601e-01 4.874532015243e-01 4.873519278936e-01 4.871977348482e-01 4.869879106091e-01 4.867250046398e-01 4.864068325153e-01 4.860345134333e-01 4.856080770044e-01 4.851256456460e-01 4.845886743377e-01 4.839976640255e-01 4.833517266500e-01 4.826510725808e-01 4.818954886569e-01 4.810859356749e-01 4.802205990979e-01 4.793019441654e-01 4.783284057071e-01 4.773013928260e-01 4.762198486938e-01 4.750841754760e-01 4.738961146481e-01 4.726542054811e-01 4.713595340222e-01 4.700121979018e-01 4.686124297657e-01 4.671607186426e-01 4.656576694203e-01 4.641029861337e-01 4.624981359965e-01 4.608433105596e-01 4.591379981460e-01 4.573841034987e-01 4.555816407318e-01 4.537322383761e-01 4.518350369314e-01 4.498916476232e-01 4.479022360344e-01 4.458681358540e-01 4.437896594844e-01 4.416679898204e-01 4.395047743586e-01 4.372994391298e-01 4.350544580868e-01 4.327703853284e-01 4.304477945994e-01 4.280886323956e-01 4.256946387932e-01 4.232653786591e-01 4.208032111567e-01 4.183103656142e-01 4.157865834996e-01 4.132338810962e-01 4.106550137065e-01 4.080505582979e-01 4.054226955996e-01 4.027727054926e-01 4.001035309296e-01 3.974160492723e-01 3.947124309389e-01 3.919948407358e-01 3.892668254673e-01 3.865279682794e-01 3.837829582897e-01 3.810335350855e-01 3.782812830099e-01 3.755299672575e-01 3.727818589477e-01 3.700396321446e-01 3.673063187935e-01 3.645847386168e-01 3.618785522712e-01 3.591898309904e-01 3.565224187667e-01 3.538798853026e-01 3.512659239803e-01 3.486824301167e-01 3.461352113677e-01 3.436250306263e-01 3.411589389768e-01 3.387384298559e-01 3.363681950747e-01 3.340521868309e-01 3.317932371759e-01 3.295986373561e-01 3.274674558589e-01 3.254089714712e-01 3.234235552892e-01 3.215170931992e-01 3.196930435300e-01 3.179548913639e-01 3.163090247348e-01 3.147569338973e-01 3.133044152236e-01 3.119530337061e-01 3.107083354279e-01 3.095748376750e-01 3.085536215640e-01 3.076484736992e-01 3.068629715018e-01 3.061997645874e-01 3.056623421834e-01 3.052517201783e-01 3.049726417136e-01 3.048238598087e-01 3.048077594154e-01 3.049282536868e-01 3.051835017158e-01 3.055765810176e-01 3.061055849346e-01 3.067728171150e-01 3.075765444636e-01 3.085184136591e-01 3.095954841962e-01 3.108059693899e-01 3.121513572377e-01 3.136271212564e-01 3.152339636424e-01 3.169681153695e-01 3.188273091308e-01 3.208097995923e-01 3.229106518177e-01 3.251287105479e-01 3.274596580089e-01 3.299006918195e-01 3.324478360787e-01 3.350958158989e-01 3.378448253833e-01 3.406865144163e-01 3.436185327817e-01 3.466376987704e-01 3.497387511797e-01 3.529165157958e-01 3.561676529165e-01 3.594893898189e-01 3.628742884118e-01 3.663193636619e-01 3.698210945551e-01 3.733731027036e-01 3.769737510342e-01 3.806158167968e-01 3.842983827904e-01 3.880137732058e-01 3.917594082020e-01 3.955325145697e-01 3.993245918445e-01 4.031369195165e-01 4.069609449968e-01 4.107945663938e-01 4.146351354374e-01 4.184758600727e-01 4.223155212637e-01 4.261474428504e-01 4.299707905000e-01 4.337804687332e-01 4.375720467193e-01 4.413449566375e-01 4.450915706793e-01 4.488117792638e-01 4.525005445148e-01 4.561552274869e-01 4.597721075551e-01 4.633469205882e-01 4.668781009096e-01 4.703622635929e-01 4.737967162818e-01 4.771763183783e-01 4.804999024034e-01 4.837650485468e-01 4.869664655875e-01 4.901028755428e-01 4.931716713901e-01 4.961697125454e-01 4.990941160601e-01 5.019437363507e-01 5.047138179570e-01 5.074038192770e-01 5.100095165548e-01 5.125298984497e-01 5.149611277806e-01 5.173017842402e-01 5.195503128980e-01 5.217032479870e-01 5.237594652634e-01 5.257164085231e-01 5.275716242443e-01 5.293240353138e-01 5.309698281466e-01 5.325100998148e-01 5.339401215394e-01 5.352599805251e-01 5.364678841553e-01 5.375603103976e-01 5.385379775589e-01 5.393978124020e-01 5.401393170915e-01 5.407609342260e-01 5.412602358844e-01 5.416378663275e-01 5.418903671259e-01 5.420193274822e-01 5.420209558316e-01 5.418957340378e-01 5.416424628850e-01 5.412600245671e-01 5.407479748545e-01 5.401051153872e-01 5.393329479577e-01 5.384264473031e-01 5.373898712674e-01 5.362200044066e-01 5.349167845847e-01 5.334823732420e-01 5.319136402768e-01 5.302127923017e-01 5.283772475495e-01 5.264101801191e-01 5.243100919984e-01 5.220767197926e-01 5.197142851732e-01 5.172184512545e-01 5.145942749785e-01 5.118378387097e-01 5.089541252033e-01 5.059429515031e-01 5.028045647281e-01 4.995419418420e-01 4.961548389740e-01 4.926456583407e-01 4.890150876989e-01 4.852670205173e-01 4.814024933400e-01 4.774243911782e-01 4.733338285884e-01 4.691325853466e-01 4.648267206499e-01 4.604155065248e-01 4.559055297409e-01 4.512958135536e-01 4.465932252325e-01 4.418000450294e-01 4.369212280613e-01 4.319610286523e-01 4.269210857487e-01 4.218106290591e-01 4.166294265243e-01 4.113890113535e-01 4.060895711540e-01 4.007383440163e-01 3.953444026646e-01 3.899101194666e-01 3.844457363182e-01 3.789556743965e-01 3.734525760940e-01 3.679383881089e-01 3.624261706209e-01 3.569222143120e-01 3.514376052846e-01 3.459824864561e-01 3.405657591320e-01 3.351995753309e-01 3.298946118614e-01 3.246639062492e-01 3.195187438018e-01 3.144725071388e-01 3.095384543383e-01 3.047319330109e-01 3.000652256397e-01 2.955554300080e-01 2.912142942392e-01 2.870596005472e-01 2.831052004652e-01 2.793663879011e-01 2.758588386011e-01 2.725956756272e-01 2.695951921374e-01 2.668647786063e-01 2.644242067009e-01 2.622787810793e-01 2.604431633579e-01 2.589251829780e-01 2.577306304092e-01 2.568707870671e-01 2.563392757040e-01 2.561508347775e-01 2.562914862356e-01 2.567713353270e-01 2.575767738132e-01 2.587061673632e-01 2.601503227174e-01 2.618966011567e-01 2.639418323533e-01 2.662602580862e-01 2.688521892400e-01 2.716890150093e-01 2.747659883097e-01 2.780600726180e-01 2.815561210649e-01 2.852398285108e-01 2.890863087933e-01 2.930895185586e-01 2.972201405599e-01 3.014725609525e-01 3.058200778143e-01 3.102534252038e-01 3.147533574478e-01 3.193044907719e-01 3.238928421410e-01 3.285008687404e-01 3.331187258046e-01 3.377260651954e-01 3.423183135706e-01 3.468710046144e-01 3.513842172278e-01 3.558356715090e-01 3.602201739591e-01 3.645238894719e-01 3.687324321410e-01 3.728457241496e-01 3.768400249439e-01 3.807179423666e-01 3.844589607371e-01 3.880628506942e-01 3.915174496269e-01 3.948118520654e-01 3.979433936899e-01 4.008978212866e-01 4.036742622401e-01 4.062586435000e-01 4.086501932250e-01 4.108367886822e-01 4.128151861830e-01 4.145786584958e-01 4.161210870411e-01 4.174386296105e-01 4.185215768460e-01 4.193709621129e-01 4.199739726156e-01 4.203370679560e-01 4.204447568233e-01 4.202992343226e-01 4.198977255227e-01 4.192340257503e-01 4.183090597518e-01 4.171120170429e-01 4.156533174309e-01 4.139173934300e-01 4.119140044058e-01 4.096354927301e-01 4.070813002337e-01 4.042553060627e-01 4.011513222481e-01 3.977777494637e-01 3.941264634375e-01 3.902071359755e-01 3.860151670735e-01 3.815560343682e-01 3.768347745783e-01 3.718505807163e-01 3.666114730079e-01 3.611174530560e-01 3.553800236850e-01 3.494012435546e-01 3.431914662544e-01 3.367550633154e-01 3.301046281032e-01 3.232483502387e-01 3.161987003127e-01 3.089684934984e-01 3.015690322938e-01 2.940211781195e-01 2.863361910267e-01 2.785392431839e-01 2.706479444849e-01 2.626903002927e-01 2.546905363793e-01 2.466801882712e-01 2.386943639764e-01 2.307690685342e-01 2.229495584974e-01 2.152824919011e-01 2.078228473707e-01 2.006272577425e-01 1.937651411165e-01 1.873058910624e-01 1.813284099853e-01 1.759135182366e-01 1.711444414563e-01 1.671077690017e-01 1.638793051778e-01 1.615349505990e-01 1.601251590448e-01 1.596947591158e-01 1.602570244644e-01 1.618100318374e-01 1.643260038369e-01 1.677560513456e-01 1.720420958570e-01 1.771029281921e-01 1.828646658767e-01 1.892385761983e-01 1.961444548732e-01 2.035016914556e-01 2.112337889978e-01 2.192699087104e-01 2.275434057132e-01 2.359967123997e-01 2.445691531874e-01 2.532172157800e-01 2.618860799106e-01 2.705403859412e-01 2.791344470280e-01 2.876352137817e-01 2.960089667799e-01 3.042219806355e-01 3.122490980585e-01 3.200567050910e-01 3.276249438304e-01 3.349255143399e-01 3.419387522878e-01 3.486406229793e-01 3.550127728111e-01 3.610347487146e-01 3.666892828170e-01 3.719602388862e-01 3.768296129145e-01 3.812877447632e-01 3.853149154939e-01 3.889035781878e-01 3.920381009404e-01 3.947115589606e-01 3.969146618622e-01 3.986344329628e-01 3.998703168637e-01 4.006102193404e-01 4.008564405883e-01 4.005981648281e-01 3.998395875720e-01 3.985762651005e-01 3.968088697191e-01 3.945437199521e-01 3.917784813033e-01 3.885238356699e-01 3.847816358262e-01 3.805647202306e-01 3.758800668099e-01 3.707435868299e-01 3.651667404263e-01 3.591688933164e-01 3.527681110846e-01 3.459847382844e-01 3.388476198065e-01 3.313798061480e-01 3.236174883540e-01 3.155919737411e-01 3.073432592862e-01 2.989159695336e-01 2.903568010255e-01 2.817249046728e-01 2.730747865081e-01 2.644785185830e-01 2.560069747055e-01 2.477460748890e-01 2.397827274335e-01 2.322178880257e-01 2.251527650745e-01 2.186991555073e-01 2.129725645658e-01 2.080789807823e-01 2.041322151500e-01 2.012181901834e-01 1.994214009359e-01 1.987892827731e-01 1.993466756578e-01 2.010920084446e-01 2.039838942389e-01 2.079672374341e-01 2.129527417397e-01 2.188459250290e-01 2.255329021398e-01 2.329077501901e-01 2.408523283140e-01 2.492594774759e-01 2.580244221665e-01 2.670483852325e-01 2.762425167743e-01 2.855198674357e-01 2.948070389517e-01 3.040296103592e-01 3.131262689059e-01 3.220339546456e-01 3.307026611617e-01 3.390783727614e-01 3.471147429199e-01 3.547773783817e-01 3.620178953699e-01 3.688100567082e-01 3.751146124151e-01 3.809074267451e-01 3.861621856387e-01 3.908529038820e-01 3.949635263793e-01 3.984708186239e-01 4.013647801960e-01 4.036298583083e-01 4.052590911656e-01 4.062440571102e-01 4.065792354191e-01 4.062684913368e-01 4.053079124316e-01 4.037090112008e-01 4.014732896034e-01 3.986172774407e-01 3.951523112640e-01 3.910992734777e-01 3.864821299865e-01 3.813231512861e-01 3.756577881246e-01 3.695155357779e-01 3.629404543315e-01 3.559748809624e-01 3.486740905015e-01 3.410887275387e-01 3.332822100005e-01 3.253255245973e-01 3.172873053979e-01 3.092563153554e-01 3.013115235268e-01 2.935531820858e-01 2.860745050268e-01 2.789807915739e-01 2.723765704698e-01 2.663658558826e-01 2.610512887779e-01 2.565252496315e-01 2.528701000366e-01 2.501542731066e-01 2.484250813725e-01 2.477053804024e-01 2.479963285124e-01 2.492684637332e-01 2.514724691832e-01 2.545407219708e-01 2.583810710040e-01 2.628966349359e-01 2.679756507118e-01 2.735112614377e-01 2.793853660012e-01 2.854948447866e-01 2.917323130500e-01 2.980003956098e-01 3.042131318722e-01 3.102839056816e-01 3.161461044593e-01 3.217312714683e-01 3.269882943249e-01 3.318732920121e-01 3.363473090048e-01 3.403868722663e-01 3.439699956818e-01 3.470901251566e-01 3.497427952568e-01 3.519369163897e-01 3.536857524807e-01 3.550113555118e-01 3.559423418290e-01 3.565131182823e-01 3.567687108296e-01 3.567497272366e-01 3.565105403303e-01 3.561014926879e-01 3.555811909981e-01 3.550024751533e-01 3.544213138546e-01 3.538909792953e-01 3.534581284428e-01 3.531705576602e-01 3.530581069964e-01 3.531561665267e-01 3.534814955675e-01 3.540463137904e-01 3.548526742168e-01 3.558908837512e-01 3.571474953935e-01 3.585947892204e-01 3.602089930609e-01 3.619499576752e-01 3.637845948096e-01 3.656697869189e-01 3.675698523471e-01 3.694498132904e-01 3.712770810621e-01 3.730296751753e-01 3.746838353767e-01 3.762340068316e-01 3.776747227652e-01 3.790183010367e-01 3.802788090547e-01 3.814842015532e-01 3.826711749844e-01 3.838810337444e-01 3.851675170687e-01 3.865797131137e-01 3.881797732298e-01 3.900231771510e-01 3.921653595905e-01 3.946558455755e-01 3.975375236660e-01 4.008459828868e-01 4.045968587728e-01 4.088032872743e-01 4.134536044660e-01 4.185292533955e-01 4.239923632149e-01 4.297951479615e-01 4.358783859703e-01 4.421687154465e-01 4.485903695390e-01 4.550588285592e-01 4.614901006527e-01 4.677937289881e-01 4.738851139864e-01 4.796807720058e-01 4.851011083016e-01 4.900738406141e-01 4.945272635775e-01 4.984070964640e-01 5.016558474837e-01 5.042302875776e-01 5.060931813354e-01 5.072108391264e-01 5.075642754502e-01 5.071335508544e-01 5.059122644753e-01 5.038934800482e-01 5.010824362624e-01 4.974880221006e-01 4.931245226701e-01 4.880176196192e-01 4.821962287230e-01 4.757025425415e-01 4.685860561559e-01 4.609119155309e-01 4.527571129382e-01 4.442155211318e-01 4.354024913472e-01 4.264479666777e-01 4.175071718627e-01 4.087546762256e-01 4.003883890914e-01 3.926176830606e-01 3.856648236656e-01 3.797553990298e-01 3.751001870132e-01 3.718901327847e-01 3.702737045190e-01 3.703477938524e-01 3.721453189463e-01 3.756267852605e-01 3.806885606977e-01 3.871586104027e-01 3.948204500614e-01 4.034175035855e-01 4.126725187450e-01 4.222989972329e-01 4.320148625738e-01 4.415565742014e-01 4.506756813191e-01 4.591564456211e-01 4.668097070216e-01 4.734824013709e-01 4.790561853581e-01 4.834413242811e-01 4.865901966093e-01 4.884746195597e-01 4.891085381746e-01 4.885211740564e-01 4.867659920025e-01 4.839178315708e-01 4.800602619639e-01 4.752934921635e-01 4.697150790514e-01 4.634338755427e-01 4.565532888144e-01 4.491835043409e-01 4.414303476152e-01 4.334015391599e-01 4.252166904355e-01 4.169913115953e-01 4.088625903446e-01 4.009759223767e-01 3.934995683703e-01 3.866124209720e-01 3.815042483701e-01 3.766321572840e-01 3.722736050954e-01 3.687737464517e-01 3.664520762473e-01 3.655167902388e-01 3.660036039586e-01 3.677826756847e-01 3.706049810456e-01 3.741917562539e-01 3.783279868632e-01 3.829105940628e-01 3.879602645693e-01 3.935816233670e-01 3.998912084367e-01 4.069284711900e-01 4.146151928488e-01 4.227277279472e-01 4.309322808706e-01 4.388596135706e-01 4.461757018583e-01 4.526495165219e-01 4.581875960312e-01 4.628311009451e-01 4.667091979882e-01 4.699795766331e-01 4.727637364094e-01 4.750893477106e-01 4.768759463054e-01 4.779676726120e-01 4.781772349228e-01 4.773588058249e-01 4.754770219047e-01 4.726358052049e-01 4.690861741280e-01 4.651856041234e-01 4.613383429520e-01 4.578994304521e-01 4.551232854256e-01 4.531271752234e-01 4.518894622183e-01 4.513138858834e-01 4.512921598737e-01 4.517668389939e-01 4.527684655149e-01 4.544102401328e-01 4.568380688116e-01 4.601644631194e-01 4.644055249861e-01 4.694354241411e-01 4.749947638768e-01 4.807357118540e-01 4.862900390760e-01 4.913346999263e-01 4.956498331411e-01 4.991281450967e-01 5.017500859636e-01 5.035356707749e-01 5.044883726650e-01 5.045373716993e-01 5.035268233301e-01 5.012510197814e-01 4.975019963468e-01 4.921695921607e-01 4.853142559163e-01 4.772427021236e-01 4.687328673141e-01 4.521635299335e-01 4.340354472776e-01 4.132349458651e-01 3.988340661247e-01 3.973068747368e-01 4.083921792871e-01 4.254977222837e-01 4.401448175938e-01 4.460299947628e-01 4.409712281759e-01 4.272492538406e-01 4.109789725446e-01 4.001498580068e-01 4.009730613685e-01 4.141993907281e-01 4.347159619402e-01 4.548866257100e-01 4.682147981078e-01 4.713665591244e-01 4.647428708573e-01 4.521602050827e-01 4.396847999402e-01 4.333538832316e-01 4.362753757646e-01 4.468380968216e-01 4.596890926878e-01 4.684331429658e-01 4.681191046578e-01 4.565970128607e-01 4.350108422049e-01 4.077775964410e-01 3.818822192757e-01 3.650089061455e-01 3.620714674504e-01 3.722242643735e-01 3.894819279467e-01 4.063788431759e-01 4.171157016023e-01 4.188971049789e-01 4.121169307937e-01 3.999584777999e-01 3.875290858211e-01 3.802103958438e-01 3.814504806687e-01 3.911225534639e-01 4.058804806715e-01 4.211538310175e-01 4.332114017322e-01 4.403308326105e-01 4.430387462689e-01 4.436988040319e-01 4.454805422595e-01 4.510054174896e-01 4.610850321781e-01 4.743449917163e-01 4.878870688478e-01 4.985003695059e-01 5.038077103886e-01 5.029231529383e-01 4.966852365748e-01 4.874200942295e-01 4.783481722978e-01 4.726504649313e-01 4.724599528577e-01 4.782104700705e-01 4.886505503490e-01 5.015149109214e-01 5.142728426159e-01 5.246954000742e-01 5.310410560384e-01 5.320838894950e-01 5.271116971796e-01 5.160109585983e-01 4.994818848439e-01 4.792588997301e-01 4.582311590009e-01 4.401094733915e-01 4.284858659271e-01 4.253421147962e-01 4.298721885587e-01 4.385931618423e-01 4.467388278758e-01 4.499833532727e-01 4.456655081761e-01 4.334580588060e-01 4.154855785325e-01 3.959741795372e-01 3.801997412898e-01 3.726466995564e-01 3.750332371571e-01 3.856860432320e-01 4.009577244089e-01 4.173562610262e-01 4.329015030603e-01 4.472426044092e-01 4.609215539537e-01 4.742415684121e-01 4.864210052118e-01 4.954527949107e-01 4.987521538701e-01 4.943263073118e-01 4.937115044571e-01
 2.186410910321e-01 2.168262840631e-01 2.150035281497e-01 2.132623766078e-01 2.116632577295e-01 2.101757070416e-01 2.086886536448e-01 2.071068758439e-01 2.054327885352e-01 2.037501450488e-01 2.021469100777e-01 2.006612596259e-01 1.992798143490e-01 1.979485400817e-01 1.966019766174e-01 1.952083258502e-01 1.937956251180e-01 1.924291680384e-01 1.911378406404e-01 1.898921830651e-01 1.886465479893e-01 1.873901812365e-01 1.861524431328e-01 1.849621787447e-01 1.838190921998e-01 1.826978929484e-01 1.815542489595e-01 1.803597439413e-01 1.791305550273e-01 1.779328092115e-01 1.768346592913e-01 1.758482055725e-01 1.749194335018e-01 1.739715843775e-01 1.729595442279e-01 1.718884919326e-01 1.708115850888e-01 1.698074391279e-01 1.689289570362e-01 1.681703636549e-01 1.674723346319e-01 1.667708075526e-01 1.660405845657e-01 1.652967790530e-01 1.645703132528e-01 1.638869203959e-01 1.632646029544e-01 1.627184666230e-01 1.622566502197e-01 1.618767212985e-01 1.615530239873e-01 1.612346576577e-01 1.608697126719e-01 1.604491546906e-01 1.600273529431e-01 1.596894834593e-01 1.594856128094e-01 1.594024908046e-01 1.593828675430e-01 1.593615711137e-01 1.593044241303e-01 1.592159576045e-01 1.591296955519e-01 1.590871942435e-01 1.591262580686e-01 1.592815348235e-01 1.595651445427e-01 1.599411674185e-01 1.603208403476e-01 1.606144708078e-01 1.608005378691e-01 1.609508074498e-01 1.611895625591e-01 1.616133033504e-01 1.622200924582e-01 1.629035215307e-01 1.635267352806e-01 1.640139138461e-01 1.643990945543e-01 1.647877685023e-01 1.652897131649e-01 1.659558296213e-01 1.667592043483e-01 1.676221454143e-01 1.684535720272e-01 1.692039928931e-01 1.698757621937e-01 1.705215607472e-01 1.712222488129e-01 1.720468822347e-01 1.730159674251e-01 1.740771955769e-01 1.751396796849e-01 1.761270360278e-01 1.770255541742e-01 1.778916768359e-01 1.788183181480e-01 1.798760469212e-01 1.810667881015e-01 1.823309164017e-01 1.835927176219e-01 1.848137177776e-01 1.860062631794e-01 1.872134260950e-01 1.884739063295e-01 1.897995932087e-01 1.911720395761e-01 1.925687069986e-01 1.939878844335e-01 1.954433657954e-01 1.969403384034e-01 1.984568481639e-01 1.999501274586e-01 2.013886092126e-01 2.027794980550e-01 2.041833917553e-01 2.056703032192e-01 2.072619757235e-01 2.089084128392e-01 2.105140269293e-01 2.120071865806e-01 2.133888447845e-01 2.147345742046e-01 2.161458742489e-01 2.176782668315e-01 2.193074733493e-01 2.209570301838e-01 2.225570820189e-01 2.240876623205e-01 2.255789908431e-01 2.270842758480e-01 2.286437438443e-01 2.302593765847e-01 2.319158771686e-01 2.336015374075e-01 2.353133966526e-01 2.370401791378e-01 2.387551273294e-01 2.404272554254e-01 2.420445316580e-01 2.436351048167e-01 2.452568017473e-01 2.469575212317e-01 2.487295079862e-01 2.505110684840e-01 2.522345234153e-01 2.538654215127e-01 2.554294352201e-01 2.569912708919e-01 2.586101784011e-01 2.603011075252e-01 2.620369591690e-01 2.637750561377e-01 2.654876460598e-01 2.671642424443e-01 2.688113726386e-01 2.704444583518e-01 2.720817758084e-01 2.737401847353e-01 2.754297590350e-01 2.771487487411e-01 2.788707154646e-01 2.805628066387e-01 2.822107754394e-01 2.838261859704e-01 2.854374087441e-01 2.870709982921e-01 2.887329362480e-01 2.904066509563e-01 2.920737365526e-01 2.937314369789e-01 2.953852521148e-01 2.970377662570e-01 2.986836185741e-01 3.003173236467e-01 3.019366759581e-01 3.035536324332e-01 3.051771095109e-01 3.068096015492e-01 3.084372475483e-01 3.100442413022e-01 3.116336115571e-01 3.132096043586e-01 3.147842939297e-01 3.163617603944e-01 3.179379783197e-01 3.195069648255e-01 3.210697619483e-01 3.226303928207e-01 3.241870697566e-01 3.257351660577e-01 3.272703976020e-01 3.287937014577e-01 3.303091775092e-01 3.318204499813e-01 3.333256618424e-01 3.348221601891e-01 3.363076655877e-01 3.377894497100e-01 3.392692262403e-01 3.407444980176e-01 3.422067261168e-01 3.436542450994e-01 3.450897391560e-01 3.465199438790e-01 3.479467769156e-01 3.493667853812e-01 3.507706968659e-01 3.521584149063e-01 3.535337981223e-01 3.549014793911e-01 3.562639213881e-01 3.576168291658e-01 3.589581627620e-01 3.602891729362e-01 3.616106124091e-01 3.629244402944e-01 3.642261488079e-01 3.655149296278e-01 3.667900896357e-01 3.680555318139e-01 3.693123179255e-01 3.705590159021e-01 3.717907513845e-01 3.730057097088e-01 3.742080516099e-01 3.754007972138e-01 3.765873610631e-01 3.777642379633e-01 3.789287848920e-01 3.800773209341e-01 3.812107829018e-01 3.823356719375e-01 3.834517543455e-01 3.845561621400e-01 3.856473438810e-01 3.867222706887e-01 3.877817309197e-01 3.888285036207e-01 3.898626987552e-01 3.908839116795e-01 3.918909141163e-01 3.928825457680e-01 3.938601120126e-01 3.948252295640e-01 3.957764097551e-01 3.967132423772e-01 3.976355460320e-01 3.985450303745e-01 3.994397071555e-01 4.003195263359e-01 4.011825214546e-01 4.020305041792e-01 4.028638900597e-01 4.036852842041e-01 4.044907717853e-01 4.052807971614e-01 4.060545795534e-01 4.068140710170e-01 4.075591111316e-01 4.082893806944e-01 4.090003975364e-01 4.096955928242e-01 4.103750884409e-01 4.110391279401e-01 4.116870314665e-01 4.123193199914e-01 4.129345835200e-01 4.135336947855e-01 4.141172978427e-01 4.146846975726e-01 4.152347197367e-01 4.157669997408e-01 4.162831377951e-01 4.167826637709e-01 4.172649520040e-01 4.177306260899e-01 4.181777523966e-01 4.186086466272e-01 4.190217745968e-01 4.194169404749e-01 4.197947989784e-01 4.201546784263e-01 4.204972204005e-01 4.208221176335e-01 4.211289504381e-01 4.214178444304e-01 4.216882100547e-01 4.219402714938e-01 4.221741229217e-01 4.223895671192e-01 4.225863862279e-01 4.227659995416e-01 4.229272046033e-01 4.230685718744e-01 4.231907662981e-01 4.232932813682e-01 4.233770364155e-01 4.234426803814e-01 4.234893819209e-01 4.235185135928e-01 4.235269074942e-01 4.235160049481e-01 4.234853446873e-01 4.234345100312e-01 4.233654549052e-01 4.232766485712e-01 4.231698057373e-01 4.230437016794e-01 4.228978189245e-01 4.227307984562e-01 4.225438558475e-01 4.223377695101e-01 4.221125034790e-01 4.218666781408e-01 4.216010858414e-01 4.213155656686e-01 4.210103808599e-01 4.206838411408e-01 4.203393310410e-01 4.199728390664e-01 4.195874666834e-01 4.191812096579e-01 4.187537598472e-01 4.183064377606e-01 4.178375835012e-01 4.173490989139e-01 4.168411787100e-01 4.163133105937e-01 4.157649039100e-01 4.151955951588e-01 4.146044366466e-01 4.139918327613e-01 4.133590314289e-01 4.127058729872e-01 4.120327691831e-01 4.113394576399e-01 4.106260482190e-01 4.098922751942e-01 4.091360850425e-01 4.083580428376e-01 4.075575701741e-01 4.067390892092e-01 4.058989690708e-01 4.050406809430e-01 4.041621149941e-01 4.032619885771e-01 4.023412918460e-01 4.013971926519e-01 4.004313986493e-01 3.994454261856e-01 3.984394745726e-01 3.974140602363e-01 3.963708086918e-01 3.953073782271e-01 3.942216738749e-01 3.931139161195e-01 3.919830334127e-01 3.908312334272e-01 3.896601353895e-01 3.884712767272e-01 3.872643433197e-01 3.860388801402e-01 3.847909830695e-01 3.835207994939e-01 3.822291885225e-01 3.809154922517e-01 3.795829279856e-01 3.782352042637e-01 3.768703700103e-01 3.754875142914e-01 3.740833792524e-01 3.726570995937e-01 3.712085620865e-01 3.697421187959e-01 3.682572048470e-01 3.667585280857e-01 3.652432089911e-01 3.637107275347e-01 3.621577684460e-01 3.605837636330e-01 3.589890486506e-01 3.573781127926e-01 3.557522652358e-01 3.541116790844e-01 3.524567886107e-01 3.507827434086e-01 3.490895323191e-01 3.473780284130e-01 3.456489490886e-01 3.439045955057e-01 3.421486568158e-01 3.403769619803e-01 3.385885732923e-01 3.367826511066e-01 3.349589343227e-01 3.331197780499e-01 3.312675446817e-01 3.294029532369e-01 3.275240438409e-01 3.256303091438e-01 3.237205732501e-01 3.217953371143e-01 3.198586627256e-01 3.179114528249e-01 3.159527510895e-01 3.139831349044e-01 3.120004907835e-01 3.100048555316e-01 3.079985213687e-01 3.059838600818e-01 3.039621620003e-01 3.019336171539e-01 2.998962174857e-01 2.978483214746e-01 2.957911834946e-01 2.937278396722e-01 2.916595548063e-01 2.895883733222e-01 2.875108856997e-01 2.854280580643e-01 2.833394879403e-01 2.812453549277e-01 2.791492699965e-01 2.770518043757e-01 2.749530462424e-01 2.728540751872e-01 2.707543057510e-01 2.686546892985e-01 2.665563036410e-01 2.644610104895e-01 2.623685995072e-01 2.602810248366e-01 2.581986794945e-01 2.561230102539e-01 2.540557145104e-01 2.519953859042e-01 2.499438573242e-01 2.479005047963e-01 2.458686149231e-01 2.438513462917e-01 2.418477659860e-01 2.398591410263e-01 2.378857035906e-01 2.359281768024e-01 2.339883706747e-01 2.320698100415e-01 2.301742226894e-01 2.283023651233e-01 2.264552526366e-01 2.246331047097e-01 2.228373211453e-01 2.210724560853e-01 2.193382015715e-01 2.176370948202e-01 2.159710328770e-01 2.143398460905e-01 2.127461063746e-01 2.111903262756e-01 2.096769643731e-01 2.082062786859e-01 2.067803953052e-01 2.054011879598e-01 2.040688205479e-01 2.027881246671e-01 2.015585314463e-01 2.003829759895e-01 1.992624151678e-01 1.982002907468e-01 1.971974711220e-01 1.962550096084e-01 1.953745088211e-01 1.945581354277e-01 1.938075078829e-01 1.931249856449e-01 1.925110394851e-01 1.919667253820e-01 1.914947858051e-01 1.910945096138e-01 1.907670830297e-01 1.905168934783e-01 1.903421465045e-01 1.902440598039e-01 1.902239399229e-01 1.902813177333e-01 1.904172401768e-01 1.906322240284e-01 1.909271382900e-01 1.913014286893e-01 1.917545123737e-01 1.922852424794e-01 1.928966403102e-01 1.935859084647e-01 1.943536358615e-01 1.951974782653e-01 1.961183148862e-01 1.971155028128e-01 1.981875770150e-01 1.993333874424e-01 2.005523964680e-01 2.018433978334e-01 2.032041004143e-01 2.046344169676e-01 2.061331246087e-01 2.076983679443e-01 2.093277396188e-01 2.110201841953e-01 2.127745446513e-01 2.145896558803e-01 2.164618981807e-01 2.183924809845e-01 2.203768614608e-01 2.224158336478e-01 2.245060129266e-01 2.266450614908e-01 2.288330206857e-01 2.310681745193e-01 2.333489575613e-01 2.356731168560e-01 2.380380991550e-01 2.404432727648e-01 2.428868016669e-01 2.453676831430e-01 2.478842053078e-01 2.504332637988e-01 2.530141197193e-01 2.556261423924e-01 2.582662390519e-01 2.609353716474e-01 2.636288736765e-01 2.663474532620e-01 2.690900943701e-01 2.718542443891e-01 2.746382651807e-01 2.774421686535e-01 2.802630322247e-01 2.831007222980e-01 2.859538785140e-01 2.888206717847e-01 2.917008012409e-01 2.945912006736e-01 2.974912050984e-01 3.004017417575e-01 3.033198316644e-01 3.062456963798e-01 3.091749252225e-01 3.121100047972e-01 3.150489363428e-01 3.179894163512e-01 3.209325962877e-01 3.238760316644e-01 3.268175479591e-01 3.297590282496e-01 3.326968123002e-01 3.356317031030e-01 3.385627190618e-01 3.414871293294e-01 3.444057656493e-01 3.473163154519e-01 3.502194266800e-01 3.531134461163e-01 3.559969938968e-01 3.588701569628e-01 3.617313976350e-01 3.645797193552e-01 3.674162991956e-01 3.702372112652e-01 3.730435031804e-01 3.758346747568e-01 3.786080922819e-01 3.813650455620e-01 3.841034854624e-01 3.868233309218e-01 3.895236972363e-01 3.922031373728e-01 3.948610102253e-01 3.974968204583e-01 4.001110531149e-01 4.027010238665e-01 4.052682667582e-01 4.078090447524e-01 4.103248461528e-01 4.128141647511e-01 4.152769513904e-01 4.177126122773e-01 4.201194949685e-01 4.224963516090e-01 4.248452848787e-01 4.271634850061e-01 4.294507720467e-01 4.317062590272e-01 4.339284749958e-01 4.361194968382e-01 4.382762692878e-01 4.403989970234e-01 4.424865748512e-01 4.445393896576e-01 4.465569197715e-01 4.485371354006e-01 4.504802240545e-01 4.523854513531e-01 4.542522578898e-01 4.560812296201e-01 4.578698675423e-01 4.596185305627e-01 4.613269289832e-01 4.629934449649e-01 4.646195488363e-01 4.662035855992e-01 4.677440594066e-01 4.692428169092e-01 4.706957961212e-01 4.721066873839e-01 4.734711341259e-01 4.747916119262e-01 4.760659389545e-01 4.772942424433e-01 4.784760777148e-01 4.796113243491e-01 4.806986430599e-01 4.817378109713e-01 4.827286512457e-01 4.836707469220e-01 4.845646002085e-01 4.854083041294e-01 4.862020097419e-01 4.869456442112e-01 4.876387563844e-01 4.882806637089e-01 4.888706919218e-01 4.894101115096e-01 4.898970554612e-01 4.903318068821e-01 4.907134012098e-01 4.910425574950e-01 4.913182470074e-01 4.915413492759e-01 4.917096431173e-01 4.918252039477e-01 4.918863530763e-01 4.918930774612e-01 4.918450154896e-01 4.917428843468e-01 4.915857494302e-01 4.913732986070e-01 4.911065415767e-01 4.907842570621e-01 4.904067310679e-01 4.899730121769e-01 4.894852594220e-01 4.889419632341e-01 4.883430577987e-01 4.876885795439e-01 4.869785099654e-01 4.862139043036e-01 4.853938641830e-01 4.845179834932e-01 4.835879500726e-01 4.826026757877e-01 4.815620804716e-01 4.804682983111e-01 4.793191148163e-01 4.781169580477e-01 4.768596267052e-01 4.755507296092e-01 4.741869638355e-01 4.727702542407e-01 4.713025146761e-01 4.697817760512e-01 4.682097338677e-01 4.665873849402e-01 4.649126173371e-01 4.631888354392e-01 4.614157368902e-01 4.595945642025e-01 4.577248400778e-01 4.558067142583e-01 4.538437802505e-01 4.518337560336e-01 4.497794542005e-01 4.476800749813e-01 4.455384038779e-01 4.433536128442e-01 4.411281581241e-01 4.388613110566e-01 4.365564819255e-01 4.342134668732e-01 4.318337944107e-01 4.294186718259e-01 4.269697462142e-01 4.244878430516e-01 4.219749911055e-01 4.194321379433e-01 4.168614397245e-01 4.142638732629e-01 4.116427557759e-01 4.089979471719e-01 4.063324240250e-01 4.036472083576e-01 4.009459609197e-01 3.982292557372e-01 3.954987951479e-01 3.927583404294e-01 3.900092527007e-01 3.872559321189e-01 3.844980215089e-01 3.817392826557e-01 3.789822927932e-01 3.762310008831e-01 3.734872735802e-01 3.707539200780e-01 3.680344000270e-01 3.653315098471e-01 3.626487560213e-01 3.599891570702e-01 3.573570242465e-01 3.547547135014e-01 3.521861587112e-01 3.496549644817e-01 3.471652102702e-01 3.447212772913e-01 3.423250658228e-01 3.399826969928e-01 3.376962264513e-01 3.354710359307e-01 3.333120804792e-01 3.312208889637e-01 3.292039554122e-01 3.272647390333e-01 3.254060344178e-01 3.236336972780e-01 3.219513989182e-01 3.203629405852e-01 3.188711354747e-01 3.174820784530e-01 3.161981280230e-01 3.150242875632e-01 3.139615791773e-01 3.130157595971e-01 3.121902538878e-01 3.114849116604e-01 3.109059560991e-01 3.104545743411e-01 3.101318760024e-01 3.099417769666e-01 3.098858946219e-01 3.099656128291e-01 3.101809311662e-01 3.105336533105e-01 3.110247760897e-01 3.116530362466e-01 3.124214058084e-01 3.133259479074e-01 3.143687733909e-01 3.155470595931e-01 3.168598351757e-01 3.183065806314e-01 3.198837526750e-01 3.215915699259e-01 3.234256244803e-01 3.253845189814e-01 3.274645588781e-01 3.296627645599e-01 3.319778469424e-01 3.344033927593e-01 3.369371116576e-01 3.395761272706e-01 3.423150260685e-01 3.451521963380e-01 3.480791781475e-01 3.510959780655e-01 3.541970985568e-01 3.573772366398e-01 3.606341564330e-01 3.639600755530e-01 3.673543321444e-01 3.708096249418e-01 3.743238221524e-01 3.778907448687e-01 3.815063461157e-01 3.851672958865e-01 3.888667773518e-01 3.926044733678e-01 3.963726220713e-01 4.001683446916e-01 4.039873223909e-01 4.078232355621e-01 4.116761597903e-01 4.155388702097e-01 4.194081557305e-01 4.232799323713e-01 4.271507233533e-01 4.310161018308e-01 4.348716620735e-01 4.387158587664e-01 4.425430212270e-01 4.463489771229e-01 4.501320743363e-01 4.538879595623e-01 4.576133287831e-01 4.613029286204e-01 4.649562566708e-01 4.685673988784e-01 4.721349658209e-01 4.756545354914e-01 4.791245591922e-01 4.825389104647e-01 4.858973499788e-01 4.891968899288e-01 4.924319975421e-01 4.956018066637e-01 4.987034092618e-01 5.017338415585e-01 5.046894238515e-01 5.075684997588e-01 5.103693982718e-01 5.130865608828e-01 5.157212688693e-01 5.182670610012e-01 5.207240138507e-01 5.230893422744e-01 5.253600109013e-01 5.275354775080e-01 5.296109176818e-01 5.315866879675e-01 5.334582883439e-01 5.352260882700e-01 5.368864162542e-01 5.384375634772e-01 5.398790015023e-01 5.412072821662e-01 5.424216476122e-01 5.435196554315e-01 5.445009181875e-01 5.453624349715e-01 5.461036218313e-01 5.467231897483e-01 5.472183438001e-01 5.475895237318e-01 5.478342101693e-01 5.479516361741e-01 5.479422293919e-01 5.478011482988e-01 5.475322431049e-01 5.471292932430e-01 5.465968442381e-01 5.459315428632e-01 5.451317362875e-01 5.441996133336e-01 5.431320636273e-01 5.419318927552e-01 5.405938697224e-01 5.391235257473e-01 5.375173356556e-01 5.357750123860e-01 5.338985807268e-01 5.318854364158e-01 5.297397849432e-01 5.274582016415e-01 5.250435102122e-01 5.224963676838e-01 5.198154323917e-01 5.170048428447e-01 5.140610011457e-01 5.109911075169e-01 5.077911808023e-01 5.044653969976e-01 5.010140037489e-01 4.974391880560e-01 4.937428906366e-01 4.899261931706e-01 4.859931338721e-01 4.819416179349e-01 4.777809921521e-01 4.735082308433e-01 4.691290021441e-01 4.646448876482e-01 4.600595863657e-01 4.553781168271e-01 4.506000520462e-01 4.457353765217e-01 4.407811598374e-01 4.357497594456e-01 4.306381153901e-01 4.254561526445e-01 4.202086702394e-01 4.148978568542e-01 4.095351808572e-01 4.041202403375e-01 3.986652421329e-01 3.931728732774e-01 3.876540081259e-01 3.821136445052e-01 3.765606997127e-01 3.710040173638e-01 3.654520687640e-01 3.599162055552e-01 3.544021463692e-01 3.489256974614e-01 3.434935631303e-01 3.381189241734e-01 3.328133386541e-01 3.275900505222e-01 3.224600951262e-01 3.174387918286e-01 3.125392530015e-01 3.077758719545e-01 3.031636287921e-01 2.987170276252e-01 2.944515539611e-01 2.903822105800e-01 2.865263427691e-01 2.828950423615e-01 2.795094378555e-01 2.763774377116e-01 2.735182140250e-01 2.709431701900e-01 2.686632782001e-01 2.666936601318e-01 2.650377929634e-01 2.637118507194e-01 2.627120795854e-01 2.620543131510e-01 2.617328212083e-01 2.617503082284e-01 2.621079804099e-01 2.627967499907e-01 2.638197942514e-01 2.651568466645e-01 2.668133222755e-01 2.687643531062e-01 2.710083108559e-01 2.735251895207e-01 2.763015811657e-01 2.793265869181e-01 2.825737459978e-01 2.860383708246e-01 2.896908161407e-01 2.935253164338e-01 2.975148098947e-01 3.016492113691e-01 3.059053061004e-01 3.102683636046e-01 3.147234989821e-01 3.192493291680e-01 3.238359672323e-01 3.284619907399e-01 3.331169300813e-01 3.377803148484e-01 3.424453952998e-01 3.470903696817e-01 3.517079674122e-01 3.562826051913e-01 3.607994015670e-01 3.652532511051e-01 3.696212322065e-01 3.739072631548e-01 3.780846029486e-01 3.821548383014e-01 3.861014759450e-01 3.899140392772e-01 3.935886768333e-01 3.971089840455e-01 4.004739438613e-01 4.036672802057e-01 4.066856404545e-01 4.095191948907e-01 4.121624102821e-01 4.146067139684e-01 4.168440985331e-01 4.188699033784e-01 4.206750102180e-01 4.222579303022e-01 4.236070046134e-01 4.247227972397e-01 4.255936915269e-01 4.262207688379e-01 4.265946293552e-01 4.267129165992e-01 4.265738165115e-01 4.261664542434e-01 4.254981257591e-01 4.245547926055e-01 4.233431390194e-01 4.218547060241e-01 4.200898158057e-01 4.180486175038e-01 4.157237181476e-01 4.131235420430e-01 4.102388459124e-01 4.070781429897e-01 4.036352230620e-01 3.999130205873e-01 3.959153157901e-01 3.916403437639e-01 3.870968330637e-01 3.822807328461e-01 3.772024854808e-01 3.718612350819e-01 3.662660323899e-01 3.604207494536e-01 3.543349886423e-01 3.480137272744e-01 3.414679725046e-01 3.347059310108e-01 3.277386302139e-01 3.205821737545e-01 3.132446050306e-01 3.057471530588e-01 2.981016871367e-01 2.903304934176e-01 2.824549268491e-01 2.744957157895e-01 2.664842682447e-01 2.584440653038e-01 2.504140622774e-01 2.424263634006e-01 2.345269106223e-01 2.267568979495e-01 2.191721847484e-01 2.118282316093e-01 2.047862610163e-01 1.981189150313e-01 1.918960047821e-01 1.862015342036e-01 1.811116601217e-01 1.767149948476e-01 1.730852574844e-01 1.703028067758e-01 1.684246966315e-01 1.675021131714e-01 1.675597839235e-01 1.686066304764e-01 1.706301244804e-01 1.735886421179e-01 1.774383476068e-01 1.821054803811e-01 1.875198265361e-01 1.935973515231e-01 2.002587753673e-01 2.074214748348e-01 2.150072608515e-01 2.229447524529e-01 2.311614891170e-01 2.395973013051e-01 2.481873917730e-01 2.568861789196e-01 2.656351357717e-01 2.743943987731e-01 2.831188529117e-01 2.917678085387e-01 3.003090402433e-01 3.087038702192e-01 3.169281186499e-01 3.249435851082e-01 3.327290501811e-01 3.402555282960e-01 3.475000893503e-01 3.544402249217e-01 3.610528692298e-01 3.673202317870e-01 3.732203009401e-01 3.787387076650e-01 3.838536068879e-01 3.885559509649e-01 3.928253590182e-01 3.966523409376e-01 4.000233697369e-01 4.029253610330e-01 4.053540681608e-01 4.072929620084e-01 4.087432035532e-01 4.096894702163e-01 4.101336313609e-01 4.100690178858e-01 4.094925942899e-01 4.084061186194e-01 4.068053649415e-01 4.046981813208e-01 4.020819821342e-01 3.989668816712e-01 3.953561977004e-01 3.912623571213e-01 3.866915635618e-01 3.816591802089e-01 3.761789595889e-01 3.702671017271e-01 3.639474687869e-01 3.572347699823e-01 3.501606841907e-01 3.427483195337e-01 3.350334196785e-01 3.270507410411e-01 3.188345641389e-01 3.104357065255e-01 3.018973451586e-01 2.932768642356e-01 2.846329385968e-01 2.760337879257e-01 2.675494890717e-01 2.592633919794e-01 2.512634691498e-01 2.436426634386e-01 2.365058766713e-01 2.299553450207e-01 2.241043912285e-01 2.190556032035e-01 2.149185756424e-01 2.117807745139e-01 2.097223843259e-01 2.087976507270e-01 2.090332412900e-01 2.104361214280e-01 2.129733303354e-01 2.165985961556e-01 2.212318533017e-01 2.267859365769e-01 2.331569295446e-01 2.402359579748e-01 2.479143691433e-01 2.560832044379e-01 2.646389308621e-01 2.734799648930e-01 2.825195115284e-01 2.916651665103e-01 3.008424110723e-01 3.099744976888e-01 3.189981360484e-01 3.278487553043e-01 3.364692839189e-01 3.448113441638e-01 3.528207213377e-01 3.604619978606e-01 3.676881197704e-01 3.744669370824e-01 3.807643991748e-01 3.865473159913e-01 3.917955195285e-01 3.964758166609e-01 4.005763076805e-01 4.040707983789e-01 4.069500009779e-01 4.091965693794e-01 4.108040576829e-01 4.117650691024e-01 4.120713519111e-01 4.117288855885e-01 4.107326079233e-01 4.090945693441e-01 4.068184070891e-01 4.039187677012e-01 4.004105069338e-01 3.963110820336e-01 3.916488637724e-01 3.864469515791e-01 3.807410676671e-01 3.745625298385e-01 3.679587469513e-01 3.609722901859e-01 3.536565121772e-01 3.460704173694e-01 3.382755440316e-01 3.303463943923e-01 3.223521220895e-01 3.143825805490e-01 3.065235417911e-01 2.988691315514e-01 2.915210787132e-01 2.845786752861e-01 2.781476820638e-01 2.723309057960e-01 2.672279850196e-01 2.629278004849e-01 2.595087829703e-01 2.570305890760e-01 2.555367234313e-01 2.550433773937e-01 2.555445212194e-01 2.570093353308e-01 2.593833396538e-01 2.625935628679e-01 2.665497612089e-01 2.711536625346e-01 2.762950277579e-01 2.818664243244e-01 2.877555547167e-01 2.938552510604e-01 3.000670653331e-01 3.062909490856e-01 3.124463331472e-01 3.184496337954e-01 3.242351463584e-01 3.297416914982e-01 3.349153464424e-01 3.397196248478e-01 3.441161537871e-01 3.480850514012e-01 3.516087940305e-01 3.546829603095e-01 3.573085059308e-01 3.594964046079e-01 3.612631789650e-01 3.626332985759e-01 3.636399499447e-01 3.643190832188e-01 3.647165460969e-01 3.648770051380e-01 3.648535358864e-01 3.646973521107e-01 3.644614661605e-01 3.642044514328e-01 3.639708726054e-01 3.638155184055e-01 3.637770310947e-01 3.638952199684e-01 3.641954921108e-01 3.647026731232e-01 3.654265411687e-01 3.663711060802e-01 3.675323795374e-01 3.688890424342e-01 3.704250941870e-01 3.721074582746e-01 3.739040260338e-01 3.757758261473e-01 3.776871380342e-01 3.795968406947e-01 3.814684688560e-01 3.832714918049e-01 3.849753462641e-01 3.865626681520e-01 3.880184584345e-01 3.893405517603e-01 3.905328780115e-01 3.916120409221e-01 3.926022351083e-01 3.935373922816e-01 3.944631287498e-01 3.954242490341e-01 3.964825486880e-01 3.976946750326e-01 3.991209367043e-01 4.008232274039e-01 4.028580883658e-01 4.052747632630e-01 4.081129904766e-01 4.114034750992e-01 4.151609503250e-01 4.193904106430e-01 4.240757607902e-01 4.291897487472e-01 4.346913163463e-01 4.405232578337e-01 4.466220364099e-01 4.529094165238e-01 4.593079160313e-01 4.657269022990e-01 4.720798275755e-01 4.782807066030e-01 4.842422864416e-01 4.898817693925e-01 4.951204606334e-01 4.998889296161e-01 5.041213887998e-01 5.077590478381e-01 5.107522094486e-01 5.130560421953e-01 5.146366657640e-01 5.154610968332e-01 5.155125804810e-01 5.147684760537e-01 5.132229701216e-01 5.108714059886e-01 5.077156948859e-01 5.037653521111e-01 4.990365395966e-01 4.935543728385e-01 4.873508043350e-01 4.804720907376e-01 4.729733611577e-01 4.649266467804e-01 4.564224041509e-01 4.475652751160e-01 4.384850272734e-01 4.293316735260e-01 4.202779019955e-01 4.115190800143e-01 4.032690372550e-01 3.957564783707e-01 3.892123213705e-01 3.838657998231e-01 3.799231500263e-01 3.775580931428e-01 3.768895040623e-01 3.779758810783e-01 3.808056591154e-01 3.852927139187e-01 3.912856390578e-01 3.985743972368e-01 4.069070026678e-01 4.160081764823e-01 4.255857954533e-01 4.353535464544e-01 4.450313684024e-01 4.543697655125e-01 4.631383071857e-01 4.711426272212e-01 4.782190546402e-01 4.842384588907e-01 4.891120853894e-01 4.927747523350e-01 4.952030233812e-01 4.963943176438e-01 4.963765600002e-01 4.951965027285e-01 4.929159363605e-01 4.896158897463e-01 4.853763575526e-01 4.802944390472e-01 4.744595842992e-01 4.679668172859e-01 4.609099970084e-01 4.533817992322e-01 4.454822572967e-01 4.373118967205e-01 4.289880662068e-01 4.206349761565e-01 4.124017257907e-01 4.044560848880e-01 3.982886148125e-01 3.921545038690e-01 3.863380332980e-01 3.812017581087e-01 3.770979749327e-01 3.742792822501e-01 3.728342956034e-01 3.726893526986e-01 3.736448941516e-01 3.754658417354e-01 3.779772819273e-01 3.811111163396e-01 3.849233753815e-01 3.895558112190e-01 3.951546821256e-01 4.017821735028e-01 4.093658560267e-01 4.176758884069e-01 4.263571548431e-01 4.350123505936e-01 4.432759524765e-01 4.508923395707e-01 4.577441406852e-01 4.638510349378e-01 4.693191505375e-01 4.742794872749e-01 4.788216502852e-01 4.829314453359e-01 4.864928843241e-01 4.893046534991e-01 4.911447007986e-01 4.918265871621e-01 4.912882230913e-01 4.896044220977e-01 4.869982330539e-01 4.838005036809e-01 4.803937541428e-01 4.771165450016e-01 4.742168971429e-01 4.718168237773e-01 4.699174541512e-01 4.684529318865e-01 4.673577949731e-01 4.666234941348e-01 4.663365988018e-01 4.666684162413e-01 4.678184779852e-01 4.699559743192e-01 4.731411066096e-01 4.772856779401e-01 4.821520562058e-01 4.874109671146e-01 4.926982478792e-01 4.977013187424e-01 5.022078363654e-01 5.061196260902e-01 5.094246022747e-01 5.121385720843e-01 5.142438232203e-01 5.156221110574e-01 5.160427228862e-01 5.151920630134e-01 5.127287673884e-01 5.083800461211e-01 5.020129499817e-01 4.935650222286e-01 4.824605334015e-01 4.646535867033e-01 4.435790824604e-01 4.206474612619e-01 4.056369877667e-01 4.047470143255e-01 4.168073177324e-01 4.343828084219e-01 4.486625790446e-01 4.534427061772e-01 4.468499879680e-01 4.315454267154e-01 4.139896052522e-01 4.023810571289e-01 4.029001651645e-01 4.160407986004e-01 4.364223766391e-01 4.563277597438e-01 4.693732273702e-01 4.724823126917e-01 4.663697838683e-01 4.551336595984e-01 4.449508829900e-01 4.416476468044e-01 4.478182111995e-01 4.613360671419e-01 4.766081331004e-01 4.872984212673e-01 4.886452592096e-01 4.786609772775e-01 4.585296513146e-01 4.324863119249e-01 4.070702138462e-01 3.893940489777e-01 3.841463610233e-01 3.910267288436e-01 4.050359199884e-01 4.194799668591e-01 4.288905882108e-01 4.304641353536e-01 4.243628573970e-01 4.133381582427e-01 4.018960151572e-01 3.947548971724e-01 3.949654933216e-01 4.025041679495e-01 4.145414496057e-01 4.270968543966e-01 4.368525052595e-01 4.422934519186e-01 4.439942016002e-01 4.442707893053e-01 4.461958698183e-01 4.522778339640e-01 4.632478056436e-01 4.776931283103e-01 4.927049873671e-01 5.050531788534e-01 5.122795404359e-01 5.133252673880e-01 5.087582810930e-01 5.005431439172e-01 4.915542639948e-01 4.847826530773e-01 4.825018503499e-01 4.856564161562e-01 4.937496044217e-01 5.052559703741e-01 5.181628476036e-01 5.304372966196e-01 5.402122061800e-01 5.458508653483e-01 5.460281865803e-01 5.398934967410e-01 5.273857527241e-01 5.095358317537e-01 4.887105998983e-01 4.684490115705e-01 4.527665092651e-01 4.447536885202e-01 4.450932736401e-01 4.514994801233e-01 4.596312360873e-01 4.648506221421e-01 4.637072274586e-01 4.548396893231e-01 4.392161148674e-01 4.199117868362e-01 4.013435104504e-01 3.879396117041e-01 3.825272160425e-01 3.853047899522e-01 3.943191659463e-01 4.069867168841e-01 4.214890333998e-01 4.371533162546e-01 4.539320019127e-01 4.714277736796e-01 4.881911802911e-01 5.016866611472e-01 5.089733158856e-01 5.078140435927e-01 5.098846174009e-01
 2.321509945765e-01 2.302351148563e-01 2.283090694525e-01 2.264621893158e-01 2.247552777161e-01 2.231599363009e-01 2.215654572665e-01 2.198766403337e-01 2.180923893050e-01 2.162942460396e-01 2.145683160977e-01 2.129547327733e-01 2.114414998595e-01 2.099769681407e-01 2.084979757981e-01 2.069707298192e-01 2.054205499199e-01 2.039093531430e-01 2.024633914471e-01 2.010549067013e-01 1.996397813066e-01 1.982101743524e-01 1.967979274375e-01 1.954306706928e-01 1.941093898763e-01 1.928049617602e-01 1.914707784153e-01 1.900769237600e-01 1.886409777271e-01 1.872300973931e-01 1.859166356440e-01 1.847162482369e-01 1.835751979218e-01 1.824153175655e-01 1.811865994514e-01 1.798911625639e-01 1.785816215612e-01 1.773363541231e-01 1.762112866008e-01 1.752059215937e-01 1.742645291673e-01 1.733213227743e-01 1.723477001260e-01 1.713551237049e-01 1.703711051460e-01 1.694187591796e-01 1.685187152391e-01 1.676883759226e-01 1.669417442580e-01 1.662786578870e-01 1.656745012114e-01 1.650758313254e-01 1.644261512390e-01 1.637099992734e-01 1.629811318324e-01 1.623295759161e-01 1.618117615369e-01 1.614211701237e-01 1.610993495582e-01 1.607794335997e-01 1.604249029661e-01 1.600354276785e-01 1.596433467254e-01 1.592889938796e-01 1.590107492457e-01 1.588459869001e-01 1.588130188941e-01 1.588824316380e-01 1.589672580764e-01 1.589713065362e-01 1.588617747008e-01 1.587030359049e-01 1.586206553640e-01 1.587229198529e-01 1.590202985295e-01 1.594150018619e-01 1.597647719146e-01 1.599819026593e-01 1.600899197130e-01 1.601924803060e-01 1.604043389655e-01 1.607840427838e-01 1.613151920344e-01 1.619200505730e-01 1.625055558111e-01 1.630144446745e-01 1.634454212107e-01 1.638499665168e-01 1.643085883753e-01 1.648931304046e-01 1.656277539723e-01 1.664658938471e-01 1.673183125219e-01 1.681072575697e-01 1.688150690232e-01 1.694921527386e-01 1.702276850907e-01 1.710922889868e-01 1.720933410592e-01 1.731749179968e-01 1.742672058641e-01 1.753308521756e-01 1.763731972749e-01 1.774316086258e-01 1.785397204329e-01 1.797106071814e-01 1.809277880417e-01 1.821743607155e-01 1.834516699279e-01 1.847743360103e-01 1.861458277081e-01 1.875394908110e-01 1.889099228251e-01 1.902215875937e-01 1.914861311621e-01 1.927659890758e-01 1.941343211285e-01 1.956176576778e-01 1.971636274517e-01 1.986726594855e-01 2.000725168946e-01 2.013613156929e-01 2.026157781941e-01 2.039388429361e-01 2.053876087175e-01 2.069410620277e-01 2.085211146140e-01 2.100586359514e-01 2.115312279601e-01 2.129659181174e-01 2.144169440753e-01 2.159211592812e-01 2.174827072688e-01 2.190885768421e-01 2.207286696191e-01 2.224013099720e-01 2.240924893378e-01 2.257715609901e-01 2.274056039601e-01 2.289841638961e-01 2.305378564624e-01 2.321262035052e-01 2.337987063865e-01 2.355457904908e-01 2.373047339681e-01 2.390061865114e-01 2.406170150953e-01 2.421634946728e-01 2.437114880299e-01 2.453191496417e-01 2.470018781750e-01 2.487303749338e-01 2.504640104572e-01 2.521755620200e-01 2.538522336408e-01 2.555005738041e-01 2.571367870756e-01 2.587786453045e-01 2.604422934806e-01 2.621393835644e-01 2.638681593512e-01 2.656009057085e-01 2.673050559364e-01 2.689677265984e-01 2.705990708308e-01 2.722299489833e-01 2.738845991087e-01 2.755679974067e-01 2.772643599863e-01 2.789561291629e-01 2.806406584747e-01 2.823230489710e-01 2.840047891141e-01 2.856802743611e-01 2.873441132948e-01 2.889954787395e-01 2.906456936153e-01 2.923048160227e-01 2.939746964829e-01 2.956385955659e-01 2.972841991585e-01 2.989121569485e-01 3.005299835250e-01 3.021489599370e-01 3.037718762719e-01 3.053933785447e-01 3.070090524129e-01 3.086191481932e-01 3.102289232409e-01 3.118363346450e-01 3.134354814523e-01 3.150210647016e-01 3.165971525745e-01 3.181670072106e-01 3.197338066095e-01 3.212962995933e-01 3.228487631753e-01 3.243926688211e-01 3.259343251539e-01 3.274754110133e-01 3.290123665851e-01 3.305377143447e-01 3.320480731943e-01 3.335483341032e-01 3.350436805631e-01 3.365377863023e-01 3.380247036940e-01 3.394959696003e-01 3.409527606068e-01 3.423977372690e-01 3.438369208547e-01 3.452713362149e-01 3.466966680564e-01 3.481119392990e-01 3.495173445327e-01 3.509148124826e-01 3.523046972210e-01 3.536833041872e-01 3.550493145362e-01 3.564029478421e-01 3.577483416160e-01 3.590856110526e-01 3.604132653642e-01 3.617256027127e-01 3.630233031728e-01 3.643091461603e-01 3.655862269388e-01 3.668585244930e-01 3.681204841517e-01 3.693719947271e-01 3.706079548380e-01 3.718305658239e-01 3.730439045483e-01 3.742490659816e-01 3.754447684387e-01 3.766267132624e-01 3.777932130020e-01 3.789446907715e-01 3.800848201301e-01 3.812133974213e-01 3.823290056336e-01 3.834308817358e-01 3.845179971344e-01 3.855928121055e-01 3.866553456198e-01 3.877038860729e-01 3.887398917735e-01 3.897612991854e-01 3.907703696858e-01 3.917652603494e-01 3.927460659865e-01 3.937105934164e-01 3.946605208485e-01 3.955975512975e-01 3.965221569487e-01 3.974321464842e-01 3.983269973492e-01 3.992059327165e-01 4.000722531639e-01 4.009240454787e-01 4.017604019943e-01 4.025792302078e-01 4.033822919282e-01 4.041699859357e-01 4.049440937649e-01 4.057029263353e-01 4.064457942334e-01 4.071719964525e-01 4.078826535198e-01 4.085777869760e-01 4.092576975188e-01 4.099212271183e-01 4.105674452181e-01 4.111973669784e-01 4.118112374548e-01 4.124087241870e-01 4.129892152727e-01 4.135524670936e-01 4.141004137550e-01 4.146307979064e-01 4.151432893092e-01 4.156384968450e-01 4.161163767670e-01 4.165777728802e-01 4.170225269074e-01 4.174489980136e-01 4.178585801634e-01 4.182486800785e-01 4.186219054199e-01 4.189763014596e-01 4.193138558286e-01 4.196327567428e-01 4.199345713606e-01 4.202177301794e-01 4.204821819950e-01 4.207289132069e-01 4.209544500713e-01 4.211621645118e-01 4.213514536614e-01 4.215228742149e-01 4.216766690604e-01 4.218110019277e-01 4.219257999955e-01 4.220215503094e-01 4.220971040207e-01 4.221542134857e-01 4.221930974389e-01 4.222128854229e-01 4.222138134692e-01 4.221958404980e-01 4.221561223634e-01 4.220974787333e-01 4.220191305354e-01 4.219217125101e-01 4.218045086207e-01 4.216682452809e-01 4.215116252324e-01 4.213351745907e-01 4.211385068453e-01 4.209227836878e-01 4.206858185078e-01 4.204298072602e-01 4.201536806238e-01 4.198564265605e-01 4.195383692978e-01 4.192001665849e-01 4.188422386517e-01 4.184637711547e-01 4.180655821614e-01 4.176476775295e-01 4.172085425912e-01 4.167475225948e-01 4.162655066556e-01 4.157625527081e-01 4.152392876953e-01 4.146963398275e-01 4.141331367755e-01 4.135500229773e-01 4.129459879760e-01 4.123191770220e-01 4.116712242853e-01 4.110012803097e-01 4.103113332363e-01 4.096004222219e-01 4.088713153593e-01 4.081214865873e-01 4.073509474864e-01 4.065582133017e-01 4.057423315299e-01 4.049043064873e-01 4.040468731376e-01 4.031687931382e-01 4.022710483665e-01 4.013548139191e-01 4.004172398282e-01 3.994576544701e-01 3.984761796704e-01 3.974709191235e-01 3.964433992845e-01 3.953979283243e-01 3.943331660424e-01 3.932499928475e-01 3.921475808107e-01 3.910237008589e-01 3.898754040712e-01 3.887047145306e-01 3.875124072320e-01 3.863013793181e-01 3.850747152290e-01 3.838287342891e-01 3.825647460826e-01 3.812790941623e-01 3.799691727094e-01 3.786388390821e-01 3.772874598416e-01 3.759186855372e-01 3.745344607774e-01 3.731330673589e-01 3.717128789762e-01 3.702718668799e-01 3.688081795965e-01 3.673245154577e-01 3.658227776658e-01 3.643051764678e-01 3.627719838243e-01 3.612226536680e-01 3.596536266740e-01 3.580647610746e-01 3.564548178305e-01 3.548273450487e-01 3.531840469307e-01 3.515262916098e-01 3.498515905718e-01 3.481595911366e-01 3.464480673975e-01 3.447175666489e-01 3.429703857794e-01 3.412086144528e-01 3.394328479157e-01 3.376408340079e-01 3.358325638251e-01 3.340056933564e-01 3.321618239146e-01 3.303058716540e-01 3.284359877934e-01 3.265539582332e-01 3.246584079714e-01 3.227472797102e-01 3.208213296716e-01 3.188823696894e-01 3.169335114565e-01 3.149754944454e-01 3.130076929617e-01 3.110275107599e-01 3.090342484182e-01 3.070311448088e-01 3.050177567785e-01 3.029972092134e-01 3.009702283549e-01 2.989338509705e-01 2.968895457634e-01 2.948364544587e-01 2.927733300053e-01 2.907062779175e-01 2.886336472781e-01 2.865560218429e-01 2.844752678151e-01 2.823887764717e-01 2.802994698565e-01 2.782061848700e-01 2.761135790369e-01 2.740183902029e-01 2.719229861721e-01 2.698298153963e-01 2.677381618191e-01 2.656496096103e-01 2.635629644312e-01 2.614795840659e-01 2.594004435702e-01 2.573263499557e-01 2.552607992273e-01 2.532034459529e-01 2.511559919503e-01 2.491169358271e-01 2.470878042683e-01 2.450699112739e-01 2.430659010742e-01 2.410784034521e-01 2.391077829191e-01 2.371560344916e-01 2.352206825722e-01 2.333039980056e-01 2.314109198826e-01 2.295405648924e-01 2.276960952080e-01 2.258777682492e-01 2.240858819416e-01 2.223230348474e-01 2.205900919105e-01 2.188906802637e-01 2.172247950472e-01 2.155960855990e-01 2.140031558872e-01 2.124492818812e-01 2.109373552709e-01 2.094670672615e-01 2.080427920298e-01 2.066640992324e-01 2.053346151324e-01 2.040556613035e-01 2.028276385597e-01 2.016537719155e-01 2.005354237936e-01 1.994745774623e-01 1.984723529928e-01 1.975327919371e-01 1.966552151407e-01 1.958406634412e-01 1.950928602083e-01 1.944124586064e-01 1.938025293452e-01 1.932623925086e-01 1.927944536454e-01 1.923989739495e-01 1.920772976983e-01 1.918319421432e-01 1.916626152330e-01 1.915705542983e-01 1.915566810751e-01 1.916201142977e-01 1.917609799009e-01 1.919841930021e-01 1.922855580177e-01 1.926663578754e-01 1.931274635309e-01 1.936676192159e-01 1.942872886850e-01 1.949842830631e-01 1.957616784103e-01 1.966172880579e-01 1.975492546045e-01 1.985577740318e-01 1.996420052039e-01 2.007994472491e-01 2.020326216791e-01 2.033373595788e-01 2.047119017043e-01 2.061573418322e-01 2.076700184305e-01 2.092500246816e-01 2.108949785990e-01 2.126043056338e-01 2.143757729702e-01 2.162069197809e-01 2.180972653597e-01 2.200458844239e-01 2.220491497685e-01 2.241066567969e-01 2.262162996231e-01 2.283766139242e-01 2.305856588163e-01 2.328423311403e-01 2.351431959300e-01 2.374895422514e-01 2.398773590950e-01 2.423057414516e-01 2.447719475758e-01 2.472765601569e-01 2.498164144836e-01 2.523901189117e-01 2.549956553134e-01 2.576335022570e-01 2.602997188387e-01 2.629939619650e-01 2.657151561951e-01 2.684603997676e-01 2.712299606247e-01 2.740213196014e-01 2.768335097272e-01 2.796650848899e-01 2.825139218209e-01 2.853802378568e-01 2.882611621362e-01 2.911562546235e-01 2.940654700543e-01 2.969848882925e-01 2.999154357844e-01 3.028551453459e-01 3.058030553786e-01 3.087583582598e-01 3.117200862829e-01 3.146847101618e-01 3.176552202818e-01 3.206264804892e-01 3.236007356685e-01 3.265754470920e-01 3.295482229884e-01 3.325212702982e-01 3.354904376282e-01 3.384555924958e-01 3.414175787443e-01 3.443738140652e-01 3.473238676388e-01 3.502661367356e-01 3.532007661800e-01 3.561256540105e-01 3.590410400333e-01 3.619460376377e-01 3.648390391171e-01 3.677193112105e-01 3.705868784530e-01 3.734391622651e-01 3.762768763279e-01 3.790992681427e-01 3.819043600534e-01 3.846923207536e-01 3.874615970618e-01 3.902122365511e-01 3.929424650414e-01 3.956524682255e-01 3.983408538523e-01 4.010082349195e-01 4.036517281918e-01 4.062716133091e-01 4.088675524667e-01 4.114382994383e-01 4.139828579138e-01 4.165019597118e-01 4.189930530493e-01 4.214568399317e-01 4.238914299514e-01 4.262977769646e-01 4.286726096890e-01 4.310184565529e-01 4.333324900145e-01 4.356141173923e-01 4.378640149674e-01 4.400799690832e-01 4.422619743200e-01 4.444102249861e-01 4.465233066359e-01 4.485999798878e-01 4.506413112925e-01 4.526455910966e-01 4.546115714861e-01 4.565399347758e-01 4.584292103720e-01 4.602795831477e-01 4.620904889360e-01 4.638597278139e-01 4.655892674750e-01 4.672763188617e-01 4.689219957331e-01 4.705243541922e-01 4.720835071683e-01 4.735994709430e-01 4.750712853097e-01 4.764981320688e-01 4.778798183021e-01 4.792154031131e-01 4.805048724120e-01 4.817478873131e-01 4.829438710750e-01 4.840922210794e-01 4.851919609156e-01 4.862438398519e-01 4.872469847983e-01 4.881993887933e-01 4.891034321941e-01 4.899567272415e-01 4.907595193818e-01 4.915108330621e-01 4.922120704923e-01 4.928611886759e-01 4.934585629936e-01 4.940028382500e-01 4.944946534416e-01 4.949336350077e-01 4.953194121858e-01 4.956513245520e-01 4.959299020188e-01 4.961543380152e-01 4.963242499114e-01 4.964389490240e-01 4.965002574856e-01 4.965064212903e-01 4.964561924917e-01 4.963516697635e-01 4.961911910742e-01 4.959753993458e-01 4.957029794477e-01 4.953755511373e-01 4.949916163685e-01 4.945526902480e-01 4.940568657556e-01 4.935044516894e-01 4.928972711090e-01 4.922333602677e-01 4.915140203401e-01 4.907383033695e-01 4.899063435651e-01 4.890191524134e-01 4.880758136503e-01 4.870770157185e-01 4.860235289832e-01 4.849157890349e-01 4.837517468208e-01 4.825333631066e-01 4.812603847312e-01 4.799337668355e-01 4.785532663993e-01 4.771201771508e-01 4.756339197208e-01 4.740943215977e-01 4.725033813967e-01 4.708612993831e-01 4.691670895342e-01 4.674230207663e-01 4.656300545878e-01 4.637877768633e-01 4.618961058124e-01 4.599575748819e-01 4.579723859443e-01 4.559413093027e-01 4.538639622837e-01 4.517435480371e-01 4.495787521523e-01 4.473720849736e-01 4.451252633616e-01 4.428358807895e-01 4.405098214897e-01 4.381448867645e-01 4.357430505082e-01 4.333068610669e-01 4.308371846648e-01 4.283350220832e-01 4.258010185501e-01 4.232387287226e-01 4.206490267648e-01 4.180328759403e-01 4.153927401443e-01 4.127306910458e-01 4.100493863245e-01 4.073481467446e-01 4.046309066017e-01 4.018999096160e-01 3.991585621880e-01 3.964068864296e-01 3.936475820858e-01 3.908843950746e-01 3.881192969272e-01 3.853542970049e-01 3.825945604373e-01 3.798400150362e-01 3.770953465472e-01 3.743633969281e-01 3.716460406446e-01 3.689490880377e-01 3.662734199620e-01 3.636234142621e-01 3.610020720002e-01 3.584132036122e-01 3.558621223086e-01 3.533493814482e-01 3.508816604313e-01 3.484616312357e-01 3.460930871779e-01 3.437813169840e-01 3.415285922441e-01 3.393397436518e-01 3.372192028802e-01 3.351715052993e-01 3.332005657015e-01 3.313098245843e-01 3.295040945878e-01 3.277874895317e-01 3.261634473653e-01 3.246365695409e-01 3.232103164828e-01 3.218901847811e-01 3.206763769587e-01 3.195765049097e-01 3.185924083182e-01 3.177268072544e-01 3.169841286368e-01 3.163650116303e-01 3.158740015552e-01 3.155125150123e-01 3.152840764922e-01 3.151903646398e-01 3.152304890762e-01 3.154086253892e-01 3.157236923954e-01 3.161788294086e-01 3.167724133928e-01 3.175042504668e-01 3.183766572851e-01 3.193857811161e-01 3.205338675745e-01 3.218173300966e-01 3.232359889541e-01 3.247880149406e-01 3.264699144503e-01 3.282834392414e-01 3.302203152791e-01 3.322821343784e-01 3.344642135838e-01 3.367621665771e-01 3.391764136967e-01 3.416986274743e-01 3.443285107189e-01 3.470604773648e-01 3.498914903717e-01 3.528169189717e-01 3.558319938123e-01 3.589351235899e-01 3.621186280155e-01 3.653801756940e-01 3.687138730816e-01 3.721176622388e-01 3.755856022088e-01 3.791119270713e-01 3.826953365726e-01 3.863271241208e-01 3.900060920937e-01 3.937274559989e-01 3.974848882054e-01 4.012774959691e-01 4.050957621414e-01 4.089407152925e-01 4.128044436355e-01 4.166846417863e-01 4.205762173695e-01 4.244743545321e-01 4.283782504511e-01 4.322795628715e-01 4.361773580898e-01 4.400670178589e-01 4.439437614814e-01 4.478050450258e-01 4.516454332478e-01 4.554636470399e-01 4.592534584497e-01 4.630145759854e-01 4.667391811156e-01 4.704270352621e-01 4.740737264392e-01 4.776769353628e-01 4.812314215125e-01 4.847340917178e-01 4.881833105570e-01 4.915758505757e-01 4.949071907326e-01 4.981750345710e-01 5.013770194647e-01 5.045103306572e-01 5.075697645584e-01 5.105553593125e-01 5.134624795880e-01 5.162899499493e-01 5.190342814365e-01 5.216915978534e-01 5.242627117023e-01 5.267410253753e-01 5.291276937271e-01 5.314180353627e-01 5.336111222280e-01 5.357033446349e-01 5.376937091172e-01 5.395801725416e-01 5.413584478984e-01 5.430302926078e-01 5.445900611099e-01 5.460383431435e-01 5.473711247488e-01 5.485882422338e-01 5.496875068136e-01 5.506666707082e-01 5.515265545217e-01 5.522626212514e-01 5.528732985986e-01 5.533603797029e-01 5.537191336733e-01 5.539504430381e-01 5.540517061400e-01 5.540244070430e-01 5.538637674456e-01 5.535714836573e-01 5.531461912986e-01 5.525854475106e-01 5.518920831191e-01 5.510606780451e-01 5.500951826688e-01 5.489916961128e-01 5.477522888110e-01 5.463760942974e-01 5.448606444561e-01 5.432113995512e-01 5.414214307910e-01 5.394965928216e-01 5.374329879091e-01 5.352324377693e-01 5.328968198310e-01 5.304237336442e-01 5.278177796264e-01 5.250760632737e-01 5.222021578481e-01 5.191942571916e-01 5.160568261704e-01 5.127884547359e-01 5.093932209246e-01 5.058718139378e-01 5.022232442716e-01 4.984542164314e-01 4.945616455930e-01 4.905527630547e-01 4.864266213189e-01 4.821864096053e-01 4.778363990558e-01 4.733772797071e-01 4.688154007665e-01 4.641496527855e-01 4.593896615022e-01 4.545333855259e-01 4.495895828598e-01 4.445591205983e-01 4.394483886441e-01 4.342639020143e-01 4.290062223054e-01 4.236863203923e-01 4.183056143153e-01 4.128735836411e-01 4.073943229565e-01 4.018758804423e-01 3.963255114197e-01 3.907487959517e-01 3.851586860316e-01 3.795572996104e-01 3.739592121604e-01 3.683703176657e-01 3.628025004357e-01 3.572641509819e-01 3.517685626948e-01 3.463260032694e-01 3.409470504219e-01 3.356479421676e-01 3.304366263681e-01 3.253316874056e-01 3.203422518558e-01 3.154867662974e-01 3.107770938418e-01 3.062298661128e-01 3.018589351112e-01 2.976817813435e-01 2.937119565278e-01 2.899678524477e-01 2.864622821323e-01 2.832100797104e-01 2.802286366659e-01 2.775266142761e-01 2.751230967872e-01 2.730229698106e-01 2.712441256684e-01 2.697879895915e-01 2.686652761245e-01 2.678835988843e-01 2.674392838898e-01 2.673434985127e-01 2.675832020788e-01 2.681691593645e-01 2.690838431738e-01 2.703301099987e-01 2.718943188947e-01 2.737640852666e-01 2.759359679531e-01 2.783841753619e-01 2.811084009695e-01 2.840781791288e-01 2.872906769214e-01 2.907182295566e-01 2.943518314655e-01 2.981688521609e-01 3.021517897249e-01 3.062874660219e-01 3.105493298170e-01 3.149294996962e-01 3.194036585217e-01 3.239602766693e-01 3.285777407494e-01 3.332450004406e-01 3.379416497593e-01 3.426553238400e-01 3.473712055743e-01 3.520728382550e-01 3.567505392710e-01 3.613828603855e-01 3.659685918920e-01 3.704819995496e-01 3.749214176429e-01 3.792707960849e-01 3.835166853031e-01 3.876546995833e-01 3.916651454846e-01 3.955472861362e-01 3.992831742471e-01 4.028701840827e-01 4.062940483739e-01 4.095482435329e-01 4.126243598176e-01 4.155115559813e-01 4.182064973898e-01 4.206978395789e-01 4.229802206569e-01 4.250451209769e-01 4.268886722092e-01 4.285004689086e-01 4.298789997336e-01 4.310146017896e-01 4.319034611441e-01 4.325416871779e-01 4.329216037311e-01 4.330434847519e-01 4.328955932881e-01 4.324832506090e-01 4.317947991337e-01 4.308320291752e-01 4.295923075343e-01 4.280687292382e-01 4.262666146707e-01 4.241756835422e-01 4.218033249617e-01 4.191428198684e-01 4.161960007640e-01 4.129652327098e-01 4.094461669823e-01 4.056463193686e-01 4.015603501399e-01 3.971983540002e-01 3.925568269237e-01 3.876432318231e-01 3.824605870307e-01 3.770136207167e-01 3.713085369308e-01 3.653531262549e-01 3.591535824849e-01 3.527182240180e-01 3.460599188148e-01 3.391830394426e-01 3.321079189703e-01 3.248399915360e-01 3.174004137717e-01 3.098036832193e-01 3.020668042357e-01 2.942148495387e-01 2.862637272033e-01 2.782494383675e-01 2.701914026115e-01 2.621269078849e-01 2.540888831824e-01 2.461206196167e-01 2.382649569916e-01 2.305685687123e-01 2.230925540297e-01 2.158917877978e-01 2.090362238128e-01 2.025931495702e-01 1.966447983860e-01 1.912649796549e-01 1.865381869081e-01 1.825436900436e-01 1.793560783520e-01 1.770432645579e-01 1.756561838738e-01 1.752376768640e-01 1.757976626865e-01 1.773400952077e-01 1.798349187302e-01 1.832457012483e-01 1.875100641171e-01 1.925623360819e-01 1.983275648472e-01 2.047211534615e-01 2.116664470832e-01 2.190815518001e-01 2.268956204511e-01 2.350300580322e-01 2.434252186891e-01 2.520116957724e-01 2.607378629150e-01 2.695469525647e-01 2.783916497621e-01 2.872274988556e-01 2.960089351419e-01 3.047031569138e-01 3.132659963723e-01 3.216716711617e-01 3.298850555307e-01 3.378768190473e-01 3.456198321650e-01 3.530878159527e-01 3.602570923874e-01 3.671041339274e-01 3.736087370548e-01 3.797480246963e-01 3.855068870096e-01 3.908632358975e-01 3.958039375827e-01 4.003124848246e-01 4.043735667031e-01 4.079787620639e-01 4.111088296924e-01 4.137607690911e-01 4.159187595599e-01 4.175793677717e-01 4.187334677205e-01 4.193760492417e-01 4.195040111403e-01 4.191114505125e-01 4.182023067363e-01 4.167703896510e-01 4.148223210301e-01 4.123586547174e-01 4.093862848284e-01 4.059103935414e-01 4.019399352696e-01 3.974869384748e-01 3.925607814298e-01 3.871802299572e-01 3.813586975570e-01 3.751199029007e-01 3.684816220994e-01 3.614728627850e-01 3.541212867164e-01 3.464553608288e-01 3.385155524163e-01 3.303362349112e-01 3.219654736775e-01 3.134485143311e-01 3.048424581126e-01 2.962037936973e-01 2.875996771928e-01 2.791036726283e-01 2.707915666715e-01 2.627517732955e-01 2.550745525089e-01 2.478631895130e-01 2.412137223986e-01 2.352395975979e-01 2.300379819906e-01 2.257134978086e-01 2.223577808986e-01 2.200434564501e-01 2.188342969836e-01 2.187573069701e-01 2.198251432621e-01 2.220154814049e-01 2.252863496707e-01 2.295719227311e-01 2.347866284696e-01 2.408355991733e-01 2.476149454783e-01 2.550199901774e-01 2.629394727509e-01 2.712753049032e-01 2.799220643241e-01 2.887925087696e-01 2.977940072178e-01 3.068485129475e-01 3.158778544403e-01 3.248145175625e-01 3.335963526530e-01 3.421578904154e-01 3.504553099889e-01 3.584286920022e-01 3.660394685972e-01 3.732433642542e-01 3.800015440924e-01 3.862845186733e-01 3.920523549275e-01 3.972883099847e-01 4.019556770531e-01 4.060415659972e-01 4.095215331174e-01 4.123815863821e-01 4.146103940995e-01 4.161930030444e-01 4.171289382350e-01 4.174069737236e-01 4.170334007663e-01 4.160034412918e-01 4.143281935155e-01 4.120156216381e-01 4.090754088084e-01 4.055278433837e-01 4.013886975473e-01 3.966885617679e-01 3.914498910692e-01 3.857096286549e-01 3.795064513477e-01 3.728805987208e-01 3.658815323325e-01 3.585628069309e-01 3.509878808314e-01 3.432169869118e-01 3.353277419143e-01 3.273934404967e-01 3.195014133886e-01 3.117429972227e-01 3.042095707292e-01 2.970074666681e-01 2.902322536146e-01 2.839926286460e-01 2.783849359082e-01 2.735080441083e-01 2.694466839897e-01 2.662742615160e-01 2.640460256830e-01 2.627962847038e-01 2.625378963447e-01 2.632569580307e-01 2.649198467673e-01 2.674667761332e-01 2.708248715855e-01 2.749012743119e-01 2.795965747883e-01 2.848031439498e-01 2.904131874369e-01 2.963197123173e-01 3.024141005929e-01 3.086038567177e-01 3.147897679165e-01 3.208940334822e-01 3.268363132854e-01 3.325529654981e-01 3.379863364461e-01 3.430869376072e-01 3.478199980938e-01 3.521519715871e-01 3.560663797842e-01 3.595465378938e-01 3.625940636251e-01 3.652121245233e-01 3.674142439986e-01 3.692231296981e-01 3.706633107791e-01 3.717716850675e-01 3.725866078481e-01 3.731536457526e-01 3.735206131258e-01 3.737382842250e-01 3.738603391503e-01 3.739353417452e-01 3.740177446838e-01 3.741501760366e-01 3.743812559402e-01 3.747422663730e-01 3.752682928344e-01 3.759769261343e-01 3.768817505527e-01 3.779896114972e-01 3.792900427289e-01 3.807754777599e-01 3.824199991713e-01 3.841988780584e-01 3.860754004328e-01 3.880139429353e-01 3.899761781643e-01 3.919201252714e-01 3.938123264264e-01 3.956131266741e-01 3.972997411021e-01 3.988438718061e-01 4.002316867489e-01 4.014570518446e-01 4.025221804157e-01 4.034415953206e-01 4.042343765680e-01 4.049381889659e-01 4.055889946888e-01 4.062403675007e-01 4.069480299689e-01 4.077723201900e-01 4.087789069708e-01 4.100304739006e-01 4.115906012957e-01 4.135149767801e-01 4.158549128830e-01 4.186445239535e-01 4.219131002219e-01 4.256697226717e-01 4.299110695376e-01 4.346190868956e-01 4.397569078095e-01 4.452799784139e-01 4.511228532608e-01 4.572170290621e-01 4.634843820434e-01 4.698386474218e-01 4.761921962404e-01 4.824543715927e-01 4.885406427334e-01 4.943617588499e-01 4.998402898211e-01 5.048966370746e-01 5.094636009823e-01 5.134778190536e-01 5.168829205942e-01 5.196294048561e-01 5.216751245889e-01 5.229862694646e-01 5.235307401636e-01 5.232896415807e-01 5.222445750193e-01 5.203838378198e-01 5.177058226309e-01 5.142088770789e-01 5.099066473144e-01 5.048108427075e-01 4.989532422598e-01 4.923686744856e-01 4.851070434118e-01 4.772351712059e-01 4.688308034522e-01 4.600002407462e-01 4.508631760645e-01 4.415659915231e-01 4.322791972608e-01 4.231951547424e-01 4.145301302655e-01 4.065124240562e-01 3.993852260916e-01 3.933863568857e-01 3.887389584862e-01 3.856352282504e-01 3.842202143467e-01 3.845794451413e-01 3.867221923642e-01 3.905908963357e-01 3.960495480340e-01 4.029013622549e-01 4.109062109661e-01 4.197845693248e-01 4.292488488086e-01 4.390003735546e-01 4.487592684939e-01 4.582618044136e-01 4.672709151162e-01 4.755811165912e-01 4.830221942050e-01 4.894620239250e-01 4.947958116411e-01 4.989609420874e-01 5.019189835461e-01 5.036658393317e-01 5.042224191739e-01 5.036230962554e-01 5.019298041193e-01 4.992039908741e-01 4.955257523533e-01 4.909698390160e-01 4.856191766701e-01 4.795547856340e-01 4.728539169386e-01 4.656025887999e-01 4.578792311874e-01 4.497837594637e-01 4.414159517712e-01 4.328983990473e-01 4.243770861821e-01 4.175297945523e-01 4.105040668442e-01 4.035761729614e-01 3.971128124896e-01 3.914824272150e-01 3.869644100317e-01 3.836867005035e-01 3.816220706404e-01 3.806187981252e-01 3.804883532412e-01 3.810974336979e-01 3.824247809422e-01 3.845750115407e-01 3.877391886302e-01 3.921119760834e-01 3.978002031029e-01 4.047571210266e-01 4.127593879824e-01 4.214462929013e-01 4.303981447871e-01 4.392267919625e-01 4.476526634664e-01 4.555342963006e-01 4.628704943501e-01 4.697468432113e-01 4.762707480622e-01 4.824973021538e-01 4.883774380765e-01 4.937495282848e-01 4.983737602158e-01 5.019844730424e-01 5.043615140514e-01 5.054057786497e-01 5.051638733460e-01 5.038281357038e-01 5.017013451732e-01 4.991310228808e-01 4.964342713000e-01 4.938367736980e-01 4.914555989003e-01 4.892916633793e-01 4.872992317761e-01 4.854377365404e-01 4.837418683052e-01 4.823402094959e-01 4.814572267055e-01 4.813506435471e-01 4.822438066527e-01 4.842504551507e-01 4.873276260523e-01 4.912738072681e-01 4.957823107095e-01 5.005138406575e-01 5.051725279507e-01 5.095675717422e-01 5.136251633611e-01 5.173556897249e-01 5.207918859096e-01 5.239173588831e-01 5.265903304322e-01 5.285267651971e-01 5.293286132126e-01 5.285429087316e-01 5.257797774919e-01 5.208833870832e-01 5.143768096600e-01 4.959803596392e-01 4.804530912455e-01 4.549202515299e-01 4.295305312005e-01 4.140237017791e-01 4.139266267521e-01 4.269617764278e-01 4.448633758600e-01 4.585853790439e-01 4.621133286586e-01 4.539350688079e-01 4.370940216082e-01 4.183384374561e-01 4.059671362707e-01 4.060076866112e-01 4.186680566901e-01 4.383683092297e-01 4.574111897793e-01 4.696069216366e-01 4.721797237524e-01 4.661682221323e-01 4.559340034362e-01 4.477294370202e-01 4.471303286970e-01 4.562320225696e-01 4.724385146499e-01 4.899925737082e-01 5.026727739982e-01 5.059424299616e-01 4.980015944057e-01 4.800785271137e-01 4.562052764767e-01 4.324146158069e-01 4.151092474434e-01 4.085269251234e-01 4.126641239166e-01 4.234358108938e-01 4.350762669800e-01 4.426798162413e-01 4.436202092930e-01 4.379418031234e-01 4.280194015621e-01 4.177551439339e-01 4.111831750326e-01 4.108531971519e-01 4.167060642073e-01 4.263061976840e-01 4.362164924384e-01 4.435499924167e-01 4.470274408689e-01 4.472831890405e-01 4.465873327742e-01 4.479240212102e-01 4.537452939827e-01 4.647889752519e-01 4.797129595768e-01 4.956868373656e-01 5.095157135007e-01 5.186854640928e-01 5.219584062759e-01 5.195896063709e-01 5.131200594185e-01 5.049624033006e-01 4.977536776606e-01 4.937068866868e-01 4.941193858401e-01 4.992120821454e-01 5.083123397195e-01 5.201483766808e-01 5.331325263510e-01 5.454662042539e-01 5.552333407863e-01 5.605452191756e-01 5.598247733486e-01 5.522190508454e-01 5.379901988547e-01 5.188561664263e-01 4.979637965266e-01 4.794141804170e-01 4.670672051736e-01 4.629697973431e-01 4.662587782354e-01 4.734483757232e-01 4.799518122385e-01 4.817502080185e-01 4.765490315839e-01 4.641991966894e-01 4.466157030910e-01 4.271902784523e-01 4.098374954432e-01 3.977848580670e-01 3.925854584689e-01 3.940141505197e-01 4.008593444245e-01 4.119892677382e-01 4.267974179566e-01 4.448849168667e-01 4.652785024739e-01 4.859024262351e-01 5.036826747735e-01 5.152542901958e-01 5.180335660904e-01 5.236421599161e-01
 2.464514465818e-01 2.444570430250e-01 2.424509728984e-01 2.405214121073e-01 2.387310210687e-01 2.370513569338e-01 2.353728612730e-01 2.336000008766e-01 2.317290658687e-01 2.298397782483e-01 2.280174052278e-01 2.263026453644e-01 2.246841593108e-01 2.231117575880e-01 2.215255699846e-01 2.198898835168e-01 2.182298282853e-01 2.166019341208e-01 2.150310563539e-01 2.134888606350e-01 2.119320749077e-01 2.103581611357e-01 2.088010678933e-01 2.072887245541e-01 2.058213818047e-01 2.043644628954e-01 2.028711133202e-01 2.013111666406e-01 1.997009840022e-01 1.981113644949e-01 1.966180650499e-01 1.952380655813e-01 1.939187424313e-01 1.925795273783e-01 1.911678036126e-01 1.896826516407e-01 1.881754207868e-01 1.867236659315e-01 1.853867808910e-01 1.841689371590e-01 1.830165604128e-01 1.818628249854e-01 1.806771706469e-01 1.794667444625e-01 1.782556099686e-01 1.770652027807e-01 1.759172610778e-01 1.748321867701e-01 1.738270094836e-01 1.729067728293e-01 1.720473639587e-01 1.711936885704e-01 1.702824688204e-01 1.692938273098e-01 1.682803402987e-01 1.673346425676e-01 1.665219056308e-01 1.658391665006e-01 1.652297369600e-01 1.646256460775e-01 1.639849628264e-01 1.633055169081e-01 1.626159984347e-01 1.619557587105e-01 1.613640318366e-01 1.608812408087e-01 1.605310479599e-01 1.602905381094e-01 1.600757206645e-01 1.597849732064e-01 1.593737411411e-01 1.588970401354e-01 1.584833272307e-01 1.582491311950e-01 1.582198320743e-01 1.583070563221e-01 1.583645204901e-01 1.582944737215e-01 1.581067201651e-01 1.579015201114e-01 1.577965500297e-01 1.578620870392e-01 1.580914507770e-01 1.584082490703e-01 1.587182634074e-01 1.589567061534e-01 1.591175401266e-01 1.592498502209e-01 1.594319023295e-01 1.597411080272e-01 1.602048898102e-01 1.607835684107e-01 1.613894708954e-01 1.619452967595e-01 1.624270670909e-01 1.628799662528e-01 1.633882125502e-01 1.640215569354e-01 1.647928647278e-01 1.656535864594e-01 1.665381087035e-01 1.674058896099e-01 1.682601908925e-01 1.691315772823e-01 1.700509682015e-01 1.710295659612e-01 1.720533310334e-01 1.731111635665e-01 1.742075852259e-01 1.753589758709e-01 1.765679479616e-01 1.778036398597e-01 1.790165708741e-01 1.801681081894e-01 1.812708977250e-01 1.823902226477e-01 1.836047019307e-01 1.849440092659e-01 1.863550720443e-01 1.877378770034e-01 1.890152973847e-01 1.901822589821e-01 1.913157238348e-01 1.925192274290e-01 1.938554778399e-01 1.953033404004e-01 1.967873065467e-01 1.982360084387e-01 1.996251498561e-01 2.009788984368e-01 2.023505309511e-01 2.037734771069e-01 2.052566665721e-01 2.067866961437e-01 2.083580722863e-01 2.099680397311e-01 2.116003363008e-01 2.132213298446e-01 2.147967215174e-01 2.163155044195e-01 2.178104712805e-01 2.193451795153e-01 2.209684805809e-01 2.226700327279e-01 2.243876791966e-01 2.260488615950e-01 2.276221475755e-01 2.291345096678e-01 2.306514516270e-01 2.322303783791e-01 2.338868591705e-01 2.355917511846e-01 2.373055532979e-01 2.389996411763e-01 2.406619652061e-01 2.422980825985e-01 2.439231728129e-01 2.455538509595e-01 2.472074527280e-01 2.488986621716e-01 2.506238383698e-01 2.523545029940e-01 2.540585448319e-01 2.557220899022e-01 2.573581688397e-01 2.589954413904e-01 2.606591126678e-01 2.623525158436e-01 2.640603238099e-01 2.657649465020e-01 2.674647524491e-01 2.691649479327e-01 2.708653384716e-01 2.725612807738e-01 2.742444365876e-01 2.759176163561e-01 2.775910967572e-01 2.792764127884e-01 2.809726818913e-01 2.826630440243e-01 2.843387567926e-01 2.859973552030e-01 2.876487842400e-01 2.893029570605e-01 2.909614988124e-01 2.926197615251e-01 2.942731968621e-01 2.959234310925e-01 2.975749517453e-01 2.992245524915e-01 3.008655218394e-01 3.024949708650e-01 3.041162607192e-01 3.057336177545e-01 3.073480081419e-01 3.089596152191e-01 3.105616977316e-01 3.121568424508e-01 3.137514552483e-01 3.153476536701e-01 3.169395992009e-01 3.185204635985e-01 3.200874852102e-01 3.216454208621e-01 3.232003656600e-01 3.247550732198e-01 3.263019494847e-01 3.278347891244e-01 3.293533606689e-01 3.308628420078e-01 3.323680563108e-01 3.338686416702e-01 3.353609652294e-01 3.368446035123e-01 3.383184246462e-01 3.397862667195e-01 3.412474282479e-01 3.426979938200e-01 3.441360516380e-01 3.455634827336e-01 3.469830943895e-01 3.483961616031e-01 3.497991118941e-01 3.511884819928e-01 3.525637811054e-01 3.539273107239e-01 3.552845279835e-01 3.566372933355e-01 3.579815655281e-01 3.593148527076e-01 3.606327572955e-01 3.619388965534e-01 3.632363048432e-01 3.645273554304e-01 3.658098456480e-01 3.670778368401e-01 3.683318579113e-01 3.695714563586e-01 3.708007408612e-01 3.720186619074e-01 3.732252471015e-01 3.744184776157e-01 3.755969269621e-01 3.767652304276e-01 3.779208346724e-01 3.790641025801e-01 3.801944324184e-01 3.813123637894e-01 3.824174513010e-01 3.835096397155e-01 3.845872852800e-01 3.856495909392e-01 3.866981311780e-01 3.877358886595e-01 3.887606278692e-01 3.897718626936e-01 3.907677366874e-01 3.917496518963e-01 3.927183526412e-01 3.936735961018e-01 3.946136318261e-01 3.955375195641e-01 3.964460575791e-01 3.973404675126e-01 3.982209357825e-01 3.990863666509e-01 3.999371125668e-01 4.007711570296e-01 4.015906861291e-01 4.023960913162e-01 4.031859984000e-01 4.039589066458e-01 4.047166252427e-01 4.054583903563e-01 4.061842734343e-01 4.068943099166e-01 4.075886557143e-01 4.082668754908e-01 4.089280587697e-01 4.095730562637e-01 4.102009123091e-01 4.108115974650e-01 4.114062188301e-01 4.119848615196e-01 4.125465969292e-01 4.130912169899e-01 4.136178844041e-01 4.141266580896e-01 4.146188022233e-01 4.150928542031e-01 4.155501807426e-01 4.159896581095e-01 4.164122081498e-01 4.168170524440e-01 4.172034127029e-01 4.175716251886e-01 4.179194642841e-01 4.182502143738e-01 4.185637848028e-01 4.188596229191e-01 4.191366746741e-01 4.193951121133e-01 4.196343903912e-01 4.198540787330e-01 4.200561163359e-01 4.202386779286e-01 4.204039047819e-01 4.205503968867e-01 4.206775017191e-01 4.207852967114e-01 4.208734163605e-01 4.209421663954e-01 4.209927649682e-01 4.210229477695e-01 4.210348456150e-01 4.210264477705e-01 4.209986133421e-01 4.209502729760e-01 4.208834069955e-01 4.207961037036e-01 4.206897418148e-01 4.205637691534e-01 4.204164640888e-01 4.202494057157e-01 4.200613265123e-01 4.198535471629e-01 4.196257638715e-01 4.193786524620e-01 4.191110668574e-01 4.188237829017e-01 4.185151725711e-01 4.181853632922e-01 4.178346368705e-01 4.174621281707e-01 4.170700961486e-01 4.166586043036e-01 4.162273022611e-01 4.157753408882e-01 4.153020324356e-01 4.148066775808e-01 4.142894748427e-01 4.137518545737e-01 4.131921734959e-01 4.126130642186e-01 4.120147188895e-01 4.113950317031e-01 4.107551403607e-01 4.100931577380e-01 4.094070940976e-01 4.087007796698e-01 4.079728431854e-01 4.072241993196e-01 4.064564970860e-01 4.056693458579e-01 4.048614215794e-01 4.040309585002e-01 4.031777139722e-01 4.023013040861e-01 4.014022171103e-01 4.004842432464e-01 3.995474553893e-01 3.985919684095e-01 3.976162343139e-01 3.966187796815e-01 3.955965057743e-01 3.945509220275e-01 3.934839897176e-01 3.923981692084e-01 3.912954072488e-01 3.901734667989e-01 3.890324872786e-01 3.878696260793e-01 3.866816915890e-01 3.854725604572e-01 3.842421155608e-01 3.829944977625e-01 3.817296767323e-01 3.804474868167e-01 3.791449099807e-01 3.778214170635e-01 3.764749867365e-01 3.751076272056e-01 3.737206630828e-01 3.723177096878e-01 3.708979290353e-01 3.694606711614e-01 3.680037019313e-01 3.665252099536e-01 3.650246028519e-01 3.635052571231e-01 3.619701166979e-01 3.604186476851e-01 3.588493083061e-01 3.572617634292e-01 3.556525184391e-01 3.540235775553e-01 3.523767037565e-01 3.507139528227e-01 3.490352427007e-01 3.473390509093e-01 3.456252017818e-01 3.438924967512e-01 3.421401619795e-01 3.403734172741e-01 3.385926648440e-01 3.367982488027e-01 3.349876500518e-01 3.331595120339e-01 3.313149333614e-01 3.294566213998e-01 3.275852740820e-01 3.257019279882e-01 3.238075233986e-01 3.218989296200e-01 3.199756522890e-01 3.180386790302e-01 3.160897558547e-01 3.141319655336e-01 3.121641728889e-01 3.101854293173e-01 3.081949526457e-01 3.061931669986e-01 3.041794251861e-01 3.021581812399e-01 3.001281689851e-01 2.980903469962e-01 2.960465460319e-01 2.939932730688e-01 2.919334436872e-01 2.898681818068e-01 2.877977942682e-01 2.857210741231e-01 2.836414405266e-01 2.815595636157e-01 2.794749484673e-01 2.773897490744e-01 2.753017946014e-01 2.732126805532e-01 2.711235254871e-01 2.690349330516e-01 2.669494451204e-01 2.648670935788e-01 2.627898431734e-01 2.607156739685e-01 2.586459991212e-01 2.565814435100e-01 2.545252652480e-01 2.524805708385e-01 2.504460449929e-01 2.484227988848e-01 2.464099404396e-01 2.444110783178e-01 2.424266776674e-01 2.404591378736e-01 2.385103991545e-01 2.365799090963e-01 2.346688349198e-01 2.327785810470e-01 2.309113353915e-01 2.290680353531e-01 2.272511454365e-01 2.254622869070e-01 2.237011123728e-01 2.219721265726e-01 2.202741099107e-01 2.186092352025e-01 2.169823414361e-01 2.153918690117e-01 2.138401349574e-01 2.123310999523e-01 2.108638015186e-01 2.094415998541e-01 2.080655161638e-01 2.067373432430e-01 2.054602004358e-01 2.042352165934e-01 2.030638614672e-01 2.019486372157e-01 2.008903611304e-01 1.998914922896e-01 1.989539915525e-01 1.980800703642e-01 1.972706019190e-01 1.965269622010e-01 1.958516501590e-01 1.952456954478e-01 1.947110538888e-01 1.942471827346e-01 1.938577469045e-01 1.935417931962e-01 1.933017300111e-01 1.931387413212e-01 1.930514610466e-01 1.930435626980e-01 1.931146600982e-01 1.932635747407e-01 1.934927055530e-01 1.938020165600e-01 1.941914379333e-01 1.946616659968e-01 1.952111967158e-01 1.958396715183e-01 1.965494922571e-01 1.973361678714e-01 1.982025299022e-01 1.991481300946e-01 2.001683984490e-01 2.012657769664e-01 2.024358023688e-01 2.036819340419e-01 2.050001499716e-01 2.063898811185e-01 2.078503074149e-01 2.093771897302e-01 2.109728311745e-01 2.126340696095e-01 2.143597281467e-01 2.161479521250e-01 2.179972195807e-01 2.199066784778e-01 2.218733792415e-01 2.238965345589e-01 2.259731877445e-01 2.281042037251e-01 2.302845008347e-01 2.325158539120e-01 2.347937674516e-01 2.371174874913e-01 2.394861610799e-01 2.418957200573e-01 2.443481956111e-01 2.468390771080e-01 2.493672826256e-01 2.519318452329e-01 2.545305108067e-01 2.571622964099e-01 2.598257888234e-01 2.625182689635e-01 2.652393774656e-01 2.679877748462e-01 2.707596416688e-01 2.735568274109e-01 2.763757349479e-01 2.792155319672e-01 2.820757631358e-01 2.849535232650e-01 2.878486043001e-01 2.907593878229e-01 2.936843889249e-01 2.966232811671e-01 2.995733686291e-01 3.025344049379e-01 3.055041661300e-01 3.084833880525e-01 3.114701274545e-01 3.144619914835e-01 3.174588111333e-01 3.204593117923e-01 3.234631451877e-01 3.264677962565e-01 3.294742323252e-01 3.324791396090e-01 3.354838264746e-01 3.384845907836e-01 3.414827307337e-01 3.444764168735e-01 3.474655004484e-01 3.504481720381e-01 3.534221783086e-01 3.563896853351e-01 3.593473163918e-01 3.622957830796e-01 3.652326121947e-01 3.681582885966e-01 3.710704922370e-01 3.739694636571e-01 3.768545450428e-01 3.797241117956e-01 3.825784221791e-01 3.854151173271e-01 3.882344400332e-01 3.910355900509e-01 3.938180128607e-01 3.965798833141e-01 3.993215221188e-01 4.020406561935e-01 4.047389252972e-01 4.074124640562e-01 4.100628383031e-01 4.126891862151e-01 4.152896733285e-01 4.178652145722e-01 4.204124774432e-01 4.229329368820e-01 4.254251892746e-01 4.278891646150e-01 4.303233355564e-01 4.327277390179e-01 4.351006368570e-01 4.374417459242e-01 4.397516724611e-01 4.420275409169e-01 4.442695123923e-01 4.464784144703e-01 4.486523131154e-01 4.507905063119e-01 4.528916315730e-01 4.549574520851e-01 4.569851974867e-01 4.589750240536e-01 4.609264390763e-01 4.628391005109e-01 4.647103052412e-01 4.665430773143e-01 4.683332304580e-01 4.700839519034e-01 4.717911973177e-01 4.734560418194e-01 4.750772181439e-01 4.766552466071e-01 4.781895504586e-01 4.796778402024e-01 4.811214220317e-01 4.825195646010e-01 4.838714541047e-01 4.851755265390e-01 4.864332497085e-01 4.876423501841e-01 4.888041921572e-01 4.899170088783e-01 4.909801549860e-01 4.919946840513e-01 4.929587296437e-01 4.938721699474e-01 4.947346093943e-01 4.955465251109e-01 4.963059113080e-01 4.970140009956e-01 4.976695230134e-01 4.982723340795e-01 4.988219467396e-01 4.993190063070e-01 4.997607659111e-01 5.001505265341e-01 5.004846213228e-01 5.007643280873e-01 5.009892188681e-01 5.011593135938e-01 5.012745242053e-01 5.013333432428e-01 5.013376420742e-01 5.012849728732e-01 5.011763622456e-01 5.010118742254e-01 5.007906680530e-01 5.005131439091e-01 5.001795596539e-01 4.997890068176e-01 4.993417714795e-01 4.988375929203e-01 4.982760359581e-01 4.976593097578e-01 4.969848793734e-01 4.962544341045e-01 4.954657288055e-01 4.946212491639e-01 4.937212498310e-01 4.927634953529e-01 4.917511257298e-01 4.906826220493e-01 4.895568720549e-01 4.883776168062e-01 4.871419258139e-01 4.858507653006e-01 4.845065218088e-01 4.831074363476e-01 4.816556787478e-01 4.801494030732e-01 4.785897267334e-01 4.769785034660e-01 4.753160857838e-01 4.736015971633e-01 4.718359094322e-01 4.700203090074e-01 4.681561247667e-01 4.662424882204e-01 4.642808565688e-01 4.622723352696e-01 4.602183653695e-01 4.581174509781e-01 4.559736817222e-01 4.537860258255e-01 4.515560911487e-01 4.492847481057e-01 4.469737312405e-01 4.446235640704e-01 4.422358536171e-01 4.398121345044e-01 4.373539489988e-01 4.348616571872e-01 4.323376410986e-01 4.297833008299e-01 4.272004623478e-01 4.245905183481e-01 4.219555408295e-01 4.192959298531e-01 4.166163247357e-01 4.139177054035e-01 4.112004858935e-01 4.084687756707e-01 4.057241086844e-01 4.029688315296e-01 4.002057597858e-01 3.974373134163e-01 3.946652986619e-01 3.918936967089e-01 3.891235090409e-01 3.863594441748e-01 3.836032081491e-01 3.808581888925e-01 3.781285666542e-01 3.754154156307e-01 3.727247029373e-01 3.700571654368e-01 3.674187929744e-01 3.648113921336e-01 3.622379694336e-01 3.597060090604e-01 3.572145772393e-01 3.547719311948e-01 3.523804691416e-01 3.500406597193e-01 3.477628350163e-01 3.455465377717e-01 3.433976051443e-01 3.413204505400e-01 3.393189160041e-01 3.373970712075e-01 3.355585386514e-01 3.338093029686e-01 3.321519313484e-01 3.305914855482e-01 3.291305807393e-01 3.277739503801e-01 3.265263415923e-01 3.253895855616e-01 3.243691348590e-01 3.234669152825e-01 3.226872820630e-01 3.220318024666e-01 3.215033393858e-01 3.211059605895e-01 3.208408179676e-01 3.207096587004e-01 3.207145952808e-01 3.208567881141e-01 3.211394165962e-01 3.215590545995e-01 3.221201140109e-01 3.228195731577e-01 3.236614905290e-01 3.246422918049e-01 3.257598025950e-01 3.270173443047e-01 3.284095784172e-01 3.299385017742e-01 3.315981654299e-01 3.333894850456e-01 3.353096645180e-01 3.373529703309e-01 3.395208111121e-01 3.418057897827e-01 3.442077204996e-01 3.467221617060e-01 3.493438689750e-01 3.520715497497e-01 3.548987087748e-01 3.578239955057e-01 3.608405243426e-01 3.639463541382e-01 3.671351644264e-01 3.704026849803e-01 3.737470411724e-01 3.771599538782e-01 3.806401681873e-01 3.841810766944e-01 3.877787321749e-01 3.914300836723e-01 3.951264391436e-01 3.988693953638e-01 4.026486281526e-01 4.064631711820e-01 4.103078698614e-01 4.141768692211e-01 4.180695782740e-01 4.219765158187e-01 4.258977286342e-01 4.298266877254e-01 4.337605374589e-01 4.376941079546e-01 4.416232719934e-01 4.455470473819e-01 4.494564364083e-01 4.533509621598e-01 4.572265867431e-01 4.610775821471e-01 4.649029498349e-01 4.686964633910e-01 4.724560432948e-01 4.761777600909e-01 4.798590104266e-01 4.834951649360e-01 4.870823710338e-01 4.906190298403e-01 4.941004684618e-01 4.975244228189e-01 5.008871781709e-01 5.041858878411e-01 5.074175391182e-01 5.105797796082e-01 5.136673858383e-01 5.166793665152e-01 5.196136154931e-01 5.224645760978e-01 5.252320672846e-01 5.279121528981e-01 5.305033212187e-01 5.330014541124e-01 5.354055659108e-01 5.377136409108e-01 5.399192849455e-01 5.420256344315e-01 5.440273685963e-01 5.459229336203e-01 5.477110750082e-01 5.493875797167e-01 5.509529426313e-01 5.524022006608e-01 5.537363622187e-01 5.549514185117e-01 5.560473718021e-01 5.570209970462e-01 5.578723497229e-01 5.585986037304e-01 5.591970668667e-01 5.596696519307e-01 5.600114533298e-01 5.602239080636e-01 5.603045515838e-01 5.602519878712e-01 5.600666685535e-01 5.597452374217e-01 5.592902966911e-01 5.586968889017e-01 5.579681803762e-01 5.570998356123e-01 5.560928791195e-01 5.549493175582e-01 5.536638096023e-01 5.522412718922e-01 5.506776002703e-01 5.489752381044e-01 5.471329710052e-01 5.451501211655e-01 5.430308833612e-01 5.407689694866e-01 5.383718431855e-01 5.358345578739e-01 5.331625706171e-01 5.303535701905e-01 5.274092546259e-01 5.243308911459e-01 5.211191089505e-01 5.177781869288e-01 5.143043777996e-01 5.107053642774e-01 5.069777528128e-01 5.031272678883e-01 4.991551484089e-01 4.950624150725e-01 4.908543580550e-01 4.865296368677e-01 4.820961804539e-01 4.775522107065e-01 4.729061354756e-01 4.681565340497e-01 4.633118608685e-01 4.583737449854e-01 4.533438571938e-01 4.482343299936e-01 4.430421470564e-01 4.377781980544e-01 4.324432921325e-01 4.270464171889e-01 4.215949164383e-01 4.160896010567e-01 4.105450119391e-01 4.049597691238e-01 3.993511668894e-01 3.937185691458e-01 3.880758172789e-01 3.824297120267e-01 3.767896431433e-01 3.711682285554e-01 3.655702625198e-01 3.600132117058e-01 3.545030863046e-01 3.490561233074e-01 3.436805724305e-01 3.383930227438e-01 3.332040093572e-01 3.281298567426e-01 3.231843489348e-01 3.183817055711e-01 3.137375743697e-01 3.092677027728e-01 3.049866704711e-01 3.009095082724e-01 2.970575682564e-01 2.934386652743e-01 2.900750163776e-01 2.869751530899e-01 2.841582401443e-01 2.816342899432e-01 2.794169042152e-01 2.775187510686e-01 2.759423097375e-01 2.747057364973e-01 2.738044128532e-01 2.732533030698e-01 2.730426328316e-01 2.731828507929e-01 2.736638344774e-01 2.744858072289e-01 2.756439841979e-01 2.771216374057e-01 2.789229728760e-01 2.810203839268e-01 2.834147971668e-01 2.860812906312e-01 2.890105036516e-01 2.921856201536e-01 2.955858227079e-01 2.991997351570e-01 3.030025556479e-01 3.069840423301e-01 3.111177015416e-01 3.153942533050e-01 3.197879624974e-01 3.242861818210e-01 3.288692029000e-01 3.335224278985e-01 3.382281202094e-01 3.429678895471e-01 3.477307166547e-01 3.524953704237e-01 3.572553792998e-01 3.619853517244e-01 3.666813583181e-01 3.713249023245e-01 3.759022972571e-01 3.804066031472e-01 3.848169792323e-01 3.891318512581e-01 3.933290081852e-01 3.974069936011e-01 4.013493335749e-01 4.051460271835e-01 4.087916551931e-01 4.122720716738e-01 4.155819692790e-01 4.187095749375e-01 4.216472443214e-01 4.243852604699e-01 4.269202945672e-01 4.292411206931e-01 4.313405944991e-01 4.332120445114e-01 4.348510826969e-01 4.362495070045e-01 4.373998354431e-01 4.383006187079e-01 4.389411627751e-01 4.393221686989e-01 4.394344044657e-01 4.392765485376e-01 4.388448698657e-01 4.381317322889e-01 4.371409976687e-01 4.358611558254e-01 4.343002797835e-01 4.324463087258e-01 4.303041811169e-01 4.278709672004e-01 4.251437333772e-01 4.221282316363e-01 4.188169793016e-01 4.152189776871e-01 4.113280515943e-01 4.071521797849e-01 4.026918098738e-01 3.979485559520e-01 3.929303135853e-01 3.876382114424e-01 3.820800448993e-01 3.762606146157e-01 3.701896545186e-01 3.638719279476e-01 3.573224123278e-01 3.505455868296e-01 3.435571624185e-01 3.363681839760e-01 3.289943502880e-01 3.214546653208e-01 3.137599408818e-01 3.059391511163e-01 2.980083773178e-01 2.899979025123e-01 2.819321251197e-01 2.738439868734e-01 2.657678150359e-01 2.577421460319e-01 2.498117795098e-01 2.420213727691e-01 2.344280813456e-01 2.270853413013e-01 2.200614390646e-01 2.134208397495e-01 2.072412234809e-01 2.015978402003e-01 1.965704063975e-01 1.922400194151e-01 1.886789089028e-01 1.859623403976e-01 1.841413804025e-01 1.832691893055e-01 1.833644713779e-01 1.844394775881e-01 1.864785661820e-01 1.894508943077e-01 1.933096367221e-01 1.979894117513e-01 2.034235167137e-01 2.095326530838e-01 2.162401573379e-01 2.234623641435e-01 2.311290698231e-01 2.391593256829e-01 2.474898846190e-01 2.560509467056e-01 2.647838619729e-01 2.736336018819e-01 2.825444108246e-01 2.914740807751e-01 3.003716190334e-01 3.092015696806e-01 3.179200729163e-01 3.264946229900e-01 3.348920623528e-01 3.430782692004e-01 3.510281709818e-01 3.587094645099e-01 3.660999949723e-01 3.731731312417e-01 3.799082807843e-01 3.862808640314e-01 3.922742808027e-01 3.978681157849e-01 4.030441078629e-01 4.077877162755e-01 4.120806404677e-01 4.159148583430e-01 4.192716188800e-01 4.221453505394e-01 4.245213962309e-01 4.263929813083e-01 4.277531403778e-01 4.285941501171e-01 4.289150729938e-01 4.287080214460e-01 4.279756686693e-01 4.267141082874e-01 4.249265968798e-01 4.226167930306e-01 4.197876433784e-01 4.164485675001e-01 4.126062304758e-01 4.082711395660e-01 4.034548098728e-01 3.981771049760e-01 3.924485441672e-01 3.862943553404e-01 3.797334181866e-01 3.727915981675e-01 3.655016319834e-01 3.578883937689e-01 3.499936772074e-01 3.418524640241e-01 3.335116974960e-01 3.250172664871e-01 3.164240033555e-01 3.077915412604e-01 2.991832368321e-01 2.906719226915e-01 2.823330051540e-01 2.742534680825e-01 2.665191773440e-01 2.592316729993e-01 2.524847121215e-01 2.463855054794e-01 2.410342138671e-01 2.365266338240e-01 2.329562261040e-01 2.303950763424e-01 2.289079473285e-01 2.285255804992e-01 2.292667711316e-01 2.311167930144e-01 2.340387604460e-01 2.379770311809e-01 2.428509653204e-01 2.485764422079e-01 2.550497423231e-01 2.621728765793e-01 2.698355062158e-01 2.779393282601e-01 2.863821892413e-01 2.950724332343e-01 3.039180982077e-01 3.128370567451e-01 3.217537518246e-01 3.305919357335e-01 3.392926935377e-01 3.477878969868e-01 3.560280579799e-01 3.639565950546e-01 3.715285437697e-01 3.787031576584e-01 3.854338596761e-01 3.916951570597e-01 3.974439522194e-01 4.026593423014e-01 4.073118834427e-01 4.113782811480e-01 4.148415289047e-01 4.176818069102e-01 4.198894966900e-01 4.214487081635e-01 4.223601075693e-01 4.226109391704e-01 4.222053489821e-01 4.211455301326e-01 4.194346809413e-01 4.170875219513e-01 4.141118560366e-01 4.105293762207e-01 4.063565204580e-01 4.016219347498e-01 3.963556183388e-01 3.905909210441e-01 3.843680858505e-01 3.777314336620e-01 3.707322721088e-01 3.634228192278e-01 3.558713647522e-01 3.481386559704e-01 3.403026766492e-01 3.324443217208e-01 3.246445476179e-01 3.170036139850e-01 3.096091507467e-01 3.025679752032e-01 2.959794135253e-01 2.899452143408e-01 2.845645125897e-01 2.799292847313e-01 2.761220244221e-01 2.732079447953e-01 2.712405181544e-01 2.702443031729e-01 2.702288848283e-01 2.711732235693e-01 2.730382876250e-01 2.757644486147e-01 2.792736805923e-01 2.834733455445e-01 2.882632249598e-01 2.935395467357e-01 2.991917963091e-01 3.051181038272e-01 3.112115030273e-01 3.173807847799e-01 3.235325708947e-01 3.295886668665e-01 3.354768545006e-01 3.411316052924e-01 3.465016093557e-01 3.515396270541e-01 3.562126014245e-01 3.604922139238e-01 3.643641889807e-01 3.678190554993e-01 3.708569604551e-01 3.734877282339e-01 3.757265964105e-01 3.775992890322e-01 3.791335007124e-01 3.803697815470e-01 3.813460641042e-01 3.821103780701e-01 3.827086373328e-01 3.831916479381e-01 3.836146698950e-01 3.840191845534e-01 3.844587073997e-01 3.849699834491e-01 3.855936055667e-01 3.863579315018e-01 3.872852949199e-01 3.883925173242e-01 3.896807766500e-01 3.911491948575e-01 3.927796461630e-01 3.945589755953e-01 3.964559300849e-01 3.984378906423e-01 4.004680779061e-01 4.025063123162e-01 4.045150582359e-01 4.064500312884e-01 4.082817740810e-01 4.099732914817e-01 4.115023040513e-01 4.128510392209e-01 4.140072177657e-01 4.149728174125e-01 4.157558768571e-01 4.163786062716e-01 4.168672294131e-01 4.172657267407e-01 4.176199599551e-01 4.179878961487e-01 4.184330615583e-01 4.190186581011e-01 4.198172524339e-01 4.208900600875e-01 4.223072200294e-01 4.241198673903e-01 4.263774054568e-01 4.291161778507e-01 4.323546925222e-01 4.361025251868e-01 4.403456271193e-01 4.450631850495e-01 4.502108444276e-01 4.557370905079e-01 4.615755950532e-01 4.676504153430e-01 4.738784919514e-01 4.801742380801e-01 4.864488880255e-01 4.926103152955e-01 4.985748319169e-01 5.042539663707e-01 5.095699766500e-01 5.144479102327e-01 5.188212078349e-01 5.226270628871e-01 5.258106275150e-01 5.283246144386e-01 5.301272203171e-01 5.311826913870e-01 5.314625208281e-01 5.309407622048e-01 5.296031050354e-01 5.274354507011e-01 5.244350674807e-01 5.206001057522e-01 5.159443101671e-01 5.104850322193e-01 5.042501296960e-01 4.972866607557e-01 4.896492929451e-01 4.814155903177e-01 4.726774255876e-01 4.635541732821e-01 4.541854935799e-01 4.447351795962e-01 4.353975511091e-01 4.263822907882e-01 4.179256836297e-01 4.102707876201e-01 4.036654715121e-01 3.983475286121e-01 3.945273410083e-01 3.923746119530e-01 3.919936169283e-01 3.934260583847e-01 3.966336590348e-01 4.015060013168e-01 4.078626121734e-01 4.154688604678e-01 4.240578761902e-01 4.333347870629e-01 4.430055201019e-01 4.527776550613e-01 4.623841123509e-01 4.715796887639e-01 4.801482866632e-01 4.879162091069e-01 4.947356100233e-01 5.005034205544e-01 5.051463058988e-01 5.086219878979e-01 5.109200236004e-01 5.120475591456e-01 5.120411368566e-01 5.109438393979e-01 5.088162884235e-01 5.057202929456e-01 5.017239758529e-01 4.968958456927e-01 4.912978638493e-01 4.850032421217e-01 4.780744204063e-01 4.705867510701e-01 4.626187856802e-01 4.542673031120e-01 4.456489095372e-01 4.385131870454e-01 4.309920837626e-01 4.233513096653e-01 4.159489666181e-01 4.091525405702e-01 4.032537955660e-01 3.983995724770e-01 3.945928271097e-01 3.917182898808e-01 3.896253530857e-01 3.882223277710e-01 3.875324225626e-01 3.877143029464e-01 3.890184894705e-01 3.917050886150e-01 3.959418192887e-01 4.017334086548e-01 4.088866706325e-01 4.170497721674e-01 4.257973095880e-01 4.347261192970e-01 4.435365188361e-01 4.520696666645e-01 4.603084656089e-01 4.683173747005e-01 4.761837109483e-01 4.839320320795e-01 4.914748150858e-01 4.986110504762e-01 5.050552964180e-01 5.105006688428e-01 5.146897562825e-01 5.174889998719e-01 5.189111221680e-01 5.191158929729e-01 5.183725446609e-01 5.169969274272e-01 5.152673615687e-01 5.133869698097e-01 5.114460355204e-01 5.094397128311e-01 5.073201736068e-01 5.050646190569e-01 5.027327422999e-01 5.004869885726e-01 4.985949637514e-01 4.973650996540e-01 4.970738931891e-01 4.978877710534e-01 4.998108712630e-01 5.026870901479e-01 5.062422160893e-01 5.101672572576e-01 5.141967332949e-01 5.181725543975e-01 5.220589453512e-01 5.259065522050e-01 5.297885160103e-01 5.337114203359e-01 5.375403136741e-01 5.409656911427e-01 5.435309847977e-01 5.446986629066e-01 5.439539163253e-01 5.408544014907e-01 5.345632335592e-01 5.170135077829e-01 4.960444350015e-01 4.667443025100e-01 4.394492779098e-01 4.240148523025e-01 4.250819907098e-01 4.391343112792e-01 4.571606066723e-01 4.700534005871e-01 4.721235222350e-01 4.623026613584e-01 4.440271857709e-01 4.242746185812e-01 4.113050151456e-01 4.108409975851e-01 4.227330457029e-01 4.412687046280e-01 4.588766242707e-01 4.696600381970e-01 4.711897069253e-01 4.648404805063e-01 4.552145462147e-01 4.485813944349e-01 4.502314652686e-01 4.617639483927e-01 4.801871317027e-01 4.996696427082e-01 5.141752365343e-01 5.194469865445e-01 5.139039369482e-01 4.988172686836e-01 4.779907098830e-01 4.568825761767e-01 4.410872893628e-01 4.342178284668e-01 4.363445531295e-01 4.441636875691e-01 4.528910915859e-01 4.583603663394e-01 4.583143371679e-01 4.528000111560e-01 4.438919550237e-01 4.349166874481e-01 4.292151841318e-01 4.287858304695e-01 4.334306142298e-01 4.410014053684e-01 4.485306812783e-01 4.535518043007e-01 4.550167866091e-01 4.536155852639e-01 4.515484828904e-01 4.516921148939e-01 4.564680693701e-01 4.667010716061e-01 4.812368285350e-01 4.974445515009e-01 5.122530843333e-01 5.231439565486e-01 5.287215242636e-01 5.289154113820e-01 5.248040887643e-01 5.182490732314e-01 5.113914374946e-01 5.061835153524e-01 5.040627108772e-01 5.058163890749e-01 5.116390662552e-01 5.211734831175e-01 5.335385440559e-01 5.472627948151e-01 5.603387155337e-01 5.704209747206e-01 5.752375900148e-01 5.731244380555e-01 5.635239965987e-01 5.474044373564e-01 5.273583883098e-01 5.072986114144e-01 4.915004379961e-01 4.831209235107e-01 4.827689327891e-01 4.881497301100e-01 4.951305001560e-01 4.994041588301e-01 4.978999920123e-01 4.894319258327e-01 4.747813094737e-01 4.562714033051e-01 4.370544470713e-01 4.202263860927e-01 4.080382307092e-01 4.016128717673e-01 4.012085992371e-01 4.068072835809e-01 4.183700736931e-01 4.355466962708e-01 4.570546719891e-01 4.803278889453e-01 5.017745849112e-01 5.175705375295e-01 5.247052842664e-01 5.345384109420e-01
 2.613796654191e-01 2.593259520485e-01 2.572583393799e-01 2.552663024976e-01 2.534130693652e-01 2.516690421680e-01 2.499262494349e-01 2.480881987877e-01 2.461511455158e-01 2.441921781408e-01 2.422955258091e-01 2.405016131147e-01 2.387992998221e-01 2.371416786824e-01 2.354697902943e-01 2.337486614730e-01 2.320031039044e-01 2.302833024177e-01 2.286126149532e-01 2.269606237541e-01 2.252882266474e-01 2.235963472713e-01 2.219215898319e-01 2.202923647383e-01 2.187065563473e-01 2.171260965349e-01 2.155030197111e-01 2.138062568639e-01 2.120529633389e-01 2.103173281834e-01 2.086759429765e-01 2.071489209455e-01 2.056826641466e-01 2.041966840301e-01 2.026345709525e-01 2.009932188793e-01 1.993219166287e-01 1.976977789869e-01 1.961846759808e-01 1.947889096616e-01 1.934577384383e-01 1.921261404611e-01 1.907612242378e-01 1.893660804817e-01 1.879622837215e-01 1.865682673106e-01 1.852057788301e-01 1.838983364102e-01 1.826685554176e-01 1.815237879780e-01 1.804410401266e-01 1.793631087353e-01 1.782213652386e-01 1.769919592784e-01 1.757247451957e-01 1.745158369976e-01 1.734371892905e-01 1.724897258872e-01 1.716193985345e-01 1.707557141877e-01 1.698533265705e-01 1.689065450216e-01 1.679414214546e-01 1.669956932097e-01 1.661101224520e-01 1.653258146427e-01 1.646724259170e-01 1.641340497312e-01 1.636299832225e-01 1.630532505444e-01 1.623491635267e-01 1.615638986778e-01 1.608239866701e-01 1.602550814257e-01 1.598974959985e-01 1.596732645018e-01 1.594351039021e-01 1.590741461872e-01 1.585863109526e-01 1.580651005711e-01 1.576326488970e-01 1.573701746674e-01 1.572795823660e-01 1.572906497942e-01 1.573071561459e-01 1.572572523989e-01 1.571289488886e-01 1.569658335474e-01 1.568476644483e-01 1.568540051985e-01 1.570186607953e-01 1.573086444738e-01 1.576386879613e-01 1.579311721255e-01 1.581563174602e-01 1.583527261540e-01 1.585999981740e-01 1.589674548841e-01 1.594732666818e-01 1.600767827102e-01 1.607154300543e-01 1.613487658355e-01 1.619769400993e-01 1.626240790487e-01 1.633178434005e-01 1.640655612718e-01 1.648572845492e-01 1.656853014931e-01 1.665592400247e-01 1.674978749555e-01 1.685031560253e-01 1.695419787529e-01 1.705592113913e-01 1.715137005942e-01 1.724168954802e-01 1.733363750745e-01 1.743568262206e-01 1.755115313928e-01 1.767500253260e-01 1.779721960502e-01 1.790930182001e-01 1.801056164881e-01 1.810838784086e-01 1.821340458929e-01 1.833213119805e-01 1.846297715144e-01 1.859847666230e-01 1.873148150149e-01 1.885908923832e-01 1.898364442406e-01 1.910976507920e-01 1.924111412574e-01 1.937853424344e-01 1.952107927303e-01 1.966846216293e-01 1.982038653012e-01 1.997501981363e-01 2.012880029002e-01 2.027796537186e-01 2.042138644107e-01 2.056238087948e-01 2.070786413981e-01 2.086274970483e-01 2.102605546552e-01 2.119139305990e-01 2.135141794163e-01 2.150293459652e-01 2.164863109893e-01 2.179507782498e-01 2.194808198400e-01 2.210914076272e-01 2.227527664014e-01 2.244279987394e-01 2.260861331038e-01 2.277164921765e-01 2.293231765508e-01 2.309183755312e-01 2.325208112709e-01 2.341489423719e-01 2.358175340894e-01 2.375227585733e-01 2.392355830173e-01 2.409244192308e-01 2.425744032152e-01 2.442000729109e-01 2.458296151784e-01 2.474875117656e-01 2.491776928637e-01 2.508828532460e-01 2.525874356601e-01 2.542901954659e-01 2.559952870957e-01 2.577027986765e-01 2.594054816565e-01 2.610964992025e-01 2.627790433286e-01 2.644644118909e-01 2.661644682565e-01 2.678758520807e-01 2.695837601656e-01 2.712775367530e-01 2.729569497522e-01 2.746315494911e-01 2.763101948497e-01 2.779941193485e-01 2.796795766747e-01 2.813617843710e-01 2.830424310806e-01 2.847262150077e-01 2.864080431061e-01 2.880826371116e-01 2.897475368702e-01 2.914053077236e-01 2.930605628068e-01 2.947149249717e-01 2.963672443835e-01 2.980112945672e-01 2.996506843265e-01 3.012899329861e-01 3.029332223093e-01 3.045727242835e-01 3.062014723128e-01 3.078181739268e-01 3.094265749612e-01 3.110337115592e-01 3.126413288221e-01 3.142419371379e-01 3.158294288625e-01 3.174044029932e-01 3.189713317894e-01 3.205352035961e-01 3.220953494634e-01 3.236484275877e-01 3.251934405619e-01 3.267300341817e-01 3.282628181953e-01 3.297894258455e-01 3.313055650692e-01 3.328097620201e-01 3.343045046098e-01 3.357919853090e-01 3.372742509714e-01 3.387477626843e-01 3.402090564828e-01 3.416564044431e-01 3.430925139683e-01 3.445252387389e-01 3.459527223136e-01 3.473738473480e-01 3.487837593857e-01 3.501792550824e-01 3.515646649270e-01 3.529418291806e-01 3.543144614857e-01 3.556774042417e-01 3.570274951231e-01 3.583637064765e-01 3.596872527061e-01 3.610010846398e-01 3.623044446221e-01 3.635969392451e-01 3.648764467742e-01 3.661435991960e-01 3.674005244769e-01 3.686457617255e-01 3.698792883738e-01 3.710997578266e-01 3.723089404774e-01 3.735060501756e-01 3.746919848261e-01 3.758630391056e-01 3.770195660947e-01 3.781632394968e-01 3.792968115296e-01 3.804181925351e-01 3.815268610754e-01 3.826202817106e-01 3.837017469791e-01 3.847692574192e-01 3.858250804134e-01 3.868662892679e-01 3.878916173670e-01 3.889015771446e-01 3.898991749747e-01 3.908828344610e-01 3.918524438027e-01 3.928072110453e-01 3.937469503257e-01 3.946728305653e-01 3.955853759050e-01 3.964817681853e-01 3.973621869870e-01 3.982284425576e-01 3.990792970086e-01 3.999152009786e-01 4.007348014051e-01 4.015395986551e-01 4.023289079147e-01 4.031020156924e-01 4.038596960661e-01 4.046005811278e-01 4.053247917502e-01 4.060336255639e-01 4.067265075414e-01 4.074028732300e-01 4.080629460219e-01 4.087056930103e-01 4.093315763666e-01 4.099410325474e-01 4.105330240290e-01 4.111076268896e-01 4.116660750945e-01 4.122077171404e-01 4.127319166134e-01 4.132384528616e-01 4.137258712086e-01 4.141949566876e-01 4.146470895833e-01 4.150824614163e-01 4.154998661053e-01 4.159000990253e-01 4.162812794360e-01 4.166441263454e-01 4.169875905769e-01 4.173136299270e-01 4.176210634894e-01 4.179107353607e-01 4.181826926244e-01 4.184356439862e-01 4.186688646147e-01 4.188840908420e-01 4.190794854872e-01 4.192559526266e-01 4.194138818082e-01 4.195532473610e-01 4.196724552878e-01 4.197728647541e-01 4.198531308246e-01 4.199152713264e-01 4.199572866610e-01 4.199800445112e-01 4.199834166514e-01 4.199658058742e-01 4.199280701152e-01 4.198710927806e-01 4.197931866619e-01 4.196958617621e-01 4.195793186945e-01 4.194430648652e-01 4.192867266903e-01 4.191095802822e-01 4.189109411720e-01 4.186914469394e-01 4.184507388008e-01 4.181911684163e-01 4.179111785603e-01 4.176113076231e-01 4.172915303713e-01 4.169499535050e-01 4.165875494194e-01 4.162023046236e-01 4.157958102436e-01 4.153683777407e-01 4.149223091740e-01 4.144563195507e-01 4.139696637948e-01 4.134613533141e-01 4.129318420094e-01 4.123778074148e-01 4.118029800759e-01 4.112062172183e-01 4.105894576376e-01 4.099549497604e-01 4.092991518133e-01 4.086225173488e-01 4.079229289978e-01 4.072010615035e-01 4.064543119514e-01 4.056872931327e-01 4.048997043183e-01 4.040930794465e-01 4.032677512556e-01 4.024219481734e-01 4.015531545432e-01 4.006597108064e-01 3.997435934641e-01 3.988050370798e-01 3.978478447712e-01 3.968722695316e-01 3.958784922663e-01 3.948647164048e-01 3.938271826098e-01 3.927659861704e-01 3.916821962803e-01 3.905771309292e-01 3.894545518090e-01 3.883137346987e-01 3.871550099851e-01 3.859760223658e-01 3.847741181256e-01 3.835497094192e-01 3.823022653605e-01 3.810361558318e-01 3.797529647443e-01 3.784529111640e-01 3.771334755552e-01 3.757939791519e-01 3.744310174446e-01 3.730466189920e-01 3.716421930671e-01 3.702210279430e-01 3.687817122483e-01 3.673257638279e-01 3.658482579859e-01 3.643488586808e-01 3.628291647179e-01 3.612900668975e-01 3.597334547213e-01 3.581609525396e-01 3.565694121889e-01 3.549578025236e-01 3.533268227279e-01 3.516757085813e-01 3.500082428578e-01 3.483260058769e-01 3.466270770367e-01 3.449106489586e-01 3.431758520288e-01 3.414230052928e-01 3.396547112996e-01 3.378720417613e-01 3.360765394980e-01 3.342671484877e-01 3.324409057058e-01 3.305994829647e-01 3.287410334004e-01 3.268692271904e-01 3.249862807960e-01 3.230913725497e-01 3.211832944151e-01 3.192615737926e-01 3.173245090535e-01 3.153750145392e-01 3.134146253352e-01 3.114435744221e-01 3.094621895549e-01 3.074702083987e-01 3.054680229180e-01 3.034550220350e-01 3.014341356168e-01 2.994040886979e-01 2.973659224698e-01 2.953222945058e-01 2.932713564048e-01 2.912150368801e-01 2.891540909089e-01 2.870869661954e-01 2.850152239156e-01 2.829378018645e-01 2.808581181014e-01 2.787768120179e-01 2.766952058675e-01 2.746134248554e-01 2.725305073037e-01 2.704470104712e-01 2.683643286330e-01 2.662846041065e-01 2.642113317769e-01 2.621427043287e-01 2.600802257306e-01 2.580233882285e-01 2.559736892834e-01 2.539319960664e-01 2.519017101428e-01 2.498834403029e-01 2.478768656709e-01 2.458837209713e-01 2.439041793261e-01 2.419406173422e-01 2.399940490349e-01 2.380662784924e-01 2.361581559772e-01 2.342716522516e-01 2.324083719030e-01 2.305676358845e-01 2.287533871814e-01 2.269671918262e-01 2.252092347214e-01 2.234823583000e-01 2.217882632830e-01 2.201276015599e-01 2.185025976920e-01 2.169149539588e-01 2.153656304260e-01 2.138596807663e-01 2.123956024510e-01 2.109755016961e-01 2.096029589865e-01 2.082783230936e-01 2.070031148360e-01 2.057823072707e-01 2.046159526675e-01 2.035044760933e-01 2.024504276849e-01 2.014564196906e-01 2.005235386585e-01 1.996544758431e-01 1.988498574344e-01 1.981124187878e-01 1.974418258085e-01 1.968404603761e-01 1.963102157504e-01 1.958519310856e-01 1.954687304406e-01 1.951594382888e-01 1.949247312641e-01 1.947672451827e-01 1.946883607174e-01 1.946879951552e-01 1.947657459276e-01 1.949243584020e-01 1.951624906157e-01 1.954805427080e-01 1.958791580799e-01 1.963592437388e-01 1.969201998848e-01 1.975588732237e-01 1.982790693959e-01 1.990783059368e-01 1.999568576897e-01 2.009129310159e-01 2.019456799582e-01 2.030561610634e-01 2.042411189920e-01 2.055000077748e-01 2.068321145451e-01 2.082367042891e-01 2.097115383798e-01 2.112563281691e-01 2.128680872236e-01 2.145469266864e-01 2.162899860627e-01 2.180962520230e-01 2.199646232376e-01 2.218923508038e-01 2.238783753228e-01 2.259216538563e-01 2.280182367369e-01 2.301696671416e-01 2.323720284745e-01 2.346242196196e-01 2.369241348453e-01 2.392714162311e-01 2.416632354280e-01 2.440972553346e-01 2.465731437238e-01 2.490886273647e-01 2.516426635322e-01 2.542317897984e-01 2.568570755779e-01 2.595147552912e-01 2.622039687154e-01 2.649231337486e-01 2.676717401729e-01 2.704469979788e-01 2.732470301041e-01 2.760721721839e-01 2.789198104956e-01 2.817880767108e-01 2.846780810534e-01 2.875855616381e-01 2.905109622972e-01 2.934515698780e-01 2.964073893444e-01 2.993768101356e-01 3.023574374410e-01 3.053501736913e-01 3.083517746205e-01 3.113612013889e-01 3.143790669028e-01 3.174031621553e-01 3.204318775834e-01 3.234647444262e-01 3.265007996520e-01 3.295374535585e-01 3.325766925322e-01 3.356150927833e-01 3.386510881752e-01 3.416859626143e-01 3.447179654723e-01 3.477437299778e-01 3.507658143665e-01 3.537805652619e-01 3.567892322966e-01 3.597890829059e-01 3.627799008710e-01 3.657615222239e-01 3.687310707167e-01 3.716900288696e-01 3.746355270770e-01 3.775678411907e-01 3.804857433818e-01 3.833884918881e-01 3.862743612931e-01 3.891447815681e-01 3.919960746006e-01 3.948299369644e-01 3.976442350463e-01 4.004377124712e-01 4.032115030989e-01 4.059617230886e-01 4.086902013778e-01 4.113963940532e-01 4.140781456420e-01 4.167355463389e-01 4.193668641200e-01 4.219717289522e-01 4.245499073264e-01 4.271007041231e-01 4.296217103232e-01 4.321146179763e-01 4.345780488605e-01 4.370098134520e-01 4.394112686205e-01 4.417809445607e-01 4.441179525880e-01 4.464202399676e-01 4.486902597579e-01 4.509244254235e-01 4.531241684203e-01 4.552887090753e-01 4.574158376049e-01 4.595056897460e-01 4.615579177773e-01 4.635714171024e-01 4.655460402236e-01 4.674804237788e-01 4.693750587620e-01 4.712293608019e-01 4.730417615403e-01 4.748123401295e-01 4.765397639654e-01 4.782238960394e-01 4.798647023850e-01 4.814613827654e-01 4.830131018108e-01 4.845186124807e-01 4.859789224820e-01 4.873934398024e-01 4.887602786690e-01 4.900790976933e-01 4.913513039211e-01 4.925737083871e-01 4.937486430450e-01 4.948726058466e-01 4.959486564874e-01 4.969730765950e-01 4.979475742591e-01 4.988705800697e-01 4.997415952811e-01 5.005618631070e-01 5.013287994245e-01 5.020431394505e-01 5.027055111765e-01 5.033131982608e-01 5.038666422950e-01 5.043676459380e-01 5.048135259657e-01 5.052042904003e-01 5.055399277109e-01 5.058207493638e-01 5.060459629702e-01 5.062157401335e-01 5.063283767626e-01 5.063849751975e-01 5.063863254897e-01 5.063291455457e-01 5.062165400842e-01 5.060464945736e-01 5.058194308430e-01 5.055354091404e-01 5.051942374449e-01 5.047943548975e-01 5.043384187436e-01 5.038247583008e-01 5.032531975735e-01 5.026244505692e-01 5.019384625121e-01 5.011951704979e-01 5.003933004436e-01 4.995352786840e-01 4.986201951897e-01 4.976480967132e-01 4.966188620626e-01 4.955341749320e-01 4.943917992862e-01 4.931940852033e-01 4.919406899510e-01 4.906308109678e-01 4.892661437488e-01 4.878473582750e-01 4.863734947171e-01 4.848467469437e-01 4.832658616657e-01 4.816336217241e-01 4.799472563672e-01 4.782101314778e-01 4.764216869536e-01 4.745827908849e-01 4.726940951907e-01 4.707572677891e-01 4.687711282550e-01 4.667390783433e-01 4.646597229406e-01 4.625351351450e-01 4.603664054056e-01 4.581542099126e-01 4.559002302773e-01 4.536037611416e-01 4.512686692627e-01 4.488942617773e-01 4.464827774119e-01 4.440344167946e-01 4.415517728951e-01 4.390377445429e-01 4.364911960800e-01 4.339148590711e-01 4.313099476322e-01 4.286793244423e-01 4.260245746691e-01 4.233469678328e-01 4.206487742192e-01 4.179317033616e-01 4.151993749546e-01 4.124531476293e-01 4.096941930182e-01 4.069267114755e-01 4.041524289922e-01 4.013740581113e-01 3.985938027165e-01 3.958158088273e-01 3.930408970864e-01 3.902739902207e-01 3.875161885835e-01 3.847722852925e-01 3.820458330400e-01 3.793381265189e-01 3.766554560349e-01 3.739978569313e-01 3.713730125141e-01 3.687809578949e-01 3.662264736328e-01 3.637155014503e-01 3.612489472663e-01 3.588328800031e-01 3.564703806454e-01 3.541658387408e-01 3.519233798956e-01 3.497469270705e-01 3.476417607506e-01 3.456110397753e-01 3.436591562042e-01 3.417912631751e-01 3.400099611495e-01 3.383211344335e-01 3.367278765458e-01 3.352352367434e-01 3.338454471128e-01 3.325633293527e-01 3.313931861969e-01 3.303375360687e-01 3.294022168715e-01 3.285867882699e-01 3.278967137215e-01 3.273341717819e-01 3.269021880453e-01 3.266029207348e-01 3.264369052307e-01 3.264096032197e-01 3.265185484314e-01 3.267681202788e-01 3.271578218992e-01 3.276874462702e-01 3.283590772077e-01 3.291720392607e-01 3.301262049610e-01 3.312178426388e-01 3.324508109971e-01 3.338212888976e-01 3.353261562472e-01 3.369675607735e-01 3.387393576114e-01 3.406421362986e-01 3.426717415489e-01 3.448253981409e-01 3.471001742274e-01 3.494918783748e-01 3.519994265532e-01 3.546159235288e-01 3.573396895646e-01 3.601664089239e-01 3.630909061481e-01 3.661116841460e-01 3.692202018762e-01 3.724168995686e-01 3.756938222968e-01 3.790461833639e-01 3.824726039236e-01 3.859649485412e-01 3.895224657213e-01 3.931361534547e-01 3.968047938225e-01 4.005235138688e-01 4.042845156459e-01 4.080883816734e-01 4.119260416797e-01 4.157963205415e-01 4.196918383083e-01 4.236109312679e-01 4.275479218217e-01 4.314971502456e-01 4.354575312372e-01 4.394215383871e-01 4.433859647695e-01 4.473478419752e-01 4.513022177440e-01 4.552457331410e-01 4.591720808191e-01 4.630817917684e-01 4.669664307943e-01 4.708244553420e-01 4.746512095176e-01 4.784448757250e-01 4.821995961404e-01 4.859126592352e-01 4.895811900643e-01 4.932008968712e-01 4.967690869153e-01 5.002812376013e-01 5.037360889092e-01 5.071268732397e-01 5.104547628081e-01 5.137141010755e-01 5.169009987906e-01 5.200156614100e-01 5.230511203556e-01 5.260079336056e-01 5.288812275887e-01 5.316686512095e-01 5.343692085388e-01 5.369772758497e-01 5.394926898176e-01 5.419109342713e-01 5.442308604122e-01 5.464499895076e-01 5.485648351057e-01 5.505751516729e-01 5.524758082543e-01 5.542676650067e-01 5.559459576929e-01 5.575110684743e-01 5.589587549338e-01 5.602874895175e-01 5.614980155253e-01 5.625832714737e-01 5.635467438667e-01 5.643843607885e-01 5.650954550524e-01 5.656769692146e-01 5.661288262249e-01 5.664504226635e-01 5.666368091128e-01 5.666915205001e-01 5.666090931185e-01 5.663929836012e-01 5.660379077085e-01 5.655447977962e-01 5.649142789974e-01 5.641409525950e-01 5.632310980420e-01 5.621768594562e-01 5.609849000018e-01 5.596489296551e-01 5.581710058837e-01 5.565527927286e-01 5.547907077487e-01 5.528896906021e-01 5.508442833211e-01 5.486587405433e-01 5.463310138437e-01 5.438639201129e-01 5.412577008682e-01 5.385103434954e-01 5.356275678351e-01 5.326052476045e-01 5.294504539623e-01 5.261577162792e-01 5.227348217398e-01 5.191794868221e-01 5.154938656078e-01 5.116833695425e-01 5.077435933293e-01 5.036851595351e-01 4.995033579960e-01 4.952059757455e-01 4.907922206712e-01 4.862677649709e-01 4.816368314859e-01 4.768982583537e-01 4.720628311433e-01 4.671251663302e-01 4.620998797851e-01 4.569846307377e-01 4.517869849797e-01 4.465122403176e-01 4.411635541506e-01 4.357509654508e-01 4.302741687559e-01 4.247477745710e-01 4.191711988442e-01 4.135564751562e-01 4.079098494446e-01 4.022383144894e-01 3.965521633579e-01 3.908578993538e-01 3.851691662433e-01 3.794892912327e-01 3.738371926411e-01 3.682159111014e-01 3.626418584092e-01 3.571248367725e-01 3.516776356465e-01 3.463140250745e-01 3.410456973149e-01 3.358890645872e-01 3.308566707440e-01 3.259651535697e-01 3.212275429142e-01 3.166630743952e-01 3.122823893092e-01 3.081078442524e-01 3.041487739945e-01 3.004266940805e-01 2.969531144137e-01 2.937457878619e-01 2.908184889251e-01 2.881821635935e-01 2.858565174045e-01 2.838430155335e-01 2.821615360019e-01 2.808108249835e-01 2.798068516575e-01 2.791469464384e-01 2.788380799801e-01 2.788809907580e-01 2.792679637578e-01 2.800073676294e-01 2.810778474035e-01 2.824870137647e-01 2.842137969973e-01 2.862531329199e-01 2.885911907004e-01 2.912106573521e-01 2.941036599349e-01 2.972438491553e-01 3.006244752026e-01 3.042172836495e-01 3.080154692560e-01 3.119923886920e-01 3.161343634975e-01 3.204205756964e-01 3.248333514660e-01 3.293559577629e-01 3.339694593163e-01 3.386580523381e-01 3.434009254479e-01 3.481883339674e-01 3.529949016738e-01 3.578144472332e-01 3.626246819616e-01 3.674135240164e-01 3.721683465792e-01 3.768684271310e-01 3.815110046057e-01 3.860713436213e-01 3.905477309737e-01 3.949199097904e-01 3.991798157975e-01 4.033184867443e-01 4.073180074136e-01 4.111746173362e-01 4.148729409707e-01 4.184092028777e-01 4.217668708687e-01 4.249412231228e-01 4.279236428615e-01 4.307031590879e-01 4.332736729663e-01 4.356259197869e-01 4.377550063587e-01 4.396486288712e-01 4.413072115563e-01 4.427175495906e-01 4.438781328420e-01 4.447797824488e-01 4.454200756355e-01 4.457928831923e-01 4.458910059738e-01 4.457162309549e-01 4.452547241131e-01 4.445148704506e-01 4.434828869291e-01 4.421642272356e-01 4.405501236511e-01 4.386408402407e-01 4.364382579324e-01 4.339339695816e-01 4.311370714839e-01 4.280382809474e-01 4.246456393921e-01 4.209558969901e-01 4.169706672957e-01 4.126960995757e-01 4.081297303547e-01 4.032812106867e-01 3.981502996369e-01 3.927448045407e-01 3.870698453663e-01 3.811339121808e-01 3.749423388467e-01 3.685083591409e-01 3.618372059809e-01 3.549440906819e-01 3.478419004234e-01 3.405420394835e-01 3.330645799465e-01 3.254231515726e-01 3.176424568471e-01 3.097402301545e-01 3.017439710659e-01 2.936797123011e-01 2.855780042036e-01 2.774741261086e-01 2.694026684354e-01 2.614104162962e-01 2.535379274200e-01 2.458417755635e-01 2.383736938532e-01 2.311979844802e-01 2.243805804015e-01 2.179907400369e-01 2.121077935336e-01 2.068049926832e-01 2.021659800307e-01 1.982600528450e-01 1.951667266210e-01 1.929419410564e-01 1.916393311404e-01 1.912920170936e-01 1.919161171765e-01 1.935106295049e-01 1.960486698079e-01 1.994980495471e-01 2.037990451414e-01 2.088915815674e-01 2.146985374766e-01 2.211483534743e-01 2.281584106091e-01 2.356536432539e-01 2.435590639622e-01 2.518022563886e-01 2.603166898812e-01 2.690357489301e-01 2.779054349737e-01 2.868659073960e-01 2.958705227418e-01 3.048681807736e-01 3.138178726253e-01 3.226786010572e-01 3.314087336055e-01 3.399787248153e-01 3.483496962317e-01 3.564937686085e-01 3.643800283499e-01 3.719825992654e-01 3.792745828439e-01 3.862319419072e-01 3.928325351489e-01 3.990543833708e-01 4.048788547173e-01 4.102846440035e-01 4.152604766092e-01 4.197825219440e-01 4.238430698494e-01 4.274243277581e-01 4.305164903816e-01 4.331094200852e-01 4.351909688490e-01 4.367576359808e-01 4.377975260888e-01 4.383105190676e-01 4.382889667797e-01 4.377338243282e-01 4.366444626719e-01 4.350197662008e-01 4.328645063562e-01 4.301816877892e-01 4.269802104880e-01 4.232667334053e-01 4.190537183372e-01 4.143497353021e-01 4.091749450860e-01 4.035435230848e-01 3.974748733507e-01 3.909953878861e-01 3.841238623467e-01 3.768963006835e-01 3.693386149625e-01 3.614908938467e-01 3.533888796290e-01 3.450789556113e-01 3.366089229306e-01 3.280290084739e-01 3.194020421026e-01 3.107883921696e-01 3.022624846276e-01 2.938956585331e-01 2.857741279868e-01 2.779821204776e-01 2.706164068441e-01 2.637739269859e-01 2.575503063441e-01 2.520499889620e-01 2.473617412066e-01 2.435830491124e-01 2.407807524180e-01 2.390212276631e-01 2.383433574428e-01 2.387631685262e-01 2.402801023682e-01 2.428581858670e-01 2.464516899152e-01 2.509881630926e-01 2.563862879033e-01 2.625521346220e-01 2.693852541193e-01 2.767841026294e-01 2.846465274438e-01 2.928745340573e-01 3.013725108932e-01 3.100515020657e-01 3.188234820063e-01 3.276150705556e-01 3.363459750890e-01 3.449553119382e-01 3.533735539632e-01 3.615469310773e-01 3.694225627990e-01 3.769483711957e-01 3.840837866500e-01 3.907834290926e-01 3.970144214984e-01 4.027405908233e-01 4.079316586690e-01 4.125642903242e-01 4.166104353965e-01 4.200534623026e-01 4.228721478134e-01 4.250573199177e-01 4.265938979964e-01 4.274783648566e-01 4.277043321727e-01 4.272698593001e-01 4.261808540172e-01 4.244392306628e-01 4.220605802045e-01 4.190534830093e-01 4.154396473814e-01 4.112397894200e-01 4.064793820964e-01 4.011922475848e-01 3.954108559479e-01 3.891800661592e-01 3.825417253093e-01 3.755533259897e-01 3.682666378590e-01 3.607496587075e-01 3.530705739020e-01 3.453044560515e-01 3.375368684940e-01 3.298490567420e-01 3.223402253886e-01 3.151051408755e-01 3.082440251013e-01 3.018581533805e-01 2.960471531797e-01 2.909104689414e-01 2.865320106597e-01 2.829925309501e-01 2.803504135940e-01 2.786538365396e-01 2.779221670751e-01 2.781558220401e-01 2.793320473687e-01 2.814061286286e-01 2.843144491004e-01 2.879775386636e-01 2.923034701787e-01 2.971908322510e-01 3.025369159360e-01 3.082346941034e-01 3.141823083182e-01 3.202795412193e-01 3.264309555303e-01 3.325551135575e-01 3.385688401520e-01 3.444071089668e-01 3.500068059679e-01 3.553201139209e-01 3.603044714557e-01 3.649286249163e-01 3.691697860964e-01 3.730136944294e-01 3.764575022056e-01 3.795038529524e-01 3.821676459114e-01 3.844629893533e-01 3.864227960492e-01 3.880754663256e-01 3.894629062870e-01 3.906251778228e-01 3.916093438343e-01 3.924643662058e-01 3.932363371297e-01 3.939765748800e-01 3.947289303363e-01 3.955362084009e-01 3.964338531713e-01 3.974530478034e-01 3.986184131067e-01 3.999405569209e-01 4.014309621374e-01 4.030806508518e-01 4.048842482070e-01 4.068181722610e-01 4.088556449418e-01 4.109670321392e-01 4.131120058892e-01 4.152544889958e-01 4.173489725975e-01 4.193606407140e-01 4.212460033920e-01 4.229751553442e-01 4.245185834052e-01 4.258543211271e-01 4.269716359670e-01 4.278629639966e-01 4.285412226846e-01 4.290150887649e-01 4.293198975925e-01 4.294871148848e-01 4.295654073122e-01 4.296125324928e-01 4.296869145887e-01 4.298636672825e-01 4.302068435165e-01 4.307925270813e-01 4.316870126588e-01 4.329567808028e-01 4.346559884211e-01 4.368289410357e-01 4.395094208075e-01 4.427115535174e-01 4.464398771252e-01 4.506739865071e-01 4.553882035273e-01 4.605320623385e-01 4.660473493561e-01 4.718649835187e-01 4.779050481119e-01 4.840854831083e-01 4.903114403779e-01 4.965001140917e-01 5.025568028937e-01 5.083963869777e-01 5.139368138307e-01 5.190974060586e-01 5.238071587182e-01 5.279973041176e-01 5.316096613910e-01 5.345882078788e-01 5.368857930020e-01 5.384606940329e-01 5.392763024449e-01 5.393027830962e-01 5.385128550943e-01 5.368910419550e-01 5.344213612484e-01 5.311006726521e-01 5.269299881018e-01 5.219192877005e-01 5.160938185258e-01 5.094859336022e-01 5.021495514624e-01 4.941482726842e-01 4.855739674468e-01 4.765342667612e-01 4.671634640278e-01 4.576261239641e-01 4.481034416387e-01 4.388106307273e-01 4.299794017708e-01 4.218568880772e-01 4.147004749184e-01 4.087553877538e-01 4.042494639220e-01 4.013690043950e-01 4.002497700124e-01 4.009538494645e-01 4.034695751404e-01 4.077085875341e-01 4.135093329451e-01 4.206556827096e-01 4.288820629546e-01 4.379032402741e-01 4.474185806528e-01 4.571367274829e-01 4.667821058009e-01 4.760989222410e-01 4.848739866387e-01 4.929163084783e-01 5.000801480549e-01 5.062485467863e-01 5.113417541189e-01 5.153175223382e-01 5.181503797593e-01 5.198503288505e-01 5.204365166539e-01 5.199504653272e-01 5.184367470643e-01 5.159490342835e-01 5.125435970483e-01 5.082703026172e-01 5.031870939002e-01 4.973400397037e-01 4.907887828765e-01 4.835864810792e-01 4.758049306988e-01 4.675326956491e-01 4.604870472483e-01 4.528680761140e-01 4.449272843293e-01 4.370074030173e-01 4.294656921157e-01 4.225886069736e-01 4.165281673629e-01 4.112987122928e-01 4.068030143607e-01 4.029167672575e-01 3.995762297476e-01 3.968427177350e-01 3.949212508118e-01 3.941222751667e-01 3.947786308069e-01 3.971366390348e-01 4.012686105271e-01 4.070374341646e-01 4.141265020757e-01 4.221221726698e-01 4.306200479526e-01 4.393137058254e-01 4.480316051584e-01 4.567495645043e-01 4.655204170724e-01 4.744087985584e-01 4.834158743563e-01 4.924201164708e-01 5.011789616892e-01 5.093628913985e-01 5.166217715856e-01 5.226584263866e-01 5.273027570646e-01 5.305344210482e-01 5.324801990729e-01 5.333724853357e-01 5.334896878087e-01 5.330733767455e-01 5.322860053694e-01 5.311899810956e-01 5.297565355842e-01 5.279292701969e-01 5.256849693765e-01 5.230985396893e-01 5.203517894875e-01 5.177462907190e-01 5.156302976807e-01 5.143237506156e-01 5.140409068252e-01 5.148365289134e-01 5.165940832350e-01 5.190808889027e-01 5.220231358775e-01 5.251901053271e-01 5.284648198350e-01 5.318618065907e-01 5.354910977995e-01 5.394818019444e-01 5.438980082242e-01 5.486354576453e-01 5.533947655001e-01 5.576916762222e-01 5.609423590527e-01 5.626202875677e-01 5.625888581609e-01 5.497642434388e-01 5.373222945012e-01 5.107185501804e-01 4.781904177615e-01 4.500058827957e-01 4.356080871146e-01 4.383832210680e-01 4.534959213534e-01 4.713721571236e-01 4.830802327851e-01 4.834349011775e-01 4.719104750772e-01 4.523592700644e-01 4.319279186255e-01 4.186751641089e-01 4.178325638555e-01 4.288005272497e-01 4.457787335644e-01 4.614396952604e-01 4.702827358155e-01 4.702900755532e-01 4.631793010562e-01 4.537587970649e-01 4.482453550231e-01 4.515857869893e-01 4.648924334915e-01 4.848708618700e-01 5.057181537521e-01 5.216769463067e-01 5.288372407579e-01 5.258731408144e-01 5.140991768202e-01 4.970546304111e-01 4.795566306202e-01 4.663064270903e-01 4.601735344446e-01 4.611254683547e-01 4.664802982023e-01 4.724199593492e-01 4.756261284315e-01 4.743579813593e-01 4.688028916810e-01 4.608053365697e-01 4.531642933940e-01 4.485357015077e-01 4.483623818805e-01 4.522445682377e-01 4.582335286383e-01 4.637708679526e-01 4.667743225865e-01 4.664163472385e-01 4.634106599232e-01 4.598325502157e-01 4.584109519880e-01 4.615070569313e-01 4.700845530083e-01 4.832879393602e-01 4.988237056433e-01 5.138721933014e-01 5.259981717525e-01 5.336998821447e-01 5.366046582630e-01 5.353030206867e-01 5.310571167029e-01 5.254031007887e-01 5.198554634438e-01 5.157528796888e-01 5.142229557589e-01 5.162120999341e-01 5.223439042461e-01 5.326775948502e-01 5.463763754909e-01 5.616013090631e-01 5.757222204107e-01 5.858434556341e-01 5.894935973032e-01 5.852523360289e-01 5.732648584257e-01 5.554315090069e-01 5.352609662995e-01 5.171289774865e-01 5.049805910727e-01 5.007900886006e-01 5.036523675806e-01 5.102609270364e-01 5.163614033244e-01 5.183136256858e-01 5.140086924942e-01 5.031539468706e-01 4.870194456304e-01 4.678968175344e-01 4.484397395098e-01 4.310570080507e-01 4.176472072401e-01 4.096368076383e-01 4.082181295463e-01 4.143128778448e-01 4.281330286051e-01 4.485225357346e-01 4.727057909776e-01 4.967043789462e-01 5.162377160659e-01 5.278040713216e-01 5.423160745150e-01
 2.767986320199e-01 2.747001325766e-01 2.725870575515e-01 2.705503726927e-01 2.686515277490e-01 2.668595391327e-01 2.650678560298e-01 2.631810415477e-01 2.611949764006e-01 2.591843991592e-01 2.572321702153e-01 2.553779300697e-01 2.536111477681e-01 2.518871364826e-01 2.501479049278e-01 2.483610967650e-01 2.465492435098e-01 2.447587313319e-01 2.430088850094e-01 2.412687877275e-01 2.395027310780e-01 2.377166141725e-01 2.359472677542e-01 2.342254072131e-01 2.325455214042e-01 2.308673937044e-01 2.291402966228e-01 2.273316681228e-01 2.254629570236e-01 2.236095831404e-01 2.218495275997e-01 2.202040474792e-01 2.186205097949e-01 2.170159364497e-01 2.153324372213e-01 2.135644581349e-01 2.117606395785e-01 2.099975667058e-01 2.083398236785e-01 2.067971744470e-01 2.053191047918e-01 2.038420984343e-01 2.023295505324e-01 2.007823773745e-01 1.992176352729e-01 1.976533648461e-01 1.961104871101e-01 1.946159500239e-01 1.931955101151e-01 1.918601512536e-01 1.905871863054e-01 1.893186955081e-01 1.879812000388e-01 1.865457289341e-01 1.850598846445e-01 1.836232237680e-01 1.823129592689e-01 1.811352021033e-01 1.800370566534e-01 1.789460453378e-01 1.778132257601e-01 1.766298625212e-01 1.754188157347e-01 1.742183132998e-01 1.730684249416e-01 1.720118861957e-01 1.710814652344e-01 1.702696742937e-01 1.694987934825e-01 1.686581494507e-01 1.676835411538e-01 1.666122539281e-01 1.655671880089e-01 1.646815939170e-01 1.640105960372e-01 1.634859816033e-01 1.629630751153e-01 1.623214772735e-01 1.615440295796e-01 1.607160253577e-01 1.599624865962e-01 1.593741891360e-01 1.589622971136e-01 1.586659907588e-01 1.583845784045e-01 1.580418267348e-01 1.576173139700e-01 1.571507288859e-01 1.567231347000e-01 1.564137841901e-01 1.562647178359e-01 1.562473793665e-01 1.562826353350e-01 1.562912294456e-01 1.562385444026e-01 1.561566547569e-01 1.561186710118e-01 1.561945337391e-01 1.564072268426e-01 1.567223317322e-01 1.570823491539e-01 1.574487028256e-01 1.578173529594e-01 1.582069943103e-01 1.586397999573e-01 1.591212974504e-01 1.596441238810e-01 1.602043005948e-01 1.608146794860e-01 1.614990919634e-01 1.622603311199e-01 1.630632492163e-01 1.638465996653e-01 1.645664654137e-01 1.652305195841e-01 1.659087593558e-01 1.666918021728e-01 1.676191800960e-01 1.686458625973e-01 1.696684262944e-01 1.705969463337e-01 1.714194166392e-01 1.722056105860e-01 1.730640487066e-01 1.740633606987e-01 1.751933771960e-01 1.763836020312e-01 1.775594265316e-01 1.786892650243e-01 1.797923066373e-01 1.809096708585e-01 1.820793059245e-01 1.833099822783e-01 1.845965812541e-01 1.859388763002e-01 1.873341440173e-01 1.887636264050e-01 1.901878619449e-01 1.915645979928e-01 1.928839760454e-01 1.941812719166e-01 1.955267429427e-01 1.969714135742e-01 1.985075820767e-01 2.000694978311e-01 2.015827722056e-01 2.030153581158e-01 2.043925510581e-01 2.057801404870e-01 2.072372443613e-01 2.087769191859e-01 2.103725305094e-01 2.119849946027e-01 2.135864144396e-01 2.151638982101e-01 2.167198586441e-01 2.182651841590e-01 2.198192931124e-01 2.214012528111e-01 2.230261870537e-01 2.246917008787e-01 2.263684381616e-01 2.280236928815e-01 2.296437358998e-01 2.312415904033e-01 2.328468379246e-01 2.344830002257e-01 2.361525652316e-01 2.378385719014e-01 2.395277665125e-01 2.412180684734e-01 2.429136242101e-01 2.446126900010e-01 2.463075656075e-01 2.479925876487e-01 2.496709745856e-01 2.513551271411e-01 2.530558727113e-01 2.547700672417e-01 2.564828126913e-01 2.581812997081e-01 2.598689435250e-01 2.615544550214e-01 2.632471024818e-01 2.649456219035e-01 2.666468907180e-01 2.683463529091e-01 2.700466423499e-01 2.717515679216e-01 2.734557917254e-01 2.751544197455e-01 2.768432101846e-01 2.785271708243e-01 2.802106051526e-01 2.818967465696e-01 2.835797486441e-01 2.852563612892e-01 2.869298768617e-01 2.886059111110e-01 2.902864519687e-01 2.919655090866e-01 2.936341510928e-01 2.952918909219e-01 2.969425164158e-01 2.985937599521e-01 3.002456827189e-01 3.018921349828e-01 3.035268242532e-01 3.051502761029e-01 3.067676245554e-01 3.083830219988e-01 3.099955297558e-01 3.116027230894e-01 3.132020051927e-01 3.147949691542e-01 3.163857297290e-01 3.179701711089e-01 3.195445980884e-01 3.211084963962e-01 3.226643136295e-01 3.242147529871e-01 3.257603803849e-01 3.272988594474e-01 3.288246324129e-01 3.303371970267e-01 3.318412873564e-01 3.333426029294e-01 3.348401863699e-01 3.363319347725e-01 3.378120528893e-01 3.392810582316e-01 3.407393995351e-01 3.421916877870e-01 3.436387549891e-01 3.450769123775e-01 3.465043555824e-01 3.479180158724e-01 3.493203795023e-01 3.507135408787e-01 3.520975588934e-01 3.534715609138e-01 3.548324930606e-01 3.561834020530e-01 3.575242481262e-01 3.588539901087e-01 3.601726850381e-01 3.614797795820e-01 3.627763339773e-01 3.640622726164e-01 3.653360124508e-01 3.665963580102e-01 3.678424408013e-01 3.690782096931e-01 3.703031207185e-01 3.715176924887e-01 3.727195401481e-01 3.739073998139e-01 3.750835017394e-01 3.762468451350e-01 3.773991022304e-01 3.785373214285e-01 3.796599626239e-01 3.807681557921e-01 3.818645769684e-01 3.829483453269e-01 3.840194158756e-01 3.850751512675e-01 3.861172090923e-01 3.871456323723e-01 3.881604175730e-01 3.891601692536e-01 3.901459101136e-01 3.911174884451e-01 3.920738510122e-01 3.930161477910e-01 3.939434163728e-01 3.948562011835e-01 3.957527593257e-01 3.966354492066e-01 3.975027622392e-01 3.983532637239e-01 3.991885928793e-01 4.000089399181e-01 4.008135469816e-01 4.016022504722e-01 4.023755707699e-01 4.031316590265e-01 4.038722024138e-01 4.045955554153e-01 4.053032437477e-01 4.059940742707e-01 4.066686654831e-01 4.073273333016e-01 4.079681886195e-01 4.085928623916e-01 4.091985992805e-01 4.097873925051e-01 4.103591829142e-01 4.109131995151e-01 4.114510225487e-01 4.119724330969e-01 4.124748598559e-01 4.129587568471e-01 4.134252345016e-01 4.138732387270e-01 4.143038101007e-01 4.147179084600e-01 4.151133542743e-01 4.154908346186e-01 4.158486768761e-01 4.161885169669e-01 4.165097432367e-01 4.168117371695e-01 4.170961734584e-01 4.173622476416e-01 4.176088517069e-01 4.178367667787e-01 4.180449521264e-01 4.182340293590e-01 4.184044158216e-01 4.185553371312e-01 4.186877290108e-01 4.187994518612e-01 4.188910651769e-01 4.189635866753e-01 4.190153333961e-01 4.190491498538e-01 4.190629732253e-01 4.190571102162e-01 4.190315783716e-01 4.189850015895e-01 4.189183043016e-01 4.188301206685e-01 4.187216777057e-01 4.185933376292e-01 4.184455940823e-01 4.182784759066e-01 4.180909709608e-01 4.178824459763e-01 4.176520890904e-01 4.174004230060e-01 4.171262012022e-01 4.168325141174e-01 4.165190126414e-01 4.161855989978e-01 4.158323342720e-01 4.154574645272e-01 4.150609308007e-01 4.146409720680e-01 4.141989647978e-01 4.137351358494e-01 4.132526774193e-01 4.127507975303e-01 4.122283472591e-01 4.116842834413e-01 4.111177515396e-01 4.105290071771e-01 4.099147447467e-01 4.092802578763e-01 4.086253905372e-01 4.079517130858e-01 4.072586287683e-01 4.065451372334e-01 4.058084597946e-01 4.050469732965e-01 4.042622131549e-01 4.034541644076e-01 4.026276983391e-01 4.017830266019e-01 4.009205498665e-01 4.000373248937e-01 3.991285731497e-01 3.981976061767e-01 3.972421268970e-01 3.962660615497e-01 3.952713528835e-01 3.942587225475e-01 3.932282272334e-01 3.921765376484e-01 3.911006250599e-01 3.900015597698e-01 3.888794670812e-01 3.877390545477e-01 3.865807232323e-01 3.854033711917e-01 3.842076288972e-01 3.829905081963e-01 3.817490752254e-01 3.804857028320e-01 3.792021916281e-01 3.779001497557e-01 3.765802122545e-01 3.752411600725e-01 3.738804292296e-01 3.724973399044e-01 3.710934023336e-01 3.696685055586e-01 3.682261908500e-01 3.667655765654e-01 3.652856105051e-01 3.637850425938e-01 3.622621455980e-01 3.607193899539e-01 3.591588748861e-01 3.575824066207e-01 3.559881990477e-01 3.543750927400e-01 3.527421552603e-01 3.510909724032e-01 3.494217336650e-01 3.477367107551e-01 3.460378652484e-01 3.443230706041e-01 3.425895140507e-01 3.408390453295e-01 3.390705193835e-01 3.372879751391e-01 3.354912218639e-01 3.336817941482e-01 3.318552691628e-01 3.300139833972e-01 3.281561986283e-01 3.262829018783e-01 3.243969340281e-01 3.224977042234e-01 3.205862333474e-01 3.186611548976e-01 3.167245503792e-01 3.147744147386e-01 3.128129628236e-01 3.108407591137e-01 3.088579251264e-01 3.068654941039e-01 3.048622023618e-01 3.028522699344e-01 3.008340824477e-01 2.988058146152e-01 2.967702031561e-01 2.947260158809e-01 2.926759186630e-01 2.906203176159e-01 2.885612169001e-01 2.864975175553e-01 2.844282599823e-01 2.823551077787e-01 2.802781431073e-01 2.782017118823e-01 2.761247185793e-01 2.740483198861e-01 2.719735909068e-01 2.699004462782e-01 2.678272190335e-01 2.657588869957e-01 2.636959989268e-01 2.616391014602e-01 2.595897454320e-01 2.575464014237e-01 2.555113128776e-01 2.534852073602e-01 2.514712474573e-01 2.494686870162e-01 2.474793716959e-01 2.455051959830e-01 2.435452789025e-01 2.416020401661e-01 2.396785787742e-01 2.377745228303e-01 2.358914143011e-01 2.340323141982e-01 2.321966012167e-01 2.303859340384e-01 2.286022913628e-01 2.268483599565e-01 2.251244747492e-01 2.234338017994e-01 2.217767017909e-01 2.201553090805e-01 2.185715302037e-01 2.170268341278e-01 2.155224333631e-01 2.140630578258e-01 2.126485331806e-01 2.112794540305e-01 2.099597968065e-01 2.086900299856e-01 2.074737956258e-01 2.063117603881e-01 2.052050901365e-01 2.041567592184e-01 2.031678035935e-01 2.022394547279e-01 2.013752840992e-01 2.005764052632e-01 1.998439120382e-01 1.991784564665e-01 1.985836013642e-01 1.980599518408e-01 1.976083650393e-01 1.972314553766e-01 1.969293242032e-01 1.967026829702e-01 1.965547313604e-01 1.964838608941e-01 1.964901651055e-01 1.965789784493e-01 1.967463778238e-01 1.969946266457e-01 1.973228148128e-01 1.977327023958e-01 1.982219641675e-01 1.987927021870e-01 1.994438980141e-01 2.001755777536e-01 2.009864746003e-01 2.018759854058e-01 2.028456779914e-01 2.038926852645e-01 2.050154456423e-01 2.062150211995e-01 2.074886086554e-01 2.088362831247e-01 2.102568487011e-01 2.117478363022e-01 2.133086489000e-01 2.149383883162e-01 2.166348469640e-01 2.183961620881e-01 2.202205753479e-01 2.221084272739e-01 2.240558716734e-01 2.260619904579e-01 2.281251571004e-01 2.302441794087e-01 2.324162236245e-01 2.346405476996e-01 2.369154702820e-01 2.392388562437e-01 2.416095299926e-01 2.440247622823e-01 2.464830668921e-01 2.489829184047e-01 2.515239456377e-01 2.541025799556e-01 2.567185433633e-01 2.593691546099e-01 2.620530389761e-01 2.647698728320e-01 2.675170811144e-01 2.702926740004e-01 2.730971358061e-01 2.759265149405e-01 2.787803349311e-01 2.816571417774e-01 2.845558215995e-01 2.874751952054e-01 2.904137393991e-01 2.933690966911e-01 2.963403617327e-01 2.993268377197e-01 3.023271518805e-01 3.053397844643e-01 3.083635545330e-01 3.113972104369e-01 3.144403187511e-01 3.174897685479e-01 3.205464961200e-01 3.236081836791e-01 3.266735597981e-01 3.297433286683e-01 3.328136203069e-01 3.358856014140e-01 3.389573574055e-01 3.420276330234e-01 3.450959969011e-01 3.481607239882e-01 3.512214016170e-01 3.542768581626e-01 3.573263079771e-01 3.603680402738e-01 3.634015597831e-01 3.664259599152e-01 3.694413047392e-01 3.724457317724e-01 3.754377526285e-01 3.784172322059e-01 3.813827966156e-01 3.843342581316e-01 3.872709987593e-01 3.901908778892e-01 3.930938029806e-01 3.959793235356e-01 3.988455518254e-01 4.016926468184e-01 4.045186197997e-01 4.073247394432e-01 4.101077473287e-01 4.128688664805e-01 4.156065853951e-01 4.183193908662e-01 4.210083123729e-01 4.236709900947e-01 4.263064859277e-01 4.289156811907e-01 4.314962861064e-01 4.340478543597e-01 4.365710732471e-01 4.390628603451e-01 4.415250195630e-01 4.439546854905e-01 4.463527268380e-01 4.487173181419e-01 4.510468608514e-01 4.533443978998e-01 4.556056575317e-01 4.578318021059e-01 4.600212407350e-01 4.621735715157e-01 4.642888933316e-01 4.663654221551e-01 4.684028264806e-01 4.703999848416e-01 4.723579773612e-01 4.742753160274e-01 4.761508053750e-01 4.779841571045e-01 4.797756507747e-01 4.815230409830e-01 4.832266999456e-01 4.848862474061e-01 4.865012894325e-01 4.880706408155e-01 4.895942632693e-01 4.910706982942e-01 4.925008506264e-01 4.938829980330e-01 4.952162874889e-01 4.965021437816e-01 4.977385994089e-01 4.989253196281e-01 5.000618302570e-01 5.011484994828e-01 5.021831329294e-01 5.031676575116e-01 5.040989887926e-01 5.049791002281e-01 5.058060638017e-01 5.065804393771e-01 5.073008463939e-01 5.079673665240e-01 5.085800316994e-01 5.091377542195e-01 5.096401506623e-01 5.100891528142e-01 5.104806123365e-01 5.108177331175e-01 5.110984774768e-01 5.113211685520e-01 5.114892874097e-01 5.116000801242e-01 5.116539814943e-01 5.116507241414e-01 5.115889026849e-01 5.114712210647e-01 5.112940365872e-01 5.110600969126e-01 5.107677181720e-01 5.104168066660e-01 5.100085262535e-01 5.095418266001e-01 5.090157732332e-01 5.084335138809e-01 5.077917892412e-01 5.070924116240e-01 5.063344647027e-01 5.055179869228e-01 5.046447349655e-01 5.037133495845e-01 5.027238328101e-01 5.016775211887e-01 5.005743688278e-01 4.994134278423e-01 4.981962406833e-01 4.969229468072e-01 4.955929075365e-01 4.942073579123e-01 4.927664702732e-01 4.912707087300e-01 4.897213718904e-01 4.881173908610e-01 4.864608273755e-01 4.847511465610e-01 4.829894580060e-01 4.811758277499e-01 4.793122835456e-01 4.773985243225e-01 4.754362276743e-01 4.734244440266e-01 4.713664636195e-01 4.692617055200e-01 4.671112942406e-01 4.649159854756e-01 4.626774877364e-01 4.603977554870e-01 4.580764853841e-01 4.557150028373e-01 4.533143303899e-01 4.508777071593e-01 4.484049663451e-01 4.458982388814e-01 4.433601234958e-01 4.407889429042e-01 4.381904558898e-01 4.355637083425e-01 4.329119326944e-01 4.302359985161e-01 4.275388698240e-01 4.248221763397e-01 4.220875814114e-01 4.193386192612e-01 4.165767384840e-01 4.138041193889e-01 4.110237082209e-01 4.082385847346e-01 4.054510864299e-01 4.026636465118e-01 3.998788814556e-01 3.971010212349e-01 3.943310505394e-01 3.915737378802e-01 3.888340261994e-01 3.861104241291e-01 3.834113682012e-01 3.807381637567e-01 3.780928127471e-01 3.754824779778e-01 3.729081596266e-01 3.703754618969e-01 3.678870110725e-01 3.654479386801e-01 3.630620617417e-01 3.607319157241e-01 3.584640897070e-01 3.562619945056e-01 3.541294951263e-01 3.520710648546e-01 3.500910590240e-01 3.481937831251e-01 3.463830124282e-01 3.446638803677e-01 3.430409530130e-01 3.415162315521e-01 3.400957291201e-01 3.387808202204e-01 3.375793419933e-01 3.364917803952e-01 3.355228578806e-01 3.346749265676e-01 3.339525455900e-01 3.333584968978e-01 3.328934894617e-01 3.325623750482e-01 3.323658492610e-01 3.323066120614e-01 3.323862574199e-01 3.326054565395e-01 3.329661237369e-01 3.334688321577e-01 3.341130958344e-01 3.348997309396e-01 3.358285738006e-01 3.368986621119e-01 3.381083457757e-01 3.394581880805e-01 3.409450274524e-01 3.425667777898e-01 3.443240561617e-01 3.462119783916e-01 3.482291032292e-01 3.503708976451e-01 3.526371412178e-01 3.550223265454e-01 3.575241059639e-01 3.601384593346e-01 3.628593806147e-01 3.656870386736e-01 3.686143065349e-01 3.716377517998e-01 3.747538210573e-01 3.779561713963e-01 3.812425620763e-01 3.846057365791e-01 3.880453211857e-01 3.915536628056e-01 3.951253898207e-01 3.987587134766e-01 4.024457296672e-01 4.061852405478e-01 4.099694724764e-01 4.137954358149e-01 4.176591561073e-01 4.215537886720e-01 4.254773596132e-01 4.294231045395e-01 4.333883760560e-01 4.373675711770e-01 4.413570931551e-01 4.453521542434e-01 4.493467112253e-01 4.533412144167e-01 4.573266000821e-01 4.613015328147e-01 4.652609976817e-01 4.692030704893e-01 4.731203501693e-01 4.770105152903e-01 4.808708121694e-01 4.846958193623e-01 4.884824638052e-01 4.922269317527e-01 4.959262429668e-01 4.995765812780e-01 5.031746320655e-01 5.067160205736e-01 5.101972755303e-01 5.136170752587e-01 5.169705701940e-01 5.202547781594e-01 5.234666252982e-01 5.266028690402e-01 5.296606150131e-01 5.326370594723e-01 5.355299989097e-01 5.383349278185e-01 5.410511002080e-01 5.436733059887e-01 5.462015653274e-01 5.486316318948e-01 5.509597311486e-01 5.531873463292e-01 5.553080786886e-01 5.573212302874e-01 5.592238159659e-01 5.610142988978e-01 5.626913667915e-01 5.642502304569e-01 5.656921202928e-01 5.670116449142e-01 5.682105810613e-01 5.692832084596e-01 5.702299538309e-01 5.710503293036e-01 5.717392785584e-01 5.722994200924e-01 5.727247868111e-01 5.730179201952e-01 5.731749045319e-01 5.731956008991e-01 5.730791675688e-01 5.728226449566e-01 5.724288331895e-01 5.718911515395e-01 5.712152071981e-01 5.703954630979e-01 5.694329254249e-01 5.683280390724e-01 5.670779683943e-01 5.656861304260e-01 5.641479190480e-01 5.624675191466e-01 5.606407592892e-01 5.586705024266e-01 5.565577812106e-01 5.542994834241e-01 5.518998315000e-01 5.493547629145e-01 5.466711754446e-01 5.438437779743e-01 5.408789934049e-01 5.377736918992e-01 5.345305520804e-01 5.311546355944e-01 5.276394512967e-01 5.239968268365e-01 5.202195581893e-01 5.163167266268e-01 5.122865797027e-01 5.081312675996e-01 5.038579012361e-01 4.994627608602e-01 4.949576527656e-01 4.903350079722e-01 4.856100510846e-01 4.807761545157e-01 4.758453471738e-01 4.708164365218e-01 4.656961111026e-01 4.604926035823e-01 4.552025991473e-01 4.498416938535e-01 4.444061456945e-01 4.389108904474e-01 4.333555079128e-01 4.277506305581e-01 4.221036644066e-01 4.164188641612e-01 4.107096572339e-01 4.049773598885e-01 3.992387411813e-01 3.934974298200e-01 3.877658813162e-01 3.820541573433e-01 3.763722967425e-01 3.707345065556e-01 3.651479464735e-01 3.596316965263e-01 3.541916548609e-01 3.488477472646e-01 3.436099588318e-01 3.384953002302e-01 3.335164479718e-01 3.286918766181e-01 3.240340369044e-01 3.195617554021e-01 3.152899088752e-01 3.112333041693e-01 3.074109481104e-01 3.038353839188e-01 3.005268564514e-01 2.974933060520e-01 2.947563128110e-01 2.923220194818e-01 2.902086829617e-01 2.884224769703e-01 2.869726208298e-01 2.858693161932e-01 2.851110995515e-01 2.847133070549e-01 2.846614583018e-01 2.849708592444e-01 2.856241404643e-01 2.866256861146e-01 2.879649933485e-01 2.896291656979e-01 2.916177612900e-01 2.939035157061e-01 2.964861842578e-01 2.993408963415e-01 3.024584275379e-01 3.058159213200e-01 3.094000717953e-01 3.131927040805e-01 3.171708717554e-01 3.213215991602e-01 3.256221230766e-01 3.300584676248e-01 3.346048902993e-01 3.392525603975e-01 3.439745195288e-01 3.487615826490e-01 3.535898100637e-01 3.584464271250e-01 3.633166495497e-01 3.681780377792e-01 3.730251572836e-01 3.778332587728e-01 3.825968837305e-01 3.872943304203e-01 3.919168349651e-01 3.964529405563e-01 4.008819702262e-01 4.052035141433e-01 4.093951678118e-01 4.134540584146e-01 4.173630335583e-01 4.211144341973e-01 4.246978859312e-01 4.281026353425e-01 4.313213086221e-01 4.343403318921e-01 4.371568415556e-01 4.397575698600e-01 4.421385580073e-01 4.442875913010e-01 4.462022214338e-01 4.478714244413e-01 4.492903151127e-01 4.504515326264e-01 4.513497900005e-01 4.519832949530e-01 4.523381650958e-01 4.524186705413e-01 4.522127180846e-01 4.517234389512e-01 4.509420736958e-01 4.498661533773e-01 4.484970071213e-01 4.468233436913e-01 4.448551616187e-01 4.425793180248e-01 4.400044991767e-01 4.371238878663e-01 4.339398089739e-01 4.304561453010e-01 4.266674467291e-01 4.225839679688e-01 4.182014538156e-01 4.135271301116e-01 4.085643790984e-01 4.033185683898e-01 3.977934280276e-01 3.919996730915e-01 3.859406425764e-01 3.796287804761e-01 3.730730439952e-01 3.662821653659e-01 3.592737505389e-01 3.520566732839e-01 3.446507629066e-01 3.370695147396e-01 3.293354364208e-01 3.214716598812e-01 3.134978808448e-01 3.054455225399e-01 2.973401392247e-01 2.892186403615e-01 2.811134549212e-01 2.730697061008e-01 2.651294491810e-01 2.573429170157e-01 2.497646600570e-01 2.424536712857e-01 2.354752133135e-01 2.288963826417e-01 2.227941298366e-01 2.172393810056e-01 2.123158939710e-01 2.080928011488e-01 2.046487109145e-01 2.020448109381e-01 2.003355319372e-01 1.995677927116e-01 1.997572102346e-01 2.009188441471e-01 2.030309309337e-01 2.060706606408e-01 2.099882660335e-01 2.147288154628e-01 2.202231721360e-01 2.263971975246e-01 2.331763722515e-01 2.404823933162e-01 2.482410046141e-01 2.563749453904e-01 2.648214437330e-01 2.735068816654e-01 2.823766855928e-01 2.913677118906e-01 3.004291795378e-01 3.095123915270e-01 3.185648386508e-01 3.275523059668e-01 3.364257600209e-01 3.451544982280e-01 3.536975271218e-01 3.620269869103e-01 3.701083065951e-01 3.779141141886e-01 3.854165807361e-01 3.925898170179e-01 3.994119255213e-01 4.058561775702e-01 4.119072871937e-01 4.175401760334e-01 4.227406080745e-01 4.274900824495e-01 4.317731988150e-01 4.355776647724e-01 4.388860588503e-01 4.416932482698e-01 4.439841910932e-01 4.457552206185e-01 4.469937238707e-01 4.476991472952e-01 4.478638849643e-01 4.474863003320e-01 4.465684073083e-01 4.451070616953e-01 4.431075588035e-01 4.405733232964e-01 4.375122539628e-01 4.339295152384e-01 4.298388206594e-01 4.252511302665e-01 4.201812149118e-01 4.146486041485e-01 4.086694356813e-01 4.022712685561e-01 3.954726850223e-01 3.883099228340e-01 3.808102407377e-01 3.730091369005e-01 3.649492740227e-01 3.566708035522e-01 3.482244560556e-01 3.396605094435e-01 3.310386917547e-01 3.224208314030e-01 3.138787707957e-01 3.054843774736e-01 2.973204945154e-01 2.894711941512e-01 2.820266926192e-01 2.750871221678e-01 2.687411260313e-01 2.630937858232e-01 2.582309668795e-01 2.542434925031e-01 2.512077820003e-01 2.491828891202e-01 2.482146911596e-01 2.483219329703e-01 2.495102993432e-01 2.517494514871e-01 2.550020160862e-01 2.592004082977e-01 2.642704258530e-01 2.701250594265e-01 2.766636549700e-01 2.837909893717e-01 2.914057119409e-01 2.994096618826e-01 3.077059629242e-01 3.162069495892e-01 3.248230948371e-01 3.334771928708e-01 3.420921426700e-01 3.505983151063e-01 3.589320488994e-01 3.670300132838e-01 3.748433581198e-01 3.823154447571e-01 3.894068563203e-01 3.960686784389e-01 4.022655059386e-01 4.079629571592e-01 4.131271224195e-01 4.177354572820e-01 4.217582047179e-01 4.251792778591e-01 4.279760740190e-01 4.301375131592e-01 4.316514286431e-01 4.325103364986e-01 4.327106961093e-01 4.322483020761e-01 4.311340736893e-01 4.293655468310e-01 4.269586878703e-01 4.239261902526e-01 4.202868024897e-01 4.160662706782e-01 4.112870570357e-01 4.059868507924e-01 4.001994981815e-01 3.939694843631e-01 3.873436299454e-01 3.803772694544e-01 3.731269191531e-01 3.656604306352e-01 3.580499305701e-01 3.503698668684e-01 3.427084358581e-01 3.351512194717e-01 3.277934413758e-01 3.207344804464e-01 3.140717112096e-01 3.079090644034e-01 3.023407407000e-01 2.974636641256e-01 2.933591088949e-01 2.901025253415e-01 2.877458920408e-01 2.863294417262e-01 2.858706302736e-01 2.863612733062e-01 2.877743757692e-01 2.900615621742e-01 2.931564093997e-01 2.969762630779e-01 3.014298644553e-01 3.064171186473e-01 3.118350123460e-01 3.175801826284e-01 3.235501282258e-01 3.296529940142e-01 3.357910769327e-01 3.418871984515e-01 3.478643984508e-01 3.536581469088e-01 3.592105046717e-01 3.644750724801e-01 3.694148939758e-01 3.739993592514e-01 3.782137324929e-01 3.820446834641e-01 3.854942898038e-01 3.885662549536e-01 3.912799821587e-01 3.936549959755e-01 3.957209867275e-01 3.975159801341e-01 3.990765615996e-01 4.004483548766e-01 4.016755743702e-01 4.028069103519e-01 4.038861189707e-01 4.049619428638e-01 4.060728488357e-01 4.072553673456e-01 4.085435052851e-01 4.099563423429e-01 4.115133522363e-01 4.132179557433e-01 4.150727869383e-01 4.170613475039e-01 4.191698102371e-01 4.213726242868e-01 4.236344215969e-01 4.259210627493e-01 4.281884167889e-01 4.304002943437e-01 4.325092581073e-01 4.344805262138e-01 4.362738641176e-01 4.378601153183e-01 4.392165527533e-01 4.403217443807e-01 4.411755197403e-01 4.417744837895e-01 4.421350961622e-01 4.422794411455e-01 4.422429445283e-01 4.420731251903e-01 4.418189804119e-01 4.415466897840e-01 4.413229997322e-01 4.412233327285e-01 4.413208232323e-01 4.416912575202e-01 4.424048812187e-01 4.435251121662e-01 4.451069348986e-01 4.471906341968e-01 4.498088311798e-01 4.529662166119e-01 4.566645794980e-01 4.608806642693e-01 4.655780811001e-01 4.707057116952e-01 4.761984759325e-01 4.819848228246e-01 4.879807321693e-01 4.941020542868e-01 5.002566737900e-01 5.063557068724e-01 5.123091480093e-01 5.180315055395e-01 5.234403053891e-01 5.284572515194e-01 5.330126409181e-01 5.370383665239e-01 5.404733620056e-01 5.432661629626e-01 5.453652293232e-01 5.467293136737e-01 5.473190694962e-01 5.471041008459e-01 5.460562674976e-01 5.441549902939e-01 5.413871829636e-01 5.377467728650e-01 5.332388634806e-01 5.278740315334e-01 5.216823616537e-01 5.147069403597e-01 5.070066745870e-01 4.986623655602e-01 4.897770616126e-01 4.804808665448e-01 4.709247744915e-01 4.612943261746e-01 4.517949212768e-01 4.426583413119e-01 4.341366896522e-01 4.264856944371e-01 4.199641038627e-01 4.148092419182e-01 4.112291895189e-01 4.093779493966e-01 4.093430987502e-01 4.111419233457e-01 4.147056824581e-01 4.199004091374e-01 4.265204508931e-01 4.343153580071e-01 4.430045419007e-01 4.522903364737e-01 4.618816523393e-01 4.714925937941e-01 4.808718131092e-01 4.897882906646e-01 4.980545539752e-01 5.055109317432e-01 5.120404094720e-01 5.175574607295e-01 5.220066407834e-01 5.253653279956e-01 5.276265084238e-01 5.288101214162e-01 5.289421208932e-01 5.280589156977e-01 5.262041266748e-01 5.234161586955e-01 5.197381485971e-01 5.152033654353e-01 5.098546864004e-01 5.037284359541e-01 4.968704164178e-01 4.893388144880e-01 4.827251297301e-01 4.753775777682e-01 4.675325204568e-01 4.595141994959e-01 4.516637841708e-01 4.442520165789e-01 4.374207911864e-01 4.311813918992e-01 4.254404047208e-01 4.200789281519e-01 4.150480256687e-01 4.104303427204e-01 4.064632433642e-01 4.035097210622e-01 4.019677548449e-01 4.021652776310e-01 4.042559418792e-01 4.081793310791e-01 4.136767422197e-01 4.203696786979e-01 4.278772801859e-01 4.358989167662e-01 4.442674123769e-01 4.529590066888e-01 4.620232260551e-01 4.715163402080e-01 4.814188478330e-01 4.915800267635e-01 5.017184266895e-01 5.114619023028e-01 5.204165432162e-01 5.282457108738e-01 5.347390145825e-01 5.398434789262e-01 5.436508162253e-01 5.463562461850e-01 5.481978264636e-01 5.493762437688e-01 5.500099015439e-01 5.501221384247e-01 5.496528933359e-01 5.485261577923e-01 5.467073852071e-01 5.442719961941e-01 5.414124611366e-01 5.384507953124e-01 5.357651488279e-01 5.337071226444e-01 5.325323693503e-01 5.323359288580e-01 5.330419948699e-01 5.344514190467e-01 5.363281985308e-01 5.384788930124e-01 5.408316450381e-01 5.434576605221e-01 5.465342530039e-01 5.502711438664e-01 5.548068017434e-01 5.601055181859e-01 5.659064691002e-01 5.717289447913e-01 5.769353675857e-01 5.808170928021e-01 5.825022905697e-01 5.697377046876e-01 5.530794514091e-01 5.228186002596e-01 4.885009277112e-01 4.609396756726e-01 4.488225014152e-01 4.539231112765e-01 4.700848204826e-01 4.874451561079e-01 4.975336470959e-01 4.958725994037e-01 4.825939810130e-01 4.619956874645e-01 4.413130285953e-01 4.282308914660e-01 4.272760185869e-01 4.372956724708e-01 4.524310052641e-01 4.657205026257e-01 4.721697806129e-01 4.702392804240e-01 4.620088761069e-01 4.524339357001e-01 4.475939934127e-01 4.520128794923e-01 4.663293834912e-01 4.870372751454e-01 5.084890547514e-01 5.253224523537e-01 5.340531011564e-01 5.336545920669e-01 5.254940843363e-01 5.127954936200e-01 4.996702220980e-01 4.898506513614e-01 4.853814488627e-01 4.860016889980e-01 4.895113479252e-01 4.929850946907e-01 4.940018509505e-01 4.914377825910e-01 4.857279191025e-01 4.785611408623e-01 4.722575086282e-01 4.688226108503e-01 4.691503023110e-01 4.726282418616e-01 4.774553027278e-01 4.814383703378e-01 4.828444765344e-01 4.810402231775e-01 4.767270994012e-01 4.717942165600e-01 4.687320604193e-01 4.697792925098e-01 4.760278560775e-01 4.869945213330e-01 5.008625634723e-01 5.152141074879e-01 5.278320923092e-01 5.371979301772e-01 5.426889275445e-01 5.444261218860e-01 5.430504954460e-01 5.394199205469e-01 5.344738923118e-01 5.292271549511e-01 5.248819006097e-01 5.229051202480e-01 5.248249210930e-01 5.317834733739e-01 5.438799835814e-01 5.597867540359e-01 5.768410152461e-01 5.916567902716e-01 6.009920564015e-01 6.025363428586e-01 5.955462271507e-01 5.811230411194e-01 5.621946183649e-01 5.429673362557e-01 5.278521745713e-01 5.199534959418e-01 5.198123865902e-01 5.252464635508e-01 5.324048421392e-01 5.373389815751e-01 5.371668586979e-01 5.306129294115e-01 5.179388222429e-01 5.005652193876e-01 4.805530501399e-01 4.601330337568e-01 4.414771144590e-01 4.266750925625e-01 4.178471564666e-01 4.169412348922e-01 4.251198690740e-01 4.419002918730e-01 4.647773168011e-01 4.896693214463e-01 5.119491674590e-01 5.276106675154e-01 5.469505984659e-01
 2.925903410738e-01 2.904603670006e-01 2.883162615864e-01 2.862499159662e-01 2.843187787408e-01 2.824926516074e-01 2.806661248247e-01 2.787451186838e-01 2.767238970159e-01 2.746764922321e-01 2.726840466236e-01 2.707852146446e-01 2.689699881479e-01 2.671943285646e-01 2.654034126020e-01 2.635669529218e-01 2.617054047272e-01 2.598621920860e-01 2.580519482430e-01 2.562431711211e-01 2.544023343829e-01 2.525394375814e-01 2.506955224256e-01 2.489024013051e-01 2.471505662310e-01 2.453959876805e-01 2.435856630070e-01 2.416880819156e-01 2.397271088905e-01 2.377804249976e-01 2.359269245996e-01 2.341893260920e-01 2.325127579063e-01 2.308146617686e-01 2.290346449372e-01 2.271669693950e-01 2.252577795623e-01 2.233835410093e-01 2.216098147468e-01 2.199485178343e-01 2.183523078511e-01 2.167577101756e-01 2.151257694390e-01 2.134552029318e-01 2.117601259110e-01 2.100561646261e-01 2.083652714273e-01 2.067159467472e-01 2.051379207574e-01 2.036438209099e-01 2.022143434066e-01 2.007876691388e-01 1.992879130089e-01 1.976805735960e-01 1.960118535984e-01 1.943841689764e-01 1.928776817906e-01 1.915055401385e-01 1.902141475679e-01 1.889301631412e-01 1.876018378085e-01 1.862156569350e-01 1.847941060194e-01 1.833735113725e-01 1.819941095388e-01 1.806989253726e-01 1.795261124628e-01 1.784734871136e-01 1.774658408433e-01 1.763915168638e-01 1.751773892054e-01 1.738514804418e-01 1.725331407017e-01 1.713619167162e-01 1.704044930176e-01 1.696046884541e-01 1.688201655751e-01 1.679206463712e-01 1.668775473851e-01 1.657662949512e-01 1.647125876134e-01 1.638146802071e-01 1.630973563361e-01 1.625056476631e-01 1.619381767715e-01 1.613135688153e-01 1.606022761063e-01 1.598416201669e-01 1.591089067382e-01 1.584873762514e-01 1.580248610596e-01 1.576983823193e-01 1.574349737429e-01 1.571529578731e-01 1.568146444703e-01 1.564462446602e-01 1.561132241587e-01 1.558849576609e-01 1.557884800919e-01 1.557959306223e-01 1.558563199409e-01 1.559324995926e-01 1.560173165586e-01 1.561243039540e-01 1.562711260004e-01 1.564606720442e-01 1.566859002634e-01 1.569459121670e-01 1.572585958777e-01 1.576521412482e-01 1.581327251015e-01 1.586634422948e-01 1.591792600951e-01 1.596296203370e-01 1.600187723025e-01 1.604174234611e-01 1.609212449475e-01 1.615798895494e-01 1.623535004027e-01 1.631365013206e-01 1.638369166213e-01 1.644322889692e-01 1.649890196200e-01 1.656148003295e-01 1.663851057964e-01 1.672969270929e-01 1.682820388062e-01 1.692657366870e-01 1.702127136589e-01 1.711348322579e-01 1.720717800398e-01 1.730592548890e-01 1.741080291655e-01 1.752179977319e-01 1.763896786169e-01 1.776239745913e-01 1.789000351525e-01 1.801749973081e-01 1.814041603046e-01 1.825748597818e-01 1.837244887879e-01 1.849245114492e-01 1.862305680071e-01 1.876361640222e-01 1.890753110755e-01 1.904726693919e-01 1.917928207625e-01 1.930613990366e-01 1.943439252711e-01 1.956978560076e-01 1.971375599251e-01 1.986389569810e-01 2.001626579229e-01 2.016812452002e-01 2.031805915769e-01 2.046607329498e-01 2.061318630092e-01 2.076128528208e-01 2.091237312322e-01 2.106821479946e-01 2.122854341373e-01 2.139045281469e-01 2.155050534929e-01 2.170740385844e-01 2.186228229638e-01 2.201835202647e-01 2.217775178397e-01 2.234071106257e-01 2.250563445866e-01 2.267110036110e-01 2.283702174165e-01 2.300378931458e-01 2.317119245366e-01 2.333820478621e-01 2.350440910202e-01 2.367018692411e-01 2.383680891365e-01 2.400541365259e-01 2.417559918284e-01 2.434572904613e-01 2.451471370281e-01 2.468294338566e-01 2.485122596995e-01 2.502050212780e-01 2.519040962476e-01 2.536073642043e-01 2.553114671570e-01 2.570187183226e-01 2.587318018425e-01 2.604466467364e-01 2.621560946291e-01 2.638571615574e-01 2.655566087985e-01 2.672583580666e-01 2.689637684158e-01 2.706671857659e-01 2.723656397473e-01 2.740627562274e-01 2.757653532022e-01 2.774744171649e-01 2.791823456953e-01 2.808811006724e-01 2.825692382985e-01 2.842530107841e-01 2.859392135105e-01 2.876274768025e-01 2.893116671853e-01 2.909836166763e-01 2.926459837584e-01 2.943053496388e-01 2.959644568311e-01 2.976214322332e-01 2.992736815061e-01 3.009194760963e-01 3.025607759536e-01 3.042005464965e-01 3.058359409256e-01 3.074620742920e-01 3.090790915340e-01 3.106875300281e-01 3.122938139042e-01 3.138959112042e-01 3.154912947264e-01 3.170753190933e-01 3.186469731700e-01 3.202125742689e-01 3.217750682743e-01 3.233369547863e-01 3.248927935858e-01 3.264382977130e-01 3.279733083324e-01 3.294989037200e-01 3.310189957312e-01 3.325354915505e-01 3.340443027175e-01 3.355421373807e-01 3.370276473955e-01 3.385040368639e-01 3.399709732423e-01 3.414295849165e-01 3.428797166406e-01 3.443180300524e-01 3.457465488520e-01 3.471663403715e-01 3.485756749509e-01 3.499740101142e-01 3.513625970103e-01 3.527408768096e-01 3.541100736647e-01 3.554676507327e-01 3.568131168577e-01 3.581446583643e-01 3.594663269771e-01 3.607788738792e-01 3.620821353707e-01 3.633725260704e-01 3.646507875672e-01 3.659163617883e-01 3.671717523988e-01 3.684160332763e-01 3.696469696031e-01 3.708628184154e-01 3.720666914579e-01 3.732585875630e-01 3.744382952993e-01 3.756051959023e-01 3.767586289800e-01 3.778983190259e-01 3.790256735262e-01 3.801402916463e-01 3.812410546394e-01 3.823278913031e-01 3.833999438169e-01 3.844595261875e-01 3.855044652850e-01 3.865357933368e-01 3.875529569227e-01 3.885548444430e-01 3.895437667673e-01 3.905172672162e-01 3.914747205992e-01 3.924179208405e-01 3.933463838938e-01 3.942598912269e-01 3.951590566620e-01 3.960423602762e-01 3.969094233985e-01 3.977603077995e-01 3.985964390433e-01 3.994161841984e-01 4.002204460572e-01 4.010086862236e-01 4.017820377426e-01 4.025381966520e-01 4.032778636882e-01 4.040001333520e-01 4.047048197512e-01 4.053935823442e-01 4.060652887327e-01 4.067221962288e-01 4.073621466495e-01 4.079838168982e-01 4.085872847614e-01 4.091740439337e-01 4.097424710119e-01 4.102942973099e-01 4.108299859688e-01 4.113481937761e-01 4.118477335171e-01 4.123294820979e-01 4.127920390279e-01 4.132375544118e-01 4.136646886529e-01 4.140739075999e-01 4.144639437335e-01 4.148364955541e-01 4.151894296757e-01 4.155246521765e-01 4.158399600181e-01 4.161380171446e-01 4.164167494105e-01 4.166771967919e-01 4.169170920498e-01 4.171379995282e-01 4.173387335553e-01 4.175194771143e-01 4.176832516983e-01 4.178263672707e-01 4.179513474106e-01 4.180564512096e-01 4.181408388388e-01 4.182046177050e-01 4.182475076220e-01 4.182710535382e-01 4.182741903388e-01 4.182589240840e-01 4.182239820316e-01 4.181687666308e-01 4.180928993714e-01 4.179947193920e-01 4.178755486316e-01 4.177350349137e-01 4.175749240049e-01 4.173950645452e-01 4.171957296975e-01 4.169756847737e-01 4.167351030059e-01 4.164717413075e-01 4.161860593268e-01 4.158781456982e-01 4.155484839159e-01 4.152003624743e-01 4.148318822398e-01 4.144441405338e-01 4.140358099733e-01 4.136041020233e-01 4.131481554431e-01 4.126693317775e-01 4.121683677664e-01 4.116473268247e-01 4.111084076664e-01 4.105494914775e-01 4.099695618463e-01 4.093656962894e-01 4.087386087331e-01 4.080872888161e-01 4.074132679945e-01 4.067205126588e-01 4.060097375792e-01 4.052796536564e-01 4.045283184579e-01 4.037527299154e-01 4.029539239791e-01 4.021299949076e-01 4.012862569410e-01 4.004228653988e-01 3.995419211158e-01 3.986422318322e-01 3.977203579961e-01 3.967741605539e-01 3.958048989124e-01 3.948123937359e-01 3.938004398742e-01 3.927705801373e-01 3.917212869212e-01 3.906526872550e-01 3.895621355964e-01 3.884471901203e-01 3.873096151909e-01 3.861512262805e-01 3.849731220263e-01 3.837776053397e-01 3.825619419753e-01 3.813232989167e-01 3.800626254765e-01 3.787787459786e-01 3.774737490140e-01 3.761511165317e-01 3.748095636562e-01 3.734459684649e-01 3.720621254334e-01 3.706555102500e-01 3.692278279075e-01 3.677823788600e-01 3.663179156397e-01 3.648358989635e-01 3.633341651916e-01 3.618104577670e-01 3.602676372040e-01 3.587055944098e-01 3.571271582392e-01 3.555329154485e-01 3.539217280951e-01 3.522919759708e-01 3.506413254257e-01 3.489728474479e-01 3.472873111170e-01 3.455865636679e-01 3.438715434875e-01 3.421384289989e-01 3.403888329563e-01 3.386202647425e-01 3.368343820310e-01 3.350342431918e-01 3.332193825153e-01 3.313897170458e-01 3.295459225608e-01 3.276865862860e-01 3.258122097037e-01 3.239244945563e-01 3.220233371050e-01 3.201091990363e-01 3.181832520123e-01 3.162447916165e-01 3.142961868737e-01 3.123363335321e-01 3.103642768052e-01 3.083815383009e-01 3.063875381853e-01 3.043850133076e-01 3.023735501361e-01 3.003553321678e-01 2.983288864844e-01 2.962939745642e-01 2.942518516353e-01 2.922017651450e-01 2.901478929172e-01 2.880910710191e-01 2.860304785196e-01 2.839675638506e-01 2.819002327014e-01 2.798309233735e-01 2.777619774840e-01 2.756928585747e-01 2.736244044921e-01 2.715594914404e-01 2.694951505398e-01 2.674338746575e-01 2.653765581416e-01 2.633252282513e-01 2.612797077200e-01 2.592423388763e-01 2.572126919413e-01 2.551921139051e-01 2.531833685219e-01 2.511845214297e-01 2.491996244347e-01 2.472296105586e-01 2.452751013503e-01 2.433380253037e-01 2.414183657139e-01 2.395186519952e-01 2.376395358079e-01 2.357842529842e-01 2.339522389330e-01 2.321464494923e-01 2.303681068881e-01 2.286179901269e-01 2.268991395799e-01 2.252114193266e-01 2.235591436833e-01 2.219429549914e-01 2.203646502300e-01 2.188256233065e-01 2.173264262430e-01 2.158715990521e-01 2.144615026054e-01 2.130983908218e-01 2.117844699149e-01 2.105208598310e-01 2.093078107043e-01 2.081512553257e-01 2.070499275973e-01 2.060066645858e-01 2.050240467609e-01 2.041018202933e-01 2.032436998404e-01 2.024503194088e-01 2.017240500744e-01 2.010668905834e-01 2.004791381974e-01 1.999627189923e-01 1.995200781559e-01 1.991504052038e-01 1.988572370604e-01 1.986396931505e-01 1.985006785299e-01 1.984390243808e-01 1.984553855204e-01 1.985524688077e-01 1.987299457320e-01 1.989885128808e-01 1.993277793790e-01 1.997471708807e-01 2.002480493834e-01 2.008298917107e-01 2.014931388874e-01 2.022376912296e-01 2.030619298316e-01 2.039654131278e-01 2.049478527387e-01 2.060092824363e-01 2.071474938848e-01 2.083620342208e-01 2.096514064085e-01 2.110154636276e-01 2.124512778448e-01 2.139600265662e-01 2.155383221430e-01 2.171847120873e-01 2.188990007968e-01 2.206795506270e-01 2.225243773821e-01 2.244307316443e-01 2.263989814042e-01 2.284256158566e-01 2.305100817255e-01 2.326506147319e-01 2.348459449410e-01 2.370928814232e-01 2.393896731141e-01 2.417364498869e-01 2.441309190552e-01 2.465705728863e-01 2.490535487031e-01 2.515791219018e-01 2.541454009576e-01 2.567503542874e-01 2.593931007725e-01 2.620705908670e-01 2.647839013287e-01 2.675274951118e-01 2.703030645945e-01 2.731078350033e-01 2.759406657824e-01 2.788003651067e-01 2.816834060498e-01 2.845901394278e-01 2.875192960264e-01 2.904694670192e-01 2.934377679935e-01 2.964246744727e-01 2.994276958404e-01 3.024458429927e-01 3.054780473738e-01 3.085230111358e-01 3.115794560915e-01 3.146464955553e-01 3.177224043747e-01 3.208044078403e-01 3.238951139092e-01 3.269905752902e-01 3.300904097070e-01 3.331932843697e-01 3.362981779689e-01 3.394039661823e-01 3.425091504052e-01 3.456138923106e-01 3.487168797196e-01 3.518167420899e-01 3.549116712517e-01 3.580018191169e-01 3.610857739646e-01 3.641622676385e-01 3.672310515204e-01 3.702903379378e-01 3.733398201454e-01 3.763783917710e-01 3.794051186561e-01 3.824189420346e-01 3.854187675916e-01 3.884046885158e-01 3.913754276181e-01 3.943294031040e-01 3.972668789633e-01 4.001846599722e-01 4.030851681715e-01 4.059663123839e-01 4.088263043953e-01 4.116651122624e-01 4.144816985862e-01 4.172746942092e-01 4.200456063340e-01 4.227906635581e-01 4.255105011172e-01 4.282048538242e-01 4.308723507203e-01 4.335120474208e-01 4.361241850866e-01 4.387059866065e-01 4.412591071025e-01 4.437806423247e-01 4.462727881549e-01 4.487308528321e-01 4.511576774245e-01 4.535504561555e-01 4.559091641349e-01 4.582334743303e-01 4.605215147918e-01 4.627735328071e-01 4.649889268657e-01 4.671675398561e-01 4.693074190062e-01 4.714081973090e-01 4.734694779935e-01 4.754911529116e-01 4.774721415001e-01 4.794109441753e-01 4.813090015478e-01 4.831631323401e-01 4.849753795658e-01 4.867427740680e-01 4.884667912753e-01 4.901443021609e-01 4.917776769562e-01 4.933641422873e-01 4.949046649959e-01 4.963972761507e-01 4.978429110499e-01 4.992399152021e-01 5.005880856278e-01 5.018862028879e-01 5.031368714714e-01 5.043350870426e-01 5.054831204976e-01 5.065803950910e-01 5.076248003142e-01 5.086178063666e-01 5.095577884946e-01 5.104458625499e-01 5.112789464821e-01 5.120594722142e-01 5.127847075836e-01 5.134551940989e-01 5.140721833522e-01 5.146327201934e-01 5.151378305787e-01 5.155871322376e-01 5.159791108000e-01 5.163151297083e-01 5.165943979599e-01 5.168155422640e-01 5.169810041031e-01 5.170881803031e-01 5.171371575042e-01 5.171286665658e-01 5.170612051911e-01 5.169348707674e-01 5.167508347857e-01 5.165087030673e-01 5.162072593959e-01 5.158457762918e-01 5.154260642323e-01 5.149476754825e-01 5.144093119526e-01 5.138133014533e-01 5.131573441340e-01 5.124435752188e-01 5.116702205021e-01 5.108382250545e-01 5.099466601876e-01 5.089981955649e-01 5.079901241665e-01 5.069241344550e-01 5.058001022037e-01 5.046200894208e-01 5.033813245189e-01 5.020860168645e-01 5.007337390866e-01 4.993250870995e-01 4.978611148422e-01 4.963418027210e-01 4.947680095885e-01 4.931393480950e-01 4.914570479661e-01 4.897218251294e-01 4.879336051498e-01 4.860947203875e-01 4.842045957299e-01 4.822642642807e-01 4.802745573662e-01 4.782357544384e-01 4.761490867093e-01 4.740167463492e-01 4.718391712234e-01 4.696159215735e-01 4.673508883858e-01 4.650424778719e-01 4.626936658010e-01 4.603054874298e-01 4.578791748846e-01 4.554162929438e-01 4.529181489326e-01 4.503854058977e-01 4.478215388620e-01 4.452279116874e-01 4.426051528145e-01 4.399557402422e-01 4.372813471492e-01 4.345851952653e-01 4.318672667247e-01 4.291316405019e-01 4.263793062766e-01 4.236125085127e-01 4.208359341008e-01 4.180486344829e-01 4.152575967389e-01 4.124614689176e-01 4.096640766631e-01 4.068699671510e-01 4.040799046821e-01 4.012992428122e-01 3.985294004398e-01 3.957739735899e-01 3.930369967135e-01 3.903206068531e-01 3.876299374940e-01 3.849677657115e-01 3.823374517506e-01 3.797441081979e-01 3.771898217751e-01 3.746811806652e-01 3.722188870369e-01 3.698089527569e-01 3.674560380123e-01 3.651634019682e-01 3.629362483784e-01 3.607779919382e-01 3.586932352289e-01 3.566863738984e-01 3.547598393292e-01 3.529223321437e-01 3.511739486127e-01 3.495220071326e-01 3.479675366517e-01 3.465161211506e-01 3.451723444104e-01 3.439399438992e-01 3.428228334034e-01 3.418215810867e-01 3.409445102611e-01 3.401918245422e-01 3.395669480993e-01 3.390735216710e-01 3.387121151043e-01 3.384871401863e-01 3.384000361210e-01 3.384515259025e-01 3.386434544519e-01 3.389777946491e-01 3.394553351669e-01 3.400743756499e-01 3.408373191566e-01 3.417435840988e-01 3.427916382062e-01 3.439824410394e-01 3.453129310166e-01 3.467835002514e-01 3.483908859494e-01 3.501339845450e-01 3.520095250101e-01 3.540159689640e-01 3.561502541617e-01 3.584088927398e-01 3.607902979397e-01 3.632877304237e-01 3.658997639349e-01 3.686231389309e-01 3.714513394324e-01 3.743838044447e-01 3.774123548578e-01 3.805358965018e-01 3.837474074187e-01 3.870438930725e-01 3.904217477775e-01 3.938736828615e-01 3.973978468256e-01 4.009877715123e-01 4.046386323019e-01 4.083468737371e-01 4.121057024376e-01 4.159148474688e-01 4.197635506208e-01 4.236527058621e-01 4.275731662452e-01 4.315233546293e-01 4.354972981575e-01 4.394903690657e-01 4.434994305781e-01 4.475178037891e-01 4.515434977430e-01 4.555702242597e-01 4.595948390921e-01 4.636126310998e-01 4.676181350127e-01 4.716108861271e-01 4.755831983855e-01 4.795325175540e-01 4.834544497291e-01 4.873454473872e-01 4.912016284212e-01 4.950183345882e-01 4.987929661661e-01 5.025211913817e-01 5.062000311648e-01 5.098248142393e-01 5.133939464541e-01 5.169003053299e-01 5.203450636874e-01 5.237229336192e-01 5.270292383986e-01 5.302635101049e-01 5.334192301466e-01 5.364971538330e-01 5.394898783082e-01 5.423990291653e-01 5.452194242640e-01 5.479468744968e-01 5.505810653150e-01 5.531173720788e-01 5.555545969537e-01 5.578887755365e-01 5.601185974068e-01 5.622411444698e-01 5.642526043472e-01 5.661533378522e-01 5.679378145291e-01 5.696072705494e-01 5.711582572570e-01 5.725868241876e-01 5.738938247648e-01 5.750749453802e-01 5.761303565675e-01 5.770552038063e-01 5.778517443994e-01 5.785151314721e-01 5.790457125893e-01 5.794409010306e-01 5.796990673569e-01 5.798205305498e-01 5.798012549114e-01 5.796432282120e-01 5.793427355811e-01 5.789007246339e-01 5.783161457210e-01 5.775850394090e-01 5.767123863200e-01 5.756913068357e-01 5.745279587895e-01 5.732161834205e-01 5.717584334890e-01 5.701542072665e-01 5.684020553247e-01 5.665058922120e-01 5.644602018913e-01 5.622705781584e-01 5.599330739612e-01 5.574524215395e-01 5.548253085562e-01 5.520549336217e-01 5.491428221114e-01 5.460869422959e-01 5.428936515072e-01 5.395567621068e-01 5.360870713858e-01 5.324788827667e-01 5.287374619750e-01 5.248656569763e-01 5.208615381791e-01 5.167341902102e-01 5.124784867290e-01 5.081061226232e-01 5.036097865112e-01 4.990027932766e-01 4.942820651157e-01 4.894536151418e-01 4.845241914488e-01 4.794902570844e-01 4.743674751230e-01 4.691492301181e-01 4.638512002931e-01 4.584700788851e-01 4.530160406417e-01 4.474969882257e-01 4.419133740074e-01 4.362804561849e-01 4.305958226664e-01 4.248769112610e-01 4.191225853971e-01 4.133504431611e-01 4.075621921896e-01 4.017698584370e-01 3.959863940964e-01 3.902151423726e-01 3.844757793771e-01 3.787717878857e-01 3.731217650646e-01 3.675330631645e-01 3.620227076059e-01 3.566029461306e-01 3.512875196196e-01 3.460919850772e-01 3.410307563392e-01 3.361203760869e-01 3.313749246178e-01 3.268141421414e-01 3.224482135298e-01 3.183011368578e-01 3.143812397459e-01 3.107132427797e-01 3.073051273358e-01 3.041763579637e-01 3.013406464972e-01 2.988092083757e-01 2.966006405188e-01 2.947165869388e-01 2.931773297971e-01 2.919782627327e-01 2.911385958760e-01 2.906496518502e-01 2.905216525121e-01 2.907519058231e-01 2.913331955656e-01 2.922705892929e-01 2.935445404782e-01 2.951596853791e-01 2.970941819333e-01 2.993432436143e-01 3.018887451366e-01 3.047167187028e-01 3.078138969854e-01 3.111562895514e-01 3.147361230948e-01 3.185252447495e-01 3.225123625332e-01 3.266729332011e-01 3.309943127847e-01 3.354514332711e-01 3.400302097063e-01 3.447089899462e-01 3.494705688416e-01 3.542992997194e-01 3.591728027787e-01 3.640814645020e-01 3.689979470599e-01 3.739172483555e-01 3.788153806400e-01 3.836826893878e-01 3.885027955693e-01 3.932569040139e-01 3.979407934065e-01 4.025308857417e-01 4.070224316146e-01 4.113960710069e-01 4.156444913380e-01 4.197548610010e-01 4.237143027470e-01 4.275150552429e-01 4.311423181566e-01 4.345904455130e-01 4.378452604976e-01 4.409020568499e-01 4.437468776874e-01 4.463756823768e-01 4.487766416174e-01 4.509445710723e-01 4.528704556878e-01 4.545460238410e-01 4.559681285473e-01 4.571241425451e-01 4.580161273178e-01 4.586306611355e-01 4.589673778015e-01 4.590185679059e-01 4.587813245318e-01 4.582521167746e-01 4.574228031013e-01 4.562989130718e-01 4.548661165914e-01 4.531324112988e-01 4.510899205690e-01 4.487410086435e-01 4.460829681042e-01 4.431140221219e-01 4.398400922078e-01 4.362547607281e-01 4.323675726517e-01 4.281739155013e-01 4.236812752002e-01 4.188924397862e-01 4.138122187805e-01 4.084453749141e-01 4.027986089795e-01 3.968821029973e-01 3.906982373727e-01 3.842641882052e-01 3.775838772880e-01 3.706757377499e-01 3.635495510053e-01 3.562223566282e-01 3.487123525125e-01 3.410343820297e-01 3.332155817074e-01 3.252744587492e-01 3.172422664937e-01 3.091430853667e-01 3.010136501110e-01 2.928860459635e-01 2.848014768810e-01 2.768042214862e-01 2.689402223991e-01 2.612656294397e-01 2.538340756653e-01 2.467116609243e-01 2.399619730548e-01 2.336595523933e-01 2.278744303007e-01 2.226883710856e-01 2.181717908959e-01 2.144005585933e-01 2.114431713955e-01 2.093527545104e-01 2.081825519225e-01 2.079564675845e-01 2.086956774657e-01 2.103912742320e-01 2.130244478490e-01 2.165571646874e-01 2.209387357263e-01 2.261074124702e-01 2.319928477586e-01 2.385244261536e-01 2.456205324961e-01 2.532132164027e-01 2.612202771240e-01 2.695771920753e-01 2.782104420804e-01 2.870593232260e-01 2.960640421392e-01 3.051645614486e-01 3.143144438439e-01 3.234576744919e-01 3.325559161135e-01 3.415602398211e-01 3.504346356014e-01 3.591395818298e-01 3.676405967305e-01 3.759077010862e-01 3.839067386630e-01 3.916121022513e-01 3.989931367405e-01 4.060286959144e-01 4.126907784958e-01 4.189609519263e-01 4.248165183761e-01 4.302392464875e-01 4.352113355048e-01 4.397140942938e-01 4.437372386767e-01 4.472620773546e-01 4.502818815975e-01 4.527806180616e-01 4.547538932175e-01 4.561918529732e-01 4.570869949281e-01 4.574393751392e-01 4.572415790362e-01 4.564945096736e-01 4.551977995782e-01 4.533552338213e-01 4.509705077214e-01 4.480503134942e-01 4.446016748546e-01 4.406347191016e-01 4.361637529113e-01 4.312019323597e-01 4.257694095956e-01 4.198811744945e-01 4.135656165744e-01 4.068448681626e-01 3.997461568935e-01 3.923056267396e-01 3.845549862157e-01 3.765373863023e-01 3.682916847830e-01 3.598703172597e-01 3.513214943079e-01 3.427058158310e-01 3.340842996392e-01 3.255252289223e-01 3.171027034715e-01 3.088953859638e-01 3.009892354393e-01 2.934674514414e-01 2.864301732070e-01 2.799651221727e-01 2.741700336351e-01 2.691360279147e-01 2.649465347420e-01 2.616817411888e-01 2.593976544206e-01 2.581462606854e-01 2.579472941090e-01 2.588120562926e-01 2.607198545135e-01 2.636341352638e-01 2.674982253680e-01 2.722395557507e-01 2.777777372018e-01 2.840189722337e-01 2.908691712892e-01 2.982277142926e-01 3.059986714634e-01 3.140850408939e-01 3.223983782917e-01 3.308488496980e-01 3.393557130737e-01 3.478446021882e-01 3.562382781321e-01 3.644792045530e-01 3.724948904859e-01 3.802378998978e-01 3.876511399104e-01 3.946882615084e-01 4.013079623608e-01 4.074660613240e-01 4.131315430760e-01 4.182650367358e-01 4.228463122100e-01 4.268443833171e-01 4.302399696164e-01 4.330138787608e-01 4.351519774910e-01 4.366437616197e-01 4.374771967559e-01 4.376552344328e-01 4.371698315191e-01 4.360291417463e-01 4.342384195629e-01 4.318086249009e-01 4.287575696221e-01 4.250997315983e-01 4.208642311330e-01 4.160760296114e-01 4.107719134861e-01 4.049875615267e-01 3.987704642232e-01 3.921682594343e-01 3.852354241807e-01 3.780373333992e-01 3.706355077358e-01 3.631100819424e-01 3.555342073322e-01 3.479974737351e-01 3.405895504693e-01 3.334029951402e-01 3.265404660179e-01 3.200966282806e-01 3.141742613001e-01 3.088674018876e-01 3.042676038945e-01 3.004533185868e-01 2.974917446904e-01 2.954339484547e-01 2.943093704726e-01 2.941314335327e-01 2.948848079047e-01 2.965399846637e-01 2.990436680167e-01 3.023259946643e-01 3.063044331027e-01 3.108880089616e-01 3.159756319059e-01 3.214653012863e-01 3.272599491870e-01 3.332555332526e-01 3.393629885787e-01 3.454917894290e-01 3.515648112589e-01 3.575080939145e-01 3.632614917962e-01 3.687723990212e-01 3.739955781667e-01 3.788990102088e-01 3.834566814703e-01 3.876544312706e-01 3.914860002361e-01 3.949551861562e-01 3.980707837481e-01 4.008533015354e-01 4.033279174481e-01 4.055233686222e-01 4.074795582343e-01 4.092359711833e-01 4.108375970399e-01 4.123263613102e-01 4.137526174500e-01 4.151555105217e-01 4.165769828438e-01 4.180544553689e-01 4.196174487241e-01 4.212937797143e-01 4.230936505232e-01 4.250310132521e-01 4.271011921218e-01 4.292959897954e-01 4.315989066088e-01 4.339809994055e-01 4.364166826577e-01 4.388636829415e-01 4.412846015433e-01 4.436336244970e-01 4.458711292684e-01 4.479519737397e-01 4.498390552025e-01 4.515006428448e-01 4.529036726044e-01 4.540341802248e-01 4.548767395423e-01 4.554329513947e-01 4.557101439822e-01 4.557297083352e-01 4.555213454331e-01 4.551284770086e-01 4.546036366909e-01 4.540059898438e-01 4.534064533682e-01 4.528775972460e-01 4.524988506589e-01 4.523468836837e-01 4.525003146102e-01 4.530302786387e-01 4.539975062329e-01 4.554598833458e-01 4.574508731261e-01 4.599973942844e-01 4.631050329417e-01 4.667652566937e-01 4.709525130259e-01 4.756238166928e-01 4.807249698903e-01 4.861860763414e-01 4.919327527188e-01 4.978804696518e-01 5.039405195060e-01 5.100240310161e-01 5.160377862256e-01 5.218974349752e-01 5.275114343058e-01 5.328046601803e-01 5.376946114621e-01 5.421139106663e-01 5.459942134555e-01 5.492750176552e-01 5.519010103394e-01 5.538206081438e-01 5.549915264084e-01 5.553698020721e-01 5.549239699796e-01 5.536240641891e-01 5.514479817026e-01 5.483835580830e-01 5.444226095682e-01 5.395731596841e-01 5.338554993184e-01 5.273021062499e-01 5.199663931482e-01 5.119202000365e-01 5.032607856147e-01 4.941072729822e-01 4.846103392500e-01 4.749446422629e-01 4.653136548953e-01 4.559474819438e-01 4.470915227794e-01 4.390112721286e-01 4.319677814506e-01 4.262109208409e-01 4.219617894457e-01 4.193940883934e-01 4.186241318545e-01 4.196861998514e-01 4.225449222190e-01 4.270835383613e-01 4.331187752187e-01 4.404139586820e-01 4.486976705329e-01 4.576790244295e-01 4.670622139310e-01 4.765687904031e-01 4.859338195346e-01 4.949309800150e-01 5.033588876140e-01 5.110593090313e-01 5.179063487449e-01 5.238065426803e-01 5.287056547551e-01 5.325652575989e-01 5.353814992857e-01 5.371572930227e-01 5.379132958773e-01 5.376771163013e-01 5.364730095962e-01 5.343345972633e-01 5.312837095178e-01 5.273452736753e-01 5.225388651272e-01 5.168903681114e-01 5.104333819433e-01 5.045480533458e-01 4.978007268974e-01 4.904133453607e-01 4.826890625148e-01 4.749506881423e-01 4.674482653148e-01 4.603041310717e-01 4.535134253580e-01 4.469709108255e-01 4.405542791733e-01 4.342087680450e-01 4.280262352833e-01 4.222580472080e-01 4.172975979322e-01 4.135948932883e-01 4.115450941844e-01 4.113862765407e-01 4.131435357418e-01 4.166345324454e-01 4.215404507691e-01 4.275204131741e-01 4.343056871259e-01 4.417504729060e-01 4.498480087550e-01 4.586601586350e-01 4.682472372658e-01 4.785819012845e-01 4.894945935725e-01 5.006668140607e-01 5.116875574364e-01 5.221180863004e-01 5.315845397833e-01 5.398339529877e-01 5.467812439063e-01 5.524797061703e-01 5.570903136398e-01 5.608086655983e-01 5.637900597051e-01 5.661050218066e-01 5.677329026680e-01 5.685757283951e-01 5.685240496628e-01 5.675268142333e-01 5.656481267976e-01 5.630819407311e-01 5.601584474634e-01 5.572726523289e-01 5.548002015457e-01 5.530243497075e-01 5.520730397891e-01 5.519006396253e-01 5.523387530171e-01 5.531808863161e-01 5.542673473606e-01 5.555667211126e-01 5.572073264395e-01 5.594386537189e-01 5.625572808734e-01 5.668032202314e-01 5.722328556090e-01 5.786560828178e-01 5.856390285651e-01 5.925797924687e-01 5.988258340272e-01 5.941232289525e-01 5.877621389403e-01 5.650579058390e-01 5.318177387509e-01 4.973440673815e-01 4.722136407953e-01 4.637336959936e-01 4.717092581906e-01 4.887803380963e-01 5.051476392471e-01 5.131201370518e-01 5.091326548804e-01 4.940838820865e-01 4.727450153035e-01 4.523446179235e-01 4.399975123455e-01 4.393086971688e-01 4.484597407921e-01 4.615795268504e-01 4.721757455066e-01 4.758779855059e-01 4.717015353442e-01 4.620993812715e-01 4.521160985355e-01 4.475771648579e-01 4.524795887269e-01 4.669863730407e-01 4.874782788316e-01 5.086096751839e-01 5.255385312747e-01 5.353109559927e-01 5.372602072854e-01 5.328111224848e-01 5.248276102227e-01 5.166382361473e-01 5.109440797274e-01 5.089197059505e-01 5.099882084865e-01 5.123209995661e-01 5.137982118678e-01 5.128781767803e-01 5.091178675190e-01 5.032621116763e-01 4.969110171425e-01 4.919397475223e-01 4.897503669370e-01 4.907227992960e-01 4.940437160381e-01 4.980530279117e-01 5.008920104427e-01 5.011622351808e-01 4.984089315732e-01 4.932767429127e-01 4.874059846131e-01 4.829475327900e-01 4.819145895848e-01 4.854516497374e-01 4.934586249083e-01 5.046958525187e-01 5.173055313051e-01 5.294551703270e-01 5.397484072892e-01 5.474041162091e-01 5.521331499348e-01 5.539658543131e-01 5.530531271457e-01 5.496571255773e-01 5.442927242894e-01 5.379688300669e-01 5.323701248866e-01 5.297094643150e-01 5.321993862651e-01 5.411072861820e-01 5.559954330185e-01 5.745201696292e-01 5.930276549367e-01 6.075899566748e-01 6.150098235747e-01 6.135963753021e-01 6.035605884571e-01 5.871088017735e-01 5.680528025900e-01 5.509650336801e-01 5.397943833870e-01 5.364348028643e-01 5.400133395878e-01 5.474089651776e-01 5.546655117619e-01 5.583179195131e-01 5.562236236840e-01 5.477044869097e-01 5.333422773932e-01 5.145670980037e-01 4.932539373992e-01 4.715158399290e-01 4.516500609439e-01 4.362261854738e-01 4.279103229524e-01 4.288539048082e-01 4.396700465746e-01 4.587250217394e-01 4.823406066250e-01 5.058232590253e-01 5.247493934256e-01 5.486883816747e-01
 3.086579372224e-01 3.065072854135e-01 3.043443106216e-01 3.022590446328e-01 3.003077324491e-01 2.984595015090e-01 2.966094043739e-01 2.946650321906e-01 2.926207824967e-01 2.905488856705e-01 2.885293229500e-01 2.865992362866e-01 2.847485528566e-01 2.829347224238e-01 2.811058279941e-01 2.792336954745e-01 2.773372404620e-01 2.754562379212e-01 2.735999019530e-01 2.717371993049e-01 2.698366406836e-01 2.679138456856e-01 2.660132352907e-01 2.641665283423e-01 2.623604030194e-01 2.605464296400e-01 2.586715121457e-01 2.567040253783e-01 2.546711540317e-01 2.526521085863e-01 2.507275756062e-01 2.489184883284e-01 2.471702798922e-01 2.453993563793e-01 2.435451652133e-01 2.416002532512e-01 2.396086291629e-01 2.376464718428e-01 2.357814665708e-01 2.340265148334e-01 2.323370635232e-01 2.306484802760e-01 2.289224471026e-01 2.271542379033e-01 2.253551952175e-01 2.235391984340e-01 2.217277851152e-01 2.199525181819e-01 2.182457906110e-01 2.166236615495e-01 2.150672290315e-01 2.135131065967e-01 2.118806418844e-01 2.101329727130e-01 2.083142390702e-01 2.065279998464e-01 2.048605721450e-01 2.033275755073e-01 2.018769332595e-01 2.004339947663e-01 1.989431207385e-01 1.973886610340e-01 1.957904336448e-01 1.941852474816e-01 1.926119217070e-01 1.911150085554e-01 1.897365755807e-01 1.884784237995e-01 1.872681600641e-01 1.859939684401e-01 1.845748315898e-01 1.830299137915e-01 1.814760240002e-01 1.800556557818e-01 1.788471703023e-01 1.778050326325e-01 1.767893679466e-01 1.756639475697e-01 1.743859740588e-01 1.730233920351e-01 1.717010043149e-01 1.705246638490e-01 1.695301940073e-01 1.686674200143e-01 1.678386640723e-01 1.669539497190e-01 1.659784886635e-01 1.649446732766e-01 1.639271206405e-01 1.630131636591e-01 1.622534622230e-01 1.616325871452e-01 1.610810385934e-01 1.605173823945e-01 1.599015832347e-01 1.592513649005e-01 1.586285417473e-01 1.580994647325e-01 1.576941954384e-01 1.573915628361e-01 1.571463766378e-01 1.569226990090e-01 1.567125260135e-01 1.565263939753e-01 1.563757936987e-01 1.562604489740e-01 1.561718868092e-01 1.561121793141e-01 1.561039744885e-01 1.561818182200e-01 1.563559484305e-01 1.565875995877e-01 1.568106593522e-01 1.569656086524e-01 1.570512216229e-01 1.571390199036e-01 1.573300447863e-01 1.576836033438e-01 1.581674506592e-01 1.586779285704e-01 1.591166492773e-01 1.594518832935e-01 1.597440189142e-01 1.601000389876e-01 1.606019333287e-01 1.612544637094e-01 1.619941749000e-01 1.627469488380e-01 1.634728592094e-01 1.641765376023e-01 1.648945543943e-01 1.656596970012e-01 1.664864791497e-01 1.673765353571e-01 1.683364713887e-01 1.693677339612e-01 1.704505631903e-01 1.715372505095e-01 1.725813225027e-01 1.735656290259e-01 1.745279878520e-01 1.755435688309e-01 1.766728096330e-01 1.779102365199e-01 1.791910516040e-01 1.804368916622e-01 1.816115358848e-01 1.827378110385e-01 1.838809644416e-01 1.850979036502e-01 1.864056162881e-01 1.877801951521e-01 1.891836988202e-01 1.905887946030e-01 1.919794700205e-01 1.933540254346e-01 1.947223468207e-01 1.961009200964e-01 1.975128660544e-01 1.989771435021e-01 2.004900366057e-01 2.020239906722e-01 2.035443241648e-01 2.050362796204e-01 2.065134887736e-01 2.080055506032e-01 2.095335513688e-01 2.110998375361e-01 2.126892648647e-01 2.142872738643e-01 2.158934818952e-01 2.175125626101e-01 2.191393579057e-01 2.207655880325e-01 2.223846159640e-01 2.240020794055e-01 2.256320172526e-01 2.272844098229e-01 2.289553996513e-01 2.306272644242e-01 2.322919699534e-01 2.339511106372e-01 2.356151657558e-01 2.372900891302e-01 2.389742904993e-01 2.406645803779e-01 2.423575659739e-01 2.440567423428e-01 2.457640204819e-01 2.474747340463e-01 2.491809921336e-01 2.508816124397e-01 2.525829912465e-01 2.542891759888e-01 2.559998076594e-01 2.577109329965e-01 2.594197726888e-01 2.611288820761e-01 2.628453111631e-01 2.645712205737e-01 2.662960528452e-01 2.680131889374e-01 2.697217025119e-01 2.714281039926e-01 2.731381027449e-01 2.748516501476e-01 2.765620184326e-01 2.782616856092e-01 2.799540624619e-01 2.816459766382e-01 2.833383827238e-01 2.850308095289e-01 2.867187454385e-01 2.884024505331e-01 2.900832114148e-01 2.917639136878e-01 2.934419366482e-01 2.951112118314e-01 2.967715397088e-01 2.984258042755e-01 3.000790783827e-01 3.017301418593e-01 3.033742842200e-01 3.050091129093e-01 3.066325779887e-01 3.082516032290e-01 3.098694415860e-01 3.114875767913e-01 3.130997117093e-01 3.147034214875e-01 3.162968976592e-01 3.178832729773e-01 3.194655999921e-01 3.210449237836e-01 3.226178022800e-01 3.241793592028e-01 3.257302625206e-01 3.272738483888e-01 3.288085907118e-01 3.303364548367e-01 3.318554403499e-01 3.333655514634e-01 3.348658866337e-01 3.363584359544e-01 3.378420249187e-01 3.393161352896e-01 3.407803054681e-01 3.422354752753e-01 3.436817228943e-01 3.451176382953e-01 3.465429800150e-01 3.479548110145e-01 3.493577693291e-01 3.507531886679e-01 3.521396140692e-01 3.535138543385e-01 3.548768904654e-01 3.562283930920e-01 3.575706544845e-01 3.589023727575e-01 3.602215943191e-01 3.615266882036e-01 3.628199768465e-01 3.641026524623e-01 3.653738285640e-01 3.666332070228e-01 3.678808087234e-01 3.691149858715e-01 3.703366855466e-01 3.715470014244e-01 3.727443932685e-01 3.739273205019e-01 3.750971752558e-01 3.762557366824e-01 3.774003455336e-01 3.785315503871e-01 3.796487701506e-01 3.807527084185e-01 3.818435401321e-01 3.829197987362e-01 3.839811531099e-01 3.850284014836e-01 3.860623010078e-01 3.870815785428e-01 3.880873107877e-01 3.890774436847e-01 3.900518942942e-01 3.910107311451e-01 3.919561902354e-01 3.928858848312e-01 3.938002953891e-01 3.946997618907e-01 3.955837022327e-01 3.964529366245e-01 3.973045860325e-01 3.981401590096e-01 3.989589301662e-01 3.997622806651e-01 4.005493372303e-01 4.013226041973e-01 4.020777192524e-01 4.028163008181e-01 4.035383679229e-01 4.042424901927e-01 4.049296828928e-01 4.056011403524e-01 4.062553935264e-01 4.068935899813e-01 4.075139674506e-01 4.081166903661e-01 4.087011369626e-01 4.092687953122e-01 4.098180669691e-01 4.103500176432e-01 4.108642321038e-01 4.113607235499e-01 4.118384671188e-01 4.122982870551e-01 4.127402330363e-01 4.131630598622e-01 4.135680384009e-01 4.139543957449e-01 4.143210567203e-01 4.146695089784e-01 4.149979787235e-01 4.153079982722e-01 4.155993373954e-01 4.158715859633e-01 4.161256903466e-01 4.163601073935e-01 4.165744423658e-01 4.167682473815e-01 4.169416725550e-01 4.170962255380e-01 4.172308643504e-01 4.173468431068e-01 4.174432975068e-01 4.175202760135e-01 4.175768583086e-01 4.176125404662e-01 4.176261598071e-01 4.176190919106e-01 4.175914370536e-01 4.175444079211e-01 4.174793258360e-01 4.173932503236e-01 4.172867347024e-01 4.171571272349e-01 4.170058191225e-01 4.168326118279e-01 4.166380679265e-01 4.164247332794e-01 4.161912751560e-01 4.159390973643e-01 4.156653461434e-01 4.153682754143e-01 4.150468150848e-01 4.147037916303e-01 4.143383067268e-01 4.139531970526e-01 4.135492933443e-01 4.131265313094e-01 4.126816671868e-01 4.122136714790e-01 4.117214809513e-01 4.112048000793e-01 4.106667131128e-01 4.101091877856e-01 4.095334342843e-01 4.089381929262e-01 4.083217087874e-01 4.076815291181e-01 4.070160516105e-01 4.063265972270e-01 4.056174060354e-01 4.048884767337e-01 4.041408841262e-01 4.033752852968e-01 4.025860409134e-01 4.017737032750e-01 4.009368773154e-01 4.000769839648e-01 3.991969325057e-01 3.982986385534e-01 3.973816577299e-01 3.964445905272e-01 3.954832808936e-01 3.944984723881e-01 3.934900268012e-01 3.924611673925e-01 3.914114967699e-01 3.903447470315e-01 3.892564776290e-01 3.881448996959e-01 3.870098728614e-01 3.858521913449e-01 3.846726539325e-01 3.834741744685e-01 3.822564105763e-01 3.810165706480e-01 3.797548349149e-01 3.784695887671e-01 3.771627179665e-01 3.758376255838e-01 3.744923661156e-01 3.731286040378e-01 3.717438805650e-01 3.703372976010e-01 3.689091426585e-01 3.674615475403e-01 3.659975452398e-01 3.645160916982e-01 3.630151780581e-01 3.614949033153e-01 3.599531617933e-01 3.583926678597e-01 3.568132630418e-01 3.552184920685e-01 3.536063243673e-01 3.519759884158e-01 3.503265558210e-01 3.486571264552e-01 3.469690658786e-01 3.452657161151e-01 3.435452121693e-01 3.418080113163e-01 3.400559020122e-01 3.382855158874e-01 3.364985378654e-01 3.346960672621e-01 3.328787916250e-01 3.310456567695e-01 3.291990926742e-01 3.273385445993e-01 3.254647441297e-01 3.235770754931e-01 3.216760440684e-01 3.197610233786e-01 3.178328386139e-01 3.158922392152e-01 3.139420070252e-01 3.119811395324e-01 3.100086499452e-01 3.080256039121e-01 3.060319634872e-01 3.040274807606e-01 3.020158634140e-01 2.999979951525e-01 2.979740142796e-01 2.959426897090e-01 2.939037523600e-01 2.918594366353e-01 2.898104471176e-01 2.877578268123e-01 2.857028841780e-01 2.836465773409e-01 2.815862494390e-01 2.795236868672e-01 2.774622363075e-01 2.754007256386e-01 2.733409805749e-01 2.712841713039e-01 2.692282463642e-01 2.671782557741e-01 2.651336421187e-01 2.630927675103e-01 2.610603015801e-01 2.590366935662e-01 2.570223075369e-01 2.550192673161e-01 2.530266073153e-01 2.510472206875e-01 2.490818200569e-01 2.471317880517e-01 2.451989870310e-01 2.432854372224e-01 2.413906271030e-01 2.395174281026e-01 2.376662902574e-01 2.358388288030e-01 2.340384922540e-01 2.322661725698e-01 2.305222552990e-01 2.288086475958e-01 2.271270518225e-01 2.254799439067e-01 2.238692145463e-01 2.222958802855e-01 2.207625430824e-01 2.192699864151e-01 2.178192581263e-01 2.164150556201e-01 2.150571752459e-01 2.137482557898e-01 2.124912319432e-01 2.112848737853e-01 2.101325655736e-01 2.090388628484e-01 2.080023372138e-01 2.070259002905e-01 2.061134791244e-01 2.052618269512e-01 2.044764060693e-01 2.037580296838e-01 2.031089134670e-01 2.025308912224e-01 2.020229192211e-01 2.015885043983e-01 2.012270799456e-01 2.009436247536e-01 2.007359194078e-01 2.006051209823e-01 2.005532385886e-01 2.005804810964e-01 2.006883883151e-01 2.008752437279e-01 2.011440963455e-01 2.014953972640e-01 2.019272913308e-01 2.024405582911e-01 2.030351990818e-01 2.037123846006e-01 2.044690858205e-01 2.053078720270e-01 2.062249496871e-01 2.072228479253e-01 2.082988915534e-01 2.094523078258e-01 2.106827808864e-01 2.119883553821e-01 2.133693618839e-01 2.148225671558e-01 2.163486481690e-01 2.179448330580e-01 2.196108232923e-01 2.213432923446e-01 2.231439631108e-01 2.250083628604e-01 2.269356230793e-01 2.289245558989e-01 2.309722336371e-01 2.330783735938e-01 2.352405995215e-01 2.374584557781e-01 2.397288484216e-01 2.420498771133e-01 2.444205507622e-01 2.468390931674e-01 2.493049165836e-01 2.518138341751e-01 2.543655061453e-01 2.569585124614e-01 2.595905706794e-01 2.622606459279e-01 2.649664715205e-01 2.677067036246e-01 2.704796954384e-01 2.732838631732e-01 2.761174638599e-01 2.789791742581e-01 2.818682910720e-01 2.847820429510e-01 2.877211677777e-01 2.906801616616e-01 2.936615160901e-01 2.966622423284e-01 2.996815063564e-01 3.027166418831e-01 3.057676541327e-01 3.088333972723e-01 3.119117809682e-01 3.150012350331e-01 3.181011462602e-01 3.212103755178e-01 3.243279905509e-01 3.274515249699e-01 3.305817870537e-01 3.337159805188e-01 3.368535178046e-01 3.399929201739e-01 3.431338106693e-01 3.462750806688e-01 3.494145473751e-01 3.525524475075e-01 3.556875912533e-01 3.588179692507e-01 3.619439032007e-01 3.650621979472e-01 3.681742269630e-01 3.712793862338e-01 3.743729189236e-01 3.774585359505e-01 3.805318700566e-01 3.835938637464e-01 3.866432294365e-01 3.896789002818e-01 3.927000882770e-01 3.957048709306e-01 3.986939356341e-01 4.016651050619e-01 4.046179762196e-01 4.075532437479e-01 4.104686851628e-01 4.133618643949e-01 4.162342734124e-01 4.190849907242e-01 4.219118356512e-01 4.247146834038e-01 4.274931525681e-01 4.302461855230e-01 4.329721434830e-01 4.356726047139e-01 4.383429316109e-01 4.409856808130e-01 4.435994987782e-01 4.461823162501e-01 4.487345715570e-01 4.512554265316e-01 4.537441921930e-01 4.561995202798e-01 4.586206504240e-01 4.610076582674e-01 4.633591395829e-01 4.656742275058e-01 4.679537054172e-01 4.701956024313e-01 4.723991259077e-01 4.745638171338e-01 4.766897524564e-01 4.787747929236e-01 4.808201662860e-01 4.828231984479e-01 4.847854283832e-01 4.867051894383e-01 4.885809965657e-01 4.904128767336e-01 4.922003776458e-01 4.939428981260e-01 4.956400931598e-01 4.972915380906e-01 4.988951023978e-01 5.004516949817e-01 5.019601625617e-01 5.034209754392e-01 5.048325943701e-01 5.061942934668e-01 5.075057350579e-01 5.087675001162e-01 5.099783476822e-01 5.111371096309e-01 5.122426078617e-01 5.132979466460e-01 5.142987608790e-01 5.152459308308e-01 5.161406419645e-01 5.169795488513e-01 5.177654569833e-01 5.184952389237e-01 5.191696313725e-01 5.197889857113e-01 5.203513563510e-01 5.208581663468e-01 5.213062390001e-01 5.216980698849e-01 5.220326771582e-01 5.223093522400e-01 5.225287483488e-01 5.226887444492e-01 5.227898761491e-01 5.228342488492e-01 5.228175966796e-01 5.227424337549e-01 5.226085369310e-01 5.224156549135e-01 5.221631624733e-01 5.218498826980e-01 5.214772466927e-01 5.210451627206e-01 5.205533430931e-01 5.200011609900e-01 5.193891578807e-01 5.187191757321e-01 5.179876240792e-01 5.171970373273e-01 5.163468018762e-01 5.154373413198e-01 5.144684436448e-01 5.134403775377e-01 5.123536201425e-01 5.112087764145e-01 5.100058827107e-01 5.087436174190e-01 5.074251684683e-01 5.060489893134e-01 5.046161160327e-01 5.031266150730e-01 5.015819978403e-01 4.999818702653e-01 4.983262174503e-01 4.966166103799e-01 4.948543940119e-01 4.930396085349e-01 4.911721253326e-01 4.892524587493e-01 4.872835431235e-01 4.852654880129e-01 4.831980886420e-01 4.810826727332e-01 4.789211530976e-01 4.767136135940e-01 4.744621853229e-01 4.721673032597e-01 4.698302326434e-01 4.674530551512e-01 4.650370874472e-01 4.625827638139e-01 4.600915174459e-01 4.575669058337e-01 4.550078704828e-01 4.524177053847e-01 4.497982972667e-01 4.471510015238e-01 4.444785137892e-01 4.417812719265e-01 4.390631880678e-01 4.363243026746e-01 4.335693376638e-01 4.307994766267e-01 4.280165737496e-01 4.252244657735e-01 4.224248633253e-01 4.196209397244e-01 4.168140879829e-01 4.140096243297e-01 4.112094854411e-01 4.084151965744e-01 4.056322656903e-01 4.028627625650e-01 4.001098130374e-01 3.973782972795e-01 3.946697913305e-01 3.919897266460e-01 3.893411695406e-01 3.867287683631e-01 3.841546810462e-01 3.816238001156e-01 3.791408868465e-01 3.767082991470e-01 3.743328366561e-01 3.720165101767e-01 3.697640857485e-01 3.675814572400e-01 3.654705736553e-01 3.634371407285e-01 3.614850418989e-01 3.596195222836e-01 3.578439456566e-01 3.561628831606e-01 3.545812659178e-01 3.531016114997e-01 3.517299345563e-01 3.504691944742e-01 3.493220074493e-01 3.482944023371e-01 3.473872453854e-01 3.466078016988e-01 3.459543129607e-01 3.454328280426e-01 3.450453817387e-01 3.447922758265e-01 3.446797952928e-01 3.447051585316e-01 3.448731216972e-01 3.451836194161e-01 3.456375001589e-01 3.462354062580e-01 3.469764424028e-01 3.478633022335e-01 3.488934562957e-01 3.500659717388e-01 3.513818204075e-01 3.528376115696e-01 3.544325713167e-01 3.561629394558e-01 3.580300575679e-01 3.600279012844e-01 3.621554753128e-01 3.644099068423e-01 3.667858040289e-01 3.692840267978e-01 3.718950701066e-01 3.746205663240e-01 3.774531633902e-01 3.803897174352e-01 3.834267808101e-01 3.865576134473e-01 3.897817711475e-01 3.930898617071e-01 3.964812498935e-01 3.999501218054e-01 4.034895059681e-01 4.070994216134e-01 4.107698304943e-01 4.144989914509e-01 4.182803110151e-01 4.221111314960e-01 4.259859568793e-01 4.298993157235e-01 4.338472997373e-01 4.378234778761e-01 4.418253146291e-01 4.458469003114e-01 4.498844213426e-01 4.539335075959e-01 4.579884893740e-01 4.620463419667e-01 4.661014822986e-01 4.701501514491e-01 4.741880214038e-01 4.782103042621e-01 4.822135181304e-01 4.861924496090e-01 4.901449753315e-01 4.940664031769e-01 4.979515702621e-01 5.017969995876e-01 5.056004518242e-01 5.093557392391e-01 5.130604789213e-01 5.167115584320e-01 5.203046583823e-01 5.238367638344e-01 5.273031555879e-01 5.307023975226e-01 5.340290466410e-01 5.372812520581e-01 5.404551596361e-01 5.435477291918e-01 5.465562647501e-01 5.494763719367e-01 5.523087980757e-01 5.550444129127e-01 5.576858421539e-01 5.602274480306e-01 5.626677256333e-01 5.650037818316e-01 5.672316578995e-01 5.693519454256e-01 5.713577431113e-01 5.732511691749e-01 5.750270802736e-01 5.766841138145e-01 5.782202321462e-01 5.796315782360e-01 5.809195227902e-01 5.820784102812e-01 5.831092994280e-01 5.840081853108e-01 5.847741505651e-01 5.854065981054e-01 5.859007257564e-01 5.862598699574e-01 5.864772131183e-01 5.865557655920e-01 5.864920487089e-01 5.862834270173e-01 5.859350158199e-01 5.854380561535e-01 5.847979102895e-01 5.840082467065e-01 5.830739104141e-01 5.819904359351e-01 5.807584021115e-01 5.793788764569e-01 5.778483766099e-01 5.761709096326e-01 5.743422387874e-01 5.723664845725e-01 5.702400759054e-01 5.679655372080e-01 5.655430891533e-01 5.629725228683e-01 5.602577003122e-01 5.573929201348e-01 5.543888436033e-01 5.512363525390e-01 5.479449630471e-01 5.445116578256e-01 5.409395486268e-01 5.372328529851e-01 5.333858570718e-01 5.294117825761e-01 5.253033607912e-01 5.210705529084e-01 5.167103874534e-01 5.122288853663e-01 5.076308895301e-01 5.029134611136e-01 4.980913261197e-01 4.931553717027e-01 4.881226939635e-01 4.829876189417e-01 4.777606501992e-01 4.724462498246e-01 4.670463193932e-01 4.615745126946e-01 4.560260559612e-01 4.504197830869e-01 4.447500497267e-01 4.390357872180e-01 4.332754653024e-01 4.274811359413e-01 4.216646624595e-01 4.158260962947e-01 4.099858332501e-01 4.041441510706e-01 3.983200897965e-01 3.925178580375e-01 3.867534614040e-01 3.810366946240e-01 3.753800082901e-01 3.697995802467e-01 3.643052692062e-01 3.589158939502e-01 3.536405298129e-01 3.485012374844e-01 3.435067024040e-01 3.386795105516e-01 3.340298644750e-01 3.295791900334e-01 3.253406694938e-01 3.213337215759e-01 3.175735701410e-01 3.140746900540e-01 3.108573977932e-01 3.079272865363e-01 3.053105367133e-01 3.030077436926e-01 3.010411789423e-01 2.994114558163e-01 2.981333832286e-01 2.972104367439e-01 2.966449073533e-01 2.964462608683e-01 2.966033873956e-01 2.971273349465e-01 2.979994261487e-01 2.992250069155e-01 3.007896845302e-01 3.026839757666e-01 3.048996654342e-01 3.074142773818e-01 3.102242384433e-01 3.133024337612e-01 3.166414070384e-01 3.202155176897e-01 3.240114926882e-01 3.280079017622e-01 3.321863795568e-01 3.365282400672e-01 3.410128215707e-01 3.456232853351e-01 3.503363374404e-01 3.551410015894e-01 3.600092722100e-01 3.649340667743e-01 3.698889569557e-01 3.748603333070e-01 3.798328117771e-01 3.847870598865e-01 3.897128140362e-01 3.945846503194e-01 3.994024489632e-01 4.041395844412e-01 4.087877800361e-01 4.133341266375e-01 4.177625881895e-01 4.220639378228e-01 4.262231937227e-01 4.302323683074e-01 4.340752245674e-01 4.377459579931e-01 4.412316410997e-01 4.445224966746e-01 4.476081979238e-01 4.504805385340e-01 4.531307936781e-01 4.555484572891e-01 4.577294120240e-01 4.596604417339e-01 4.613400493077e-01 4.627553284770e-01 4.639048083387e-01 4.647786362111e-01 4.653730493233e-01 4.656825549919e-01 4.656979417132e-01 4.654231605529e-01 4.648445214373e-01 4.639670344087e-01 4.627801265123e-01 4.612855596533e-01 4.594805287510e-01 4.573598860814e-01 4.549298774404e-01 4.521805253441e-01 4.491213421736e-01 4.457453404527e-01 4.420586154750e-01 4.380612426022e-01 4.337564142240e-01 4.291483401408e-01 4.242386192118e-01 4.190363457421e-01 4.135444572708e-01 4.077747966726e-01 4.017285940359e-01 3.954223938404e-01 3.888621312758e-01 3.820616059158e-01 3.750342577615e-01 3.677934464777e-01 3.603612535665e-01 3.527490483628e-01 3.449845843042e-01 3.370852605827e-01 3.290815782997e-01 3.209993626964e-01 3.128698170283e-01 3.047302027580e-01 2.966162655843e-01 2.885739465858e-01 2.806446700722e-01 2.728854472858e-01 2.653478945702e-01 2.580955011300e-01 2.511915894380e-01 2.447078207816e-01 2.387128809509e-01 2.332836272526e-01 2.284963339483e-01 2.244205708750e-01 2.211311722760e-01 2.186813602280e-01 2.171295849794e-01 2.165061768712e-01 2.168376061901e-01 2.181257153497e-01 2.203567129843e-01 2.235045650697e-01 2.275221813351e-01 2.323580860116e-01 2.379426172286e-01 2.442105366804e-01 2.510815413537e-01 2.584880153624e-01 2.663490332667e-01 2.745963501889e-01 2.831584650792e-01 2.919678253237e-01 3.009664712817e-01 3.100897545570e-01 3.192887029301e-01 3.285068888978e-01 3.376988827394e-01 3.468206546948e-01 3.558274351264e-01 3.646826596004e-01 3.733473661500e-01 3.817879950494e-01 3.899721466161e-01 3.978713298561e-01 4.054536081657e-01 4.126956019442e-01 4.195689354605e-01 4.260529733002e-01 4.321255762724e-01 4.377649863642e-01 4.429555746331e-01 4.476759213659e-01 4.519149190311e-01 4.556534898080e-01 4.588817413600e-01 4.615886152227e-01 4.637626141614e-01 4.653968542853e-01 4.664838603271e-01 4.670215146087e-01 4.670024189870e-01 4.664276407139e-01 4.652963109917e-01 4.636116708259e-01 4.613771058359e-01 4.585991654564e-01 4.552852103186e-01 4.514448942295e-01 4.470936942991e-01 4.422411798005e-01 4.369101453092e-01 4.311161900169e-01 4.248845696539e-01 4.182410832946e-01 4.112109467908e-01 4.038307302273e-01 3.961313725341e-01 3.881562429596e-01 3.799453646856e-01 3.715490164117e-01 3.630175629964e-01 3.544076323107e-01 3.457817635385e-01 3.372081238649e-01 3.287576686544e-01 3.205055974948e-01 3.125411476744e-01 3.049441799208e-01 2.978099284306e-01 2.912271770482e-01 2.852867935358e-01 2.800845308002e-01 2.756964591067e-01 2.722067489988e-01 2.696708905932e-01 2.681421779213e-01 2.676440975132e-01 2.681924300482e-01 2.697716092452e-01 2.723513927559e-01 2.758833771373e-01 2.802967641229e-01 2.855188880231e-01 2.914590907953e-01 2.980256130812e-01 3.051220898972e-01 3.126527567040e-01 3.205220185689e-01 3.286382173512e-01 3.369161378370e-01 3.452672223936e-01 3.536204213249e-01 3.618951005511e-01 3.700312787742e-01 3.779598130958e-01 3.856247569530e-01 3.929722998358e-01 3.999518446084e-01 4.065231863074e-01 4.126375329674e-01 4.182654361867e-01 4.233674565514e-01 4.279183983585e-01 4.318902766667e-01 4.352600703221e-01 4.380112250049e-01 4.401254316067e-01 4.415945747741e-01 4.424073320015e-01 4.425630401115e-01 4.420577777332e-01 4.408965743975e-01 4.390874299906e-01 4.366397896069e-01 4.335750350633e-01 4.299064250884e-01 4.256648372487e-01 4.208760742429e-01 4.155773228555e-01 4.098099638251e-01 4.036155846049e-01 3.970514059123e-01 3.901678456849e-01 3.830345641866e-01 3.757147122805e-01 3.682909199649e-01 3.608389528731e-01 3.534448494772e-01 3.462058537132e-01 3.392114712775e-01 3.325652031642e-01 3.263611521909e-01 3.206998582157e-01 3.156739080269e-01 3.113682735570e-01 3.078597956762e-01 3.052066184002e-01 3.034586701747e-01 3.026353800733e-01 3.027448111066e-01 3.037679542891e-01 3.056690297691e-01 3.083903203481e-01 3.118632830925e-01 3.160009835819e-01 3.207140772527e-01 3.259022011896e-01 3.314662061063e-01 3.373085740950e-01 3.433300764538e-01 3.494448342891e-01 3.555641042583e-01 3.616155010285e-01 3.675294403716e-01 3.732477357590e-01 3.787211886415e-01 3.839100904772e-01 3.887848972382e-01 3.933254630717e-01 3.975201186806e-01 4.013646129019e-01 4.048680822846e-01 4.080444168976e-01 4.109115912271e-01 4.135037812025e-01 4.158478283018e-01 4.179871728489e-01 4.199584810857e-01 4.218071253243e-01 4.235774058841e-01 4.253105286418e-01 4.270488767912e-01 4.288240467560e-01 4.306737418551e-01 4.326160811080e-01 4.346732761720e-01 4.368513902690e-01 4.391517535296e-01 4.415669739405e-01 4.440765173216e-01 4.466628428405e-01 4.492862867061e-01 4.519169516493e-01 4.545099166307e-01 4.570233648147e-01 4.594113932760e-01 4.616313766484e-01 4.636421853139e-01 4.654042743863e-01 4.668908451293e-01 4.680738443064e-01 4.689425889916e-01 4.694881469168e-01 4.697181422737e-01 4.696463683260e-01 4.692998573028e-01 4.687212622971e-01 4.679537572217e-01 4.670624202237e-01 4.661110702552e-01 4.651750304556e-01 4.643363230157e-01 4.636737429999e-01 4.632721509180e-01 4.632054371729e-01 4.635492516253e-01 4.643632871035e-01 4.656996816891e-01 4.675934370986e-01 4.700644063743e-01 4.731145478289e-01 4.767291233284e-01 4.808810358796e-01 4.855191481088e-01 4.905871737406e-01 4.960134515698e-01 5.017185415115e-01 5.076175007254e-01 5.136205140564e-01 5.196385461519e-01 5.255791198023e-01 5.313562993000e-01 5.368837004724e-01 5.420781755938e-01 5.468654020310e-01 5.511710273681e-01 5.549299987467e-01 5.580775416760e-01 5.605590259725e-01 5.623170471998e-01 5.633072510804e-01 5.634871381821e-01 5.628177259442e-01 5.612703941795e-01 5.588206446306e-01 5.554566134269e-01 5.511745928851e-01 5.459843025385e-01 5.399147192754e-01 5.330056634160e-01 5.253253372713e-01 5.169606118022e-01 5.080240997151e-01 4.986583209072e-01 4.890323119942e-01 4.793463222480e-01 4.698207148763e-01 4.607082918041e-01 4.522650922503e-01 4.447605608804e-01 4.384524528293e-01 4.335744705807e-01 4.303199948266e-01 4.288188345417e-01 4.291396518389e-01 4.312659268350e-01 4.351077030915e-01 4.405033772188e-01 4.472334993268e-01 4.550396650900e-01 4.636358214956e-01 4.727358523220e-01 4.820555139192e-01 4.913346109991e-01 5.003389736899e-01 5.088660630565e-01 5.167516289568e-01 5.238645353667e-01 5.301106488890e-01 5.354224148086e-01 5.397654760859e-01 5.431185145535e-01 5.454820368054e-01 5.468687505104e-01 5.472871300040e-01 5.467588828611e-01 5.452936539066e-01 5.429060518870e-01 5.396007739915e-01 5.353845447727e-01 5.302689228141e-01 5.253588306638e-01 5.194889706656e-01 5.128708284517e-01 5.057898071734e-01 4.985460702317e-01 4.913682103371e-01 4.843535499838e-01 4.774741906956e-01 4.706038828817e-01 4.636006691485e-01 4.563984519331e-01 4.490796723471e-01 4.418943772733e-01 4.352464614406e-01 4.296142700958e-01 4.254442296014e-01 4.230407497696e-01 4.225099110555e-01 4.237484325800e-01 4.265117615639e-01 4.305226537229e-01 4.355594146593e-01 4.415216127254e-01 4.484391926630e-01 4.564074939147e-01 4.655117013696e-01 4.757300303596e-01 4.868880913157e-01 4.986446039782e-01 5.105544084104e-01 5.221369447124e-01 5.329779251363e-01 5.427868151459e-01 5.514422753850e-01 5.589654211877e-01 5.654767632074e-01 5.711334006374e-01 5.760407947742e-01 5.802194998583e-01 5.836003770182e-01 5.860403664367e-01 5.873913381588e-01 5.875731782869e-01 5.866315882905e-01 5.847540872907e-01 5.822691803628e-01 5.795786044629e-01 5.770716951646e-01 5.750487686004e-01 5.736572381301e-01 5.728738540965e-01 5.725489187877e-01 5.724988020154e-01 5.725877339987e-01 5.728143073353e-01 5.733514568967e-01 5.745205480128e-01 5.767060135359e-01 5.802514754027e-01 5.853291342731e-01 5.918470703026e-01 5.994250886225e-01 6.074507524413e-01 6.151639162870e-01 6.082656251668e-01 5.983832572412e-01 5.719754508419e-01 5.374045556351e-01 5.047910579372e-01 4.840399827592e-01 4.804527132538e-01 4.916278503673e-01 5.092804947639e-01 5.240746563821e-01 5.293957346889e-01 5.227878902769e-01 5.060259970657e-01 4.843493890802e-01 4.648675111098e-01 4.538930057379e-01 4.539064937654e-01 4.623438664114e-01 4.733607750695e-01 4.810438618728e-01 4.817607584108e-01 4.751655804715e-01 4.640932274861e-01 4.536093322254e-01 4.491365816701e-01 4.540227903414e-01 4.679304718570e-01 4.872136068983e-01 5.069757639945e-01 5.230451699931e-01 5.331221118621e-01 5.369846831272e-01 5.361216133390e-01 5.329962301610e-01 5.300790973902e-01 5.289881163226e-01 5.299996706945e-01 5.321848432369e-01 5.339928956835e-01 5.340221172834e-01 5.315682149652e-01 5.268729844633e-01 5.210223103764e-01 5.155549214667e-01 5.119365550968e-01 5.110012869604e-01 5.126735496071e-01 5.159730602695e-01 5.193977797331e-01 5.214300086814e-01 5.210040817616e-01 5.178314441458e-01 5.124792214755e-01 5.062758618367e-01 5.009434337742e-01 4.981441794247e-01 4.989565422688e-01 5.035935788553e-01 5.114210030113e-01 5.212696198627e-01 5.318630340808e-01 5.421070498524e-01 5.512090969984e-01 5.585704146293e-01 5.636648764359e-01 5.659468786641e-01 5.649505226685e-01 5.605611363300e-01 5.533595365914e-01 5.449386186386e-01 5.378700295295e-01 5.352368929621e-01 5.395585387293e-01 5.516302028859e-01 5.698597988748e-01 5.906634480613e-01 6.095976257340e-01 6.226102280530e-01 6.270290095190e-01 6.220976854637e-01 6.091793931619e-01 5.915099762266e-01 5.735478174839e-01 5.597859574446e-01 5.532705894502e-01 5.544971079329e-01 5.613384144653e-01 5.701303523211e-01 5.770618107506e-01 5.792635101517e-01 5.752160841646e-01 5.647185006997e-01 5.485817272394e-01 5.282659864385e-01 5.056482714769e-01 4.829180655118e-01 4.626581217179e-01 4.477581080086e-01 4.410145394108e-01 4.441829933553e-01 4.569823611988e-01 4.768046639114e-01 4.994088926208e-01 5.202193845902e-01 5.480765970681e-01
 3.249162444400e-01 3.227547911608e-01 3.205826499131e-01 3.184892035635e-01 3.165283310831e-01 3.146674295482e-01 3.128031852040e-01 3.108449111760e-01 3.087881547781e-01 3.067030785949e-01 3.046676114406e-01 3.027169589744e-01 3.008418328971e-01 2.990006447890e-01 2.971445221906e-01 2.952475343180e-01 2.933291041828e-01 2.914221024756e-01 2.895328919153e-01 2.876284124960e-01 2.856817218534e-01 2.837137308071e-01 2.817712457119e-01 2.798851820833e-01 2.780391639602e-01 2.761823624087e-01 2.742581270852e-01 2.722364692257e-01 2.701481711342e-01 2.680749591293e-01 2.660969034354e-01 2.642346744377e-01 2.624325746753e-01 2.606067940566e-01 2.586964365657e-01 2.566924402938e-01 2.546384360828e-01 2.526097909075e-01 2.506743472016e-01 2.488460815384e-01 2.470831938857e-01 2.453224248705e-01 2.435236272190e-01 2.416792086263e-01 2.397983270853e-01 2.378925991775e-01 2.359852666808e-01 2.341092011125e-01 2.322999520758e-01 2.305759941907e-01 2.289182157692e-01 2.272620740158e-01 2.255243557643e-01 2.236639370341e-01 2.217243705818e-01 2.198097125825e-01 2.180121516103e-01 2.163490239532e-01 2.147698658307e-01 2.131984403937e-01 2.115757129054e-01 2.098835958110e-01 2.081412451266e-01 2.063826808246e-01 2.046496715994e-01 2.029869389785e-01 2.014381354537e-01 2.000087280908e-01 1.986300266004e-01 1.971889202138e-01 1.955986170712e-01 1.938710706965e-01 1.921191800907e-01 1.904892509545e-01 1.890677858038e-01 1.878190490611e-01 1.866062232868e-01 1.852884673409e-01 1.838111294765e-01 1.822338103643e-01 1.806802941467e-01 1.792623523494e-01 1.780243027657e-01 1.769242216039e-01 1.758651843703e-01 1.747521608813e-01 1.735443039619e-01 1.722675581064e-01 1.709971670823e-01 1.698211086030e-01 1.687928870639e-01 1.679035296596e-01 1.670867817651e-01 1.662622850478e-01 1.653888250104e-01 1.644773642823e-01 1.635842421705e-01 1.627731136166e-01 1.620747069186e-01 1.614749681054e-01 1.609328403308e-01 1.604161459447e-01 1.599167694031e-01 1.594418122492e-01 1.589972963611e-01 1.585777981514e-01 1.581765011765e-01 1.577945418559e-01 1.574593204616e-01 1.572120101071e-01 1.570669573861e-01 1.569890588897e-01 1.569061169985e-01 1.567521886365e-01 1.565201469041e-01 1.562793192127e-01 1.561362673454e-01 1.561604568039e-01 1.563285472078e-01 1.565418277338e-01 1.566930657873e-01 1.567425687878e-01 1.567434773741e-01 1.568000752299e-01 1.570010741560e-01 1.573590228337e-01 1.578182265959e-01 1.583053899155e-01 1.587742892552e-01 1.592250779052e-01 1.596876530368e-01 1.601929302652e-01 1.607579551074e-01 1.613871068795e-01 1.620929862050e-01 1.628793703322e-01 1.637272006602e-01 1.645868643775e-01 1.654050401718e-01 1.661637166367e-01 1.668990094171e-01 1.676894949816e-01 1.685979652204e-01 1.696251800892e-01 1.707074416849e-01 1.717646534769e-01 1.727566899777e-01 1.737045889053e-01 1.746697369594e-01 1.757116317810e-01 1.768490594699e-01 1.780584780197e-01 1.793058646903e-01 1.805614277941e-01 1.818096685238e-01 1.830451764504e-01 1.842765785604e-01 1.855196252673e-01 1.867986175802e-01 1.881345959269e-01 1.895252849298e-01 1.909432575538e-01 1.923543300487e-01 1.937399367266e-01 1.951164379430e-01 1.965097809344e-01 1.979432106674e-01 1.994189410885e-01 2.009214267141e-01 2.024360371479e-01 2.039649321580e-01 2.055095490561e-01 2.070646045286e-01 2.086219468324e-01 2.101745362402e-01 2.117288325122e-01 2.132991516362e-01 2.148956897193e-01 2.165133520727e-01 2.181360574781e-01 2.197546132375e-01 2.213698961890e-01 2.229952940928e-01 2.246333889740e-01 2.262840116683e-01 2.279428614104e-01 2.296059986990e-01 2.312787588149e-01 2.329634680394e-01 2.346523092301e-01 2.363390424113e-01 2.380230364779e-01 2.397097284015e-01 2.414046549875e-01 2.431067122700e-01 2.448113555348e-01 2.465144850413e-01 2.482216453663e-01 2.499384271449e-01 2.516662848805e-01 2.533951439956e-01 2.551174835422e-01 2.568338933060e-01 2.585497074783e-01 2.602710773467e-01 2.619978749285e-01 2.637221047089e-01 2.654379483709e-01 2.671497343695e-01 2.688626459663e-01 2.705775337431e-01 2.722936749923e-01 2.740077336429e-01 2.757183004048e-01 2.774282494493e-01 2.791400291150e-01 2.808501036218e-01 2.825524564612e-01 2.842462353278e-01 2.859373636078e-01 2.876283483300e-01 2.893185713349e-01 2.910034667397e-01 2.926799720953e-01 2.943469678006e-01 2.960103447165e-01 2.976759401081e-01 2.993414237921e-01 3.010028154684e-01 3.026570275145e-01 3.043014820041e-01 3.059408243701e-01 3.075777778312e-01 3.092125324916e-01 3.108399993444e-01 3.124593528214e-01 3.140699772358e-01 3.156721839367e-01 3.172679204844e-01 3.188581438821e-01 3.204404079803e-01 3.220142849373e-01 3.235810495730e-01 3.251406262796e-01 3.266912790870e-01 3.282339716616e-01 3.297672344020e-01 3.312939961409e-01 3.328116727664e-01 3.343214390282e-01 3.358186605861e-01 3.373048513993e-01 3.387841470213e-01 3.402567130557e-01 3.417201576106e-01 3.431738429679e-01 3.446157578118e-01 3.460485088528e-01 3.474721919045e-01 3.488863215349e-01 3.502885905062e-01 3.516780657867e-01 3.530563418510e-01 3.544249357851e-01 3.557831091502e-01 3.571305725997e-01 3.584667643747e-01 3.597895996628e-01 3.611014998113e-01 3.624030022141e-01 3.636911913772e-01 3.649672154064e-01 3.662321473665e-01 3.674843554336e-01 3.687234122865e-01 3.699509697928e-01 3.711652046958e-01 3.723670152717e-01 3.735562428048e-01 3.747315089006e-01 3.758924345320e-01 3.770399598559e-01 3.781749642624e-01 3.792966313349e-01 3.804043956777e-01 3.814982886532e-01 3.825771243513e-01 3.836417056862e-01 3.846915685671e-01 3.857279254350e-01 3.867488539450e-01 3.877565453948e-01 3.887486775519e-01 3.897262717151e-01 3.906880971864e-01 3.916334340484e-01 3.925640506114e-01 3.934788153604e-01 3.943790807930e-01 3.952640446912e-01 3.961329416759e-01 3.969852775434e-01 3.978218483709e-01 3.986407397631e-01 3.994441950273e-01 4.002324334619e-01 4.010039897764e-01 4.017597890497e-01 4.024986401825e-01 4.032196219975e-01 4.039235194436e-01 4.046108903814e-01 4.052812163660e-01 4.059341689555e-01 4.065706984825e-01 4.071879938243e-01 4.077885712399e-01 4.083703931740e-01 4.089359013619e-01 4.094828966316e-01 4.100126205747e-01 4.105236325139e-01 4.110159501491e-01 4.114898888627e-01 4.119443392371e-01 4.123812404799e-01 4.127994891984e-01 4.131999297403e-01 4.135819416313e-01 4.139444870633e-01 4.142876723686e-01 4.146107076517e-01 4.149141733777e-01 4.151981813040e-01 4.154634635903e-01 4.157100570210e-01 4.159377893434e-01 4.161464428015e-01 4.163336035211e-01 4.165011905087e-01 4.166464514432e-01 4.167722604439e-01 4.168778443350e-01 4.169641458963e-01 4.170322911691e-01 4.170805284137e-01 4.171073536980e-01 4.171120674113e-01 4.170947994981e-01 4.170563462866e-01 4.169967969688e-01 4.169180047210e-01 4.168200506275e-01 4.167032088009e-01 4.165642940147e-01 4.164021564483e-01 4.162182160050e-01 4.160110115231e-01 4.157813928298e-01 4.155327780931e-01 4.152651448723e-01 4.149782311207e-01 4.146700535466e-01 4.143385883038e-01 4.139825124082e-01 4.136022149514e-01 4.132009440346e-01 4.127804040260e-01 4.123406555117e-01 4.118824218765e-01 4.114023398028e-01 4.108981121504e-01 4.103688045152e-01 4.098168313462e-01 4.092437342158e-01 4.086509321353e-01 4.080394821438e-01 4.074091065466e-01 4.067551076159e-01 4.060783581071e-01 4.053767545769e-01 4.046517345209e-01 4.039072857752e-01 4.031436199444e-01 4.023602785865e-01 4.015570026392e-01 4.007296624224e-01 3.998778368112e-01 3.990028202718e-01 3.981062946571e-01 3.971896992616e-01 3.962548699665e-01 3.952973892974e-01 3.943166587186e-01 3.933118443291e-01 3.922844660486e-01 3.912349204753e-01 3.901653958367e-01 3.890754405073e-01 3.879635001773e-01 3.868291384931e-01 3.856702679851e-01 3.844899285617e-01 3.832892262613e-01 3.820696131249e-01 3.808300610441e-01 3.795677536688e-01 3.782836580324e-01 3.769771756417e-01 3.756514520083e-01 3.743063708233e-01 3.729431014228e-01 3.715612006235e-01 3.701568624880e-01 3.687316480152e-01 3.672857005911e-01 3.658199407550e-01 3.643390588785e-01 3.628383742730e-01 3.613179893139e-01 3.597768258967e-01 3.582153620441e-01 3.566345443444e-01 3.550353484295e-01 3.534184571618e-01 3.517845626302e-01 3.501312104531e-01 3.484606783430e-01 3.467714555706e-01 3.450653455818e-01 3.433418643411e-01 3.416022965328e-01 3.398461185581e-01 3.380738211427e-01 3.362877001547e-01 3.344856147474e-01 3.326669363888e-01 3.308327087855e-01 3.289830714305e-01 3.271187448085e-01 3.252426069703e-01 3.233533647121e-01 3.214505208265e-01 3.195351384148e-01 3.176052266414e-01 3.156620521037e-01 3.137098103009e-01 3.117484637971e-01 3.097767502240e-01 3.077956408497e-01 3.058034999927e-01 3.038031745942e-01 3.017942081756e-01 2.997785331517e-01 2.977575980073e-01 2.957295055605e-01 2.936963971852e-01 2.916562028960e-01 2.896123786211e-01 2.875642534494e-01 2.855147258249e-01 2.834620425947e-01 2.814077411060e-01 2.793542049621e-01 2.772993450095e-01 2.752451026125e-01 2.731951552353e-01 2.711465511855e-01 2.691032282547e-01 2.670647845937e-01 2.650313457455e-01 2.630047417182e-01 2.609877196273e-01 2.589783861307e-01 2.569807453668e-01 2.549955263041e-01 2.530212228500e-01 2.510618792279e-01 2.491182463262e-01 2.471912948089e-01 2.452830506845e-01 2.433949981145e-01 2.415272696830e-01 2.396821952896e-01 2.378619576096e-01 2.360671805168e-01 2.343007945250e-01 2.325625686162e-01 2.308553722467e-01 2.291799577982e-01 2.275378570644e-01 2.259331322811e-01 2.243658308599e-01 2.228382042680e-01 2.213511472441e-01 2.199077271987e-01 2.185089495571e-01 2.171580784477e-01 2.158563227316e-01 2.146051118349e-01 2.134069343794e-01 2.122629877245e-01 2.111763004098e-01 2.101485139436e-01 2.091793095070e-01 2.082750895276e-01 2.074325148536e-01 2.066562941302e-01 2.059466174495e-01 2.053057498450e-01 2.047350606630e-01 2.042368895108e-01 2.038122286254e-01 2.034617868389e-01 2.031863271258e-01 2.029880837273e-01 2.028692064107e-01 2.028281880849e-01 2.028668819644e-01 2.029860244316e-01 2.031858388163e-01 2.034678710874e-01 2.038304992349e-01 2.042758578588e-01 2.048025085767e-01 2.054109467782e-01 2.061018526243e-01 2.068728486689e-01 2.077252438176e-01 2.086584843488e-01 2.096714137562e-01 2.107620999456e-01 2.119327502443e-01 2.131792085785e-01 2.145025318540e-01 2.159007693344e-01 2.173718837371e-01 2.189167595577e-01 2.205319584503e-01 2.222167496684e-01 2.239694196134e-01 2.257887760796e-01 2.276739821209e-01 2.296224524950e-01 2.316331303423e-01 2.337027992199e-01 2.358314688765e-01 2.380172732831e-01 2.402579984671e-01 2.425528875874e-01 2.448988625267e-01 2.472951815325e-01 2.497387146982e-01 2.522295473864e-01 2.547651603514e-01 2.573438569314e-01 2.599634956745e-01 2.626231065245e-01 2.653208292115e-01 2.680551875455e-01 2.708247142493e-01 2.736267880048e-01 2.764604268458e-01 2.793242932019e-01 2.822169879340e-01 2.851368715947e-01 2.880826513496e-01 2.910517545690e-01 2.940439576125e-01 2.970578033143e-01 3.000901097359e-01 3.031426412114e-01 3.062105241569e-01 3.092950686614e-01 3.123946245276e-01 3.155057167908e-01 3.186303435496e-01 3.217643768429e-01 3.249088983023e-01 3.280605780333e-01 3.312198308978e-01 3.343846148908e-01 3.375543811820e-01 3.407276766382e-01 3.439034810730e-01 3.470792315682e-01 3.502562169680e-01 3.534317006854e-01 3.566058321890e-01 3.597766861431e-01 3.629425797762e-01 3.661045160212e-01 3.692597414360e-01 3.724078186561e-01 3.755480301397e-01 3.786796949757e-01 3.818006105658e-01 3.849096820872e-01 3.880085423114e-01 3.910939846858e-01 3.941646190885e-01 3.972211233049e-01 4.002622421757e-01 4.032859335341e-01 4.062937583296e-01 4.092818324585e-01 4.122508775731e-01 4.152008509490e-01 4.181290444181e-01 4.210367736704e-01 4.239207519875e-01 4.267818927253e-01 4.296174937275e-01 4.324298994837e-01 4.352158587289e-01 4.379749841235e-01 4.407069129611e-01 4.434100884013e-01 4.460847290602e-01 4.487294030769e-01 4.513433823193e-01 4.539258721701e-01 4.564774953731e-01 4.589951896668e-01 4.614793510476e-01 4.639297306312e-01 4.663447043934e-01 4.687237120421e-01 4.710665404575e-01 4.733728488827e-01 4.756410806797e-01 4.778703033657e-01 4.800598512236e-01 4.822107239534e-01 4.843198913328e-01 4.863883973000e-01 4.884148257101e-01 4.903992977425e-01 4.923396975112e-01 4.942367444201e-01 4.960885231382e-01 4.978975076011e-01 4.996579987424e-01 5.013735620674e-01 5.030424542830e-01 5.046629046617e-01 5.062363068936e-01 5.077600358890e-01 5.092352326739e-01 5.106607494748e-01 5.120354440001e-01 5.133600717207e-01 5.146330573483e-01 5.158537744242e-01 5.170222897151e-01 5.181382084405e-01 5.192006104163e-01 5.202093829243e-01 5.211639516147e-01 5.220644404738e-01 5.229074808331e-01 5.236981382881e-01 5.244311206907e-01 5.251083163223e-01 5.257284224897e-01 5.262916705887e-01 5.267973495261e-01 5.272454008884e-01 5.276353614206e-01 5.279674190269e-01 5.282399995803e-01 5.284548695993e-01 5.286094997633e-01 5.287044232746e-01 5.287406972204e-01 5.287167355502e-01 5.286331370815e-01 5.284893197230e-01 5.282844833773e-01 5.280205409753e-01 5.276952775248e-01 5.273093389703e-01 5.268630119655e-01 5.263557163367e-01 5.257889791020e-01 5.251599395104e-01 5.244716058996e-01 5.237220513593e-01 5.229116336685e-01 5.220423336858e-01 5.211114472947e-01 5.201210544708e-01 5.190719414202e-01 5.179620348741e-01 5.167938575240e-01 5.155662723684e-01 5.142805060425e-01 5.129359076312e-01 5.115334549178e-01 5.100750225621e-01 5.085584121270e-01 5.069854608623e-01 5.053575608488e-01 5.036738490522e-01 5.019358042352e-01 5.001432793614e-01 4.982985851545e-01 4.964009090558e-01 4.944526145921e-01 4.924525300678e-01 4.904030908090e-01 4.883059075077e-01 4.861597410899e-01 4.839678202296e-01 4.817302612070e-01 4.794472406496e-01 4.771227693931e-01 4.747557653958e-01 4.723480039536e-01 4.699022891377e-01 4.674191994383e-01 4.648992130634e-01 4.623452122951e-01 4.597598657654e-01 4.571423623450e-01 4.544965938323e-01 4.518245559361e-01 4.491267368648e-01 4.464069551223e-01 4.436662759035e-01 4.409073570226e-01 4.381330252941e-01 4.353446681241e-01 4.325451431636e-01 4.297380993855e-01 4.269247627911e-01 4.241098684811e-01 4.212939986573e-01 4.184811983670e-01 4.156754604124e-01 4.128790644678e-01 4.100948807843e-01 4.073271544023e-01 4.045791277434e-01 4.018538087900e-01 3.991562754990e-01 3.964896613046e-01 3.938565561168e-01 3.912635419008e-01 3.887115742198e-01 3.862074259164e-01 3.837542887323e-01 3.813548307785e-01 3.790152583995e-01 3.767399022103e-01 3.745325277371e-01 3.723973116816e-01 3.703384422946e-01 3.683617551302e-01 3.664698562992e-01 3.646684526831e-01 3.629606423238e-01 3.613521421358e-01 3.598470632248e-01 3.584471577897e-01 3.571603634112e-01 3.559860813966e-01 3.549321784880e-01 3.540001900946e-01 3.531926376025e-01 3.525143146050e-01 3.519658772746e-01 3.515541034553e-01 3.512777449596e-01 3.511392548387e-01 3.511425047820e-01 3.512869417945e-01 3.515761871872e-01 3.520091448500e-01 3.525868800313e-01 3.533108783828e-01 3.541787484357e-01 3.551937204874e-01 3.563522317059e-01 3.576536424835e-01 3.590976051433e-01 3.606817041968e-01 3.624037414366e-01 3.642623627971e-01 3.662558105459e-01 3.683776495638e-01 3.706290566878e-01 3.730052021935e-01 3.755022011128e-01 3.781177237757e-01 3.808455127351e-01 3.836853863423e-01 3.866279039133e-01 3.896742394206e-01 3.928173295298e-01 3.960517243887e-01 3.993748288990e-01 4.027807245620e-01 4.062665700972e-01 4.098244193761e-01 4.134520599124e-01 4.171440618696e-01 4.208933999950e-01 4.246986174324e-01 4.285529554755e-01 4.324531769165e-01 4.363917190149e-01 4.403658058182e-01 4.443702850920e-01 4.483994200931e-01 4.524505218916e-01 4.565172705742e-01 4.605954685494e-01 4.646807198226e-01 4.687682079240e-01 4.728536389288e-01 4.769329730293e-01 4.810009925397e-01 4.850526343562e-01 4.890850027275e-01 4.930934165150e-01 4.970752029519e-01 5.010244538088e-01 5.049373214985e-01 5.088103372360e-01 5.126393504556e-01 5.164203106160e-01 5.201499725537e-01 5.238247602094e-01 5.274402574013e-01 5.309937470252e-01 5.344803712324e-01 5.378980605360e-01 5.412428183207e-01 5.445094029134e-01 5.476989838066e-01 5.508031361841e-01 5.538222701610e-01 5.567520769229e-01 5.595895499809e-01 5.623319783486e-01 5.649753750517e-01 5.675193250666e-01 5.699576547944e-01 5.722910612522e-01 5.745141989247e-01 5.766257975651e-01 5.786241766672e-01 5.805045869357e-01 5.822666678951e-01 5.839054147473e-01 5.854220616060e-01 5.868118447881e-01 5.880742662473e-01 5.892072616145e-01 5.902061868422e-01 5.910731569582e-01 5.918024009340e-01 5.923967353499e-01 5.928517352513e-01 5.931653549713e-01 5.933380095985e-01 5.933651638542e-01 5.932512150504e-01 5.929889929114e-01 5.925819784221e-01 5.920258871164e-01 5.913214532943e-01 5.904680368343e-01 5.894634193847e-01 5.883106147827e-01 5.870031428474e-01 5.855476057461e-01 5.839386148865e-01 5.821791768705e-01 5.802676321675e-01 5.782045235719e-01 5.759907022521e-01 5.736228273514e-01 5.711107966754e-01 5.684444872307e-01 5.656327003088e-01 5.626706606428e-01 5.595626269417e-01 5.563115819027e-01 5.529127116410e-01 5.493766912333e-01 5.456962639872e-01 5.418813365483e-01 5.379269588648e-01 5.338403711715e-01 5.296247011592e-01 5.252771700706e-01 5.208098427650e-01 5.162140583088e-01 5.115062471549e-01 5.066793036767e-01 5.017450955831e-01 4.967036490091e-01 4.915589010256e-01 4.863220604008e-01 4.809874042863e-01 4.755735179957e-01 4.700731333863e-01 4.645041416189e-01 4.588632011481e-01 4.531637157052e-01 4.474123181074e-01 4.416121650034e-01 4.357802864686e-01 4.299128987370e-01 4.240322346548e-01 4.181357168678e-01 4.122435832212e-01 4.063607562981e-01 4.004995976178e-01 3.946745130932e-01 3.888914292699e-01 3.831710061827e-01 3.775184754573e-01 3.719545672473e-01 3.664888763882e-01 3.611406295089e-01 3.559207527272e-01 3.508498839436e-01 3.459393223618e-01 3.412092306890e-01 3.366739842090e-01 3.323515476860e-01 3.282610351754e-01 3.244130289158e-01 3.208323355374e-01 3.175253400461e-01 3.145159002249e-01 3.118113572383e-01 3.094303812510e-01 3.073814987258e-01 3.056729148107e-01 3.043225604056e-01 3.033220806517e-01 3.026934538799e-01 3.024230334565e-01 3.025260474692e-01 3.029882594216e-01 3.038116461423e-01 3.049927812665e-01 3.065157293616e-01 3.083793407201e-01 3.105624870109e-01 3.130617449640e-01 3.158525705240e-01 3.189248172710e-01 3.222594766360e-01 3.258382427224e-01 3.296441613174e-01 3.336549599171e-01 3.378563449687e-01 3.422217602131e-01 3.467398538555e-01 3.513820923377e-01 3.561379650753e-01 3.609817073212e-01 3.658984882972e-01 3.708699554232e-01 3.758756878398e-01 3.809033770815e-01 3.859256683277e-01 3.909404440109e-01 3.959195006535e-01 4.008528183979e-01 4.057249446439e-01 4.105180925864e-01 4.152235816224e-01 4.198211062492e-01 4.243054838401e-01 4.286549668951e-01 4.328635532128e-01 4.369161631229e-01 4.408014459101e-01 4.445107925545e-01 4.480310099039e-01 4.513533958452e-01 4.544647708136e-01 4.573604276889e-01 4.600266987486e-01 4.624602902974e-01 4.646453622128e-01 4.665812344552e-01 4.682548102905e-01 4.696617686835e-01 4.707958609367e-01 4.716470437311e-01 4.722162723865e-01 4.724881952043e-01 4.724684399509e-01 4.721430902399e-01 4.715141291156e-01 4.705763731318e-01 4.693236888863e-01 4.677597995180e-01 4.658739602979e-01 4.636742393782e-01 4.611517756868e-01 4.583113148228e-01 4.551500085359e-01 4.516693729144e-01 4.478741498003e-01 4.437630557667e-01 4.393413063925e-01 4.346111908329e-01 4.295802014965e-01 4.242498205866e-01 4.186341380585e-01 4.127333747898e-01 4.065620559685e-01 4.001278272482e-01 3.934433396411e-01 3.865233192939e-01 3.793781908696e-01 3.720307093827e-01 3.644927064346e-01 3.567905423596e-01 3.489428165770e-01 3.409765707990e-01 3.329195892368e-01 3.248010695210e-01 3.166591390100e-01 3.085246443600e-01 3.004470552740e-01 2.924664594727e-01 2.846338327814e-01 2.770038265420e-01 2.696361826909e-01 2.625930018012e-01 2.559421739817e-01 2.497556839174e-01 2.441035520463e-01 2.390658423187e-01 2.347075500321e-01 2.311069848279e-01 2.283194862137e-01 2.264035015832e-01 2.254020233284e-01 2.253390664980e-01 2.262299719952e-01 2.280664433943e-01 2.308300606999e-01 2.344825526821e-01 2.389766128050e-01 2.442508160045e-01 2.502412279875e-01 2.568734856970e-01 2.640754701187e-01 2.717726478873e-01 2.798917062963e-01 2.883631738521e-01 2.971144131184e-01 3.060883615177e-01 3.152175613429e-01 3.244482752546e-01 3.337265227300e-01 3.429985157886e-01 3.522214099892e-01 3.613483803408e-01 3.703403557076e-01 3.791559626765e-01 3.877616387197e-01 3.961205137490e-01 4.042037281887e-01 4.119787424814e-01 4.194193805157e-01 4.264989105339e-01 4.331914855655e-01 4.394751628959e-01 4.453270400746e-01 4.507318609540e-01 4.556658070015e-01 4.601153288279e-01 4.640659726326e-01 4.675014595378e-01 4.704132185627e-01 4.727872154911e-01 4.746184118620e-01 4.758955148873e-01 4.766175588238e-01 4.767785981297e-01 4.763757630265e-01 4.754111788298e-01 4.738844859156e-01 4.718013858329e-01 4.691657711244e-01 4.659882808575e-01 4.622750375057e-01 4.580435719201e-01 4.533032075715e-01 4.480742004201e-01 4.423766313746e-01 4.362298869737e-01 4.296655323676e-01 4.227050758076e-01 4.153867675366e-01 4.077410231134e-01 3.998094805086e-01 3.916357721607e-01 3.832646400038e-01 3.747498785436e-01 3.661475765319e-01 3.575193424897e-01 3.489286228494e-01 3.404514693564e-01 3.321572407477e-01 3.241331821829e-01 3.164613232938e-01 3.092289501641e-01 3.025308381432e-01 2.964489717578e-01 2.910800141929e-01 2.865004623352e-01 2.827896771690e-01 2.800081481300e-01 2.782071117306e-01 2.774198087657e-01 2.776565616494e-01 2.789146247198e-01 2.811626737901e-01 2.843641387093e-01 2.884518674853e-01 2.933561934032e-01 2.989932670362e-01 3.052723897146e-01 3.121007834945e-01 3.193839373591e-01 3.270283243608e-01 3.349408111588e-01 3.430351235017e-01 3.512239187698e-01 3.594329946610e-01 3.675819474561e-01 3.756071574770e-01 3.834409566876e-01 3.910216310548e-01 3.982987065130e-01 4.052158386028e-01 4.117334717625e-01 4.178023883600e-01 4.233890370264e-01 4.284562757969e-01 4.329744641122e-01 4.369190524337e-01 4.402627404489e-01 4.429907508295e-01 4.450820753217e-01 4.465313090862e-01 4.473235640836e-01 4.474602145710e-01 4.469399280791e-01 4.457617087687e-01 4.439420574559e-01 4.414831044725e-01 4.384097800190e-01 4.347394828414e-01 4.304998454238e-01 4.257213880650e-01 4.204386721110e-01 4.146984897450e-01 4.085414248774e-01 4.020279065799e-01 3.952089321085e-01 3.881569656676e-01 3.809393462551e-01 3.736325862058e-01 3.663247924098e-01 3.590951667140e-01 3.520454839914e-01 3.452645212410e-01 3.388548043014e-01 3.329111092901e-01 3.275301326601e-01 3.228028462343e-01 3.188089102172e-01 3.156216636692e-01 3.132909757399e-01 3.118623785056e-01 3.113500496981e-01 3.117524754408e-01 3.130500653257e-01 3.151986070867e-01 3.181407955296e-01 3.218025699000e-01 3.261008128378e-01 3.309423669143e-01 3.362308066807e-01 3.418677233731e-01 3.477572331394e-01 3.538054282396e-01 3.599261938543e-01 3.660384909626e-01 3.720692544185e-01 3.779558626973e-01 3.836416539177e-01 3.890840017204e-01 3.942439578735e-01 3.991000504059e-01 4.036311499950e-01 4.078327969839e-01 4.117052705543e-01 4.152571458433e-01 4.185086606202e-01 4.214801993763e-01 4.242059992555e-01 4.267171362363e-01 4.290548890509e-01 4.312597027902e-01 4.333729090666e-01 4.354369200923e-01 4.374889011121e-01 4.395691088953e-01 4.417048486229e-01 4.439236611230e-01 4.462431865911e-01 4.486724504974e-01 4.512126162429e-01 4.538561066542e-01 4.565915450357e-01 4.593888183657e-01 4.622225174072e-01 4.650535624451e-01 4.678404051852e-01 4.705379006437e-01 4.731013227897e-01 4.754859182982e-01 4.776441728064e-01 4.795420786670e-01 4.811380920947e-01 4.824106635516e-01 4.833368911626e-01 4.839072457118e-01 4.841260701546e-01 4.839987931353e-01 4.835551154778e-01 4.828220899460e-01 4.818539068397e-01 4.807002484675e-01 4.794293364580e-01 4.781166071517e-01 4.768404564866e-01 4.756862856670e-01 4.747380319368e-01 4.740825943778e-01 4.737965698753e-01 4.739519207613e-01 4.746106205987e-01 4.758187200803e-01 4.776112882116e-01 4.800006098667e-01 4.829894379324e-01 4.865533133053e-01 4.906637072357e-01 4.952653404142e-01 5.002982486663e-01 5.056894215616e-01 5.113565752846e-01 5.172147963719e-01 5.231703184623e-01 5.291367759595e-01 5.350223997898e-01 5.407376098250e-01 5.461980457813e-01 5.513215716828e-01 5.560304962700e-01 5.602493268251e-01 5.639115518645e-01 5.669498267461e-01 5.693063648359e-01 5.709219932793e-01 5.717458863149e-01 5.717348392388e-01 5.708464639469e-01 5.690523464308e-01 5.663272282143e-01 5.626595099084e-01 5.580534027527e-01 5.525225721316e-01 5.461044911966e-01 5.388545797463e-01 5.308528606736e-01 5.222055901709e-01 5.130449214597e-01 5.035348451281e-01 4.938664949663e-01 4.842618320078e-01 4.749620026087e-01 4.662281960722e-01 4.583289662381e-01 4.515275864266e-01 4.460681659731e-01 4.421549995612e-01 4.399459507975e-01 4.395241696012e-01 4.409032625635e-01 4.440151013102e-01 4.487223416631e-01 4.548272484435e-01 4.620836695436e-01 4.702218607596e-01 4.789557632925e-01 4.880094842626e-01 4.971237922448e-01 5.060588922459e-01 5.146157228874e-01 5.226226828250e-01 5.299491004061e-01 5.364915025568e-01 5.421827525500e-01 5.469772819661e-01 5.508497436582e-01 5.537939625708e-01 5.558063144948e-01 5.568944037180e-01 5.570547418143e-01 5.562922028928e-01 5.546004218175e-01 5.519694554651e-01 5.483918955236e-01 5.446454661928e-01 5.398748037163e-01 5.342825127681e-01 5.281378737324e-01 5.217238627623e-01 5.152412196432e-01 5.087627122338e-01 5.022289428756e-01 4.954877964022e-01 4.883769909610e-01 4.808050816429e-01 4.728369589362e-01 4.647068849641e-01 4.568146719354e-01 4.496441696690e-01 4.436659925010e-01 4.392309173681e-01 4.365056544190e-01 4.354590082948e-01 4.359202060506e-01 4.376813618797e-01 4.405839010574e-01 4.445892740779e-01 4.497854749898e-01 4.563232106367e-01 4.643356200814e-01 4.738343128051e-01 4.846581224322e-01 4.964586244115e-01 5.087665974735e-01 5.210700326346e-01 5.329149807307e-01 5.439766387422e-01 5.540998246952e-01 5.632711340007e-01 5.715762313040e-01 5.791276693264e-01 5.859865446771e-01 5.921209671395e-01 5.974074393036e-01 6.016524831577e-01 6.046634813866e-01 6.063261139740e-01 6.066594553623e-01 6.058353278104e-01 6.041717633100e-01 6.020692476127e-01 5.999212384017e-01 5.980351277593e-01 5.965680865724e-01 5.955084683128e-01 5.947171265194e-01 5.940173891580e-01 5.932860580722e-01 5.925380726617e-01 5.919738764013e-01 5.919692010665e-01 5.929841472155e-01 5.954644857923e-01 5.997063821351e-01 6.057410940658e-01 6.132966228413e-01 6.216509176504e-01 6.220521055615e-01 6.209811193574e-01 6.037435133824e-01 5.740410389097e-01 5.398916243309e-01 5.113373861615e-01 4.968381971905e-01 4.990709225400e-01 5.134250983375e-01 5.311080518290e-01 5.436501381725e-01 5.457856183337e-01 5.363325393201e-01 5.180219204203e-01 4.965299663991e-01 4.786850387968e-01 4.697575928423e-01 4.709122867252e-01 4.788055951412e-01 4.876825227095e-01 4.923205682568e-01 4.899322778876e-01 4.808903273573e-01 4.684302374603e-01 4.575487457303e-01 4.531120846971e-01 4.576600672279e-01 4.702957158940e-01 4.874196698106e-01 5.047132579750e-01 5.188392859058e-01 5.282983926068e-01 5.334115987932e-01 5.357745221394e-01 5.374059573454e-01 5.398443130593e-01 5.435910056348e-01 5.480151836585e-01 5.518251185889e-01 5.536909695972e-01 5.528442871886e-01 5.493612202753e-01 5.441273298008e-01 5.385659555379e-01 5.341461694728e-01 5.319433822165e-01 5.322642924520e-01 5.346269125950e-01 5.379430326470e-01 5.409072413463e-01 5.423661462952e-01 5.416051875536e-01 5.385094223961e-01 5.335576928188e-01 5.277223906390e-01 5.222250705470e-01 5.182649965955e-01 5.167140773066e-01 5.179679191825e-01 5.219374047709e-01 5.281859362147e-01 5.361448488894e-01 5.452125741925e-01 5.547789126407e-01 5.640891979641e-01 5.721743094373e-01 5.778418846385e-01 5.798953152123e-01 5.775073737755e-01 5.706618903321e-01 5.605753926349e-01 5.498146114160e-01 5.419932732778e-01 5.407458718323e-01 5.483050873008e-01 5.642916630880e-01 5.856425060298e-01 6.076803319995e-01 6.256037463017e-01 6.357560426283e-01 6.363451779370e-01 6.277874695112e-01 6.125922573254e-01 5.948771510723e-01 5.793781089940e-01 5.700366508427e-01 5.686438359870e-01 5.742344770307e-01 5.837185088297e-01 5.931941036195e-01 5.992455405075e-01 5.996291468241e-01 5.934442706900e-01 5.809282358953e-01 5.631271801692e-01 5.416102331053e-01 5.182917353713e-01 4.954613744857e-01 4.757857393121e-01 4.621712504526e-01 4.571381707608e-01 4.618627248774e-01 4.753825947728e-01 4.946285274419e-01 5.153929313660e-01 5.459845378351e-01
 3.412945612026e-01 3.391304230475e-01 3.369580070199e-01 3.348653036569e-01 3.329026088616e-01 3.310372079294e-01 3.291672552507e-01 3.272034457429e-01 3.251428743027e-01 3.230532241966e-01 3.210105674187e-01 3.190495287056e-01 3.171590403455e-01 3.152998256042e-01 3.134254828448e-01 3.115141021087e-01 3.095832228947e-01 3.076610382120e-01 3.057499189689e-01 3.038147473265e-01 3.018339719571e-01 2.998317060980e-01 2.978587495113e-01 2.959466662730e-01 2.940741847635e-01 2.921871803388e-01 2.902261658724e-01 2.881633949557e-01 2.860343352790e-01 2.839219122525e-01 2.819061507419e-01 2.800061473872e-01 2.781651771663e-01 2.762988618014e-01 2.743475231989e-01 2.723002041082e-01 2.702005221313e-01 2.681225120432e-01 2.661329866073e-01 2.642490513414e-01 2.624309431565e-01 2.606154366243e-01 2.587609586431e-01 2.568588677786e-01 2.549144863843e-01 2.529398566650e-01 2.509567750807e-01 2.490014509337e-01 2.471113965126e-01 2.453076935169e-01 2.435711664460e-01 2.418354407207e-01 2.400149745384e-01 2.380654730569e-01 2.360291306397e-01 2.340134368751e-01 2.321118455077e-01 2.303451150961e-01 2.286640902971e-01 2.269905160989e-01 2.252630404399e-01 2.234611011893e-01 2.216019110235e-01 2.197202882721e-01 2.178578143619e-01 2.160606570563e-01 2.143735872667e-01 2.128041258873e-01 2.112884072482e-01 2.097108529101e-01 2.079800605019e-01 2.061037694783e-01 2.041905655362e-01 2.023879248388e-01 2.007901631623e-01 1.993692728041e-01 1.979931283444e-01 1.965153842312e-01 1.948727292771e-01 1.931181089651e-01 1.913714986329e-01 1.897498742488e-01 1.883055922291e-01 1.870047599193e-01 1.857496903078e-01 1.844427532507e-01 1.830363931938e-01 1.815523040880e-01 1.800646839309e-01 1.786614672578e-01 1.774002551011e-01 1.762765972332e-01 1.752269031528e-01 1.741726929074e-01 1.730695566894e-01 1.719257153501e-01 1.707916194224e-01 1.697269179998e-01 1.687641780848e-01 1.678930130166e-01 1.670766661311e-01 1.662876155012e-01 1.655174273151e-01 1.647713967417e-01 1.640506021225e-01 1.633462509261e-01 1.626477085278e-01 1.619563915102e-01 1.613047171681e-01 1.607387551347e-01 1.602794265223e-01 1.598953911300e-01 1.595100154262e-01 1.590504871289e-01 1.585035033108e-01 1.579331978490e-01 1.574507748936e-01 1.571370550134e-01 1.569801813516e-01 1.568834546953e-01 1.567363903547e-01 1.564899375059e-01 1.561851685228e-01 1.559262500980e-01 1.558050845902e-01 1.558455286083e-01 1.559988723486e-01 1.561927243384e-01 1.563778957057e-01 1.565484382313e-01 1.567265552273e-01 1.569415215973e-01 1.572102889966e-01 1.575436675356e-01 1.579584566239e-01 1.584617570826e-01 1.590359637624e-01 1.596300453599e-01 1.601853854859e-01 1.606805105440e-01 1.611496637230e-01 1.616731612175e-01 1.623190897877e-01 1.630945814295e-01 1.639382602854e-01 1.647672732270e-01 1.655384163655e-01 1.662674406239e-01 1.670158670038e-01 1.678419858678e-01 1.687675836776e-01 1.697718472464e-01 1.708223724994e-01 1.718898513929e-01 1.729562177192e-01 1.740150665889e-01 1.750704222784e-01 1.761402773810e-01 1.772481516494e-01 1.784177000187e-01 1.796503139198e-01 1.809172884631e-01 1.821826736261e-01 1.834289872409e-01 1.846696750996e-01 1.859313804431e-01 1.872377953366e-01 1.885910111612e-01 1.899740129721e-01 1.913750786947e-01 1.927943069426e-01 1.942334687994e-01 1.956885224636e-01 1.971484089792e-01 1.986067548133e-01 2.000701984637e-01 2.015530461783e-01 2.030669182227e-01 2.046052947822e-01 2.061538458720e-01 2.077013923363e-01 2.092506231900e-01 2.108126936741e-01 2.123910343439e-01 2.139846048315e-01 2.155893090277e-01 2.172021289027e-01 2.188284144546e-01 2.204684389467e-01 2.221151415389e-01 2.237624044286e-01 2.254097104748e-01 2.270636385581e-01 2.287287224445e-01 2.304042990102e-01 2.320840118816e-01 2.337647465685e-01 2.354521509730e-01 2.371533256618e-01 2.388675305308e-01 2.405846219284e-01 2.422969838968e-01 2.440045382649e-01 2.457142131448e-01 2.474325172248e-01 2.491585784036e-01 2.508838604323e-01 2.526026411323e-01 2.543190840880e-01 2.560387277321e-01 2.577640018792e-01 2.594918513303e-01 2.612187909627e-01 2.629444656798e-01 2.646720958281e-01 2.664029247378e-01 2.681326964369e-01 2.698576401815e-01 2.715748171142e-01 2.732914539938e-01 2.750098094450e-01 2.767281403634e-01 2.784442389967e-01 2.801515830489e-01 2.818525789991e-01 2.835521653143e-01 2.852540668248e-01 2.869577514582e-01 2.886598529656e-01 2.903541565963e-01 2.920419912510e-01 2.937249700356e-01 2.954071648031e-01 2.970892182486e-01 2.987643657206e-01 3.004330307567e-01 3.020936582461e-01 3.037477245953e-01 3.053967671140e-01 3.070417098898e-01 3.086800300057e-01 3.103098894013e-01 3.119352428327e-01 3.135545032188e-01 3.151659819641e-01 3.167695719101e-01 3.183656553020e-01 3.199562376550e-01 3.215390956270e-01 3.231146982980e-01 3.246796825046e-01 3.262339810208e-01 3.277831583324e-01 3.293260511148e-01 3.308612430167e-01 3.323873506207e-01 3.339033662773e-01 3.354103720634e-01 3.369095494220e-01 3.384005564437e-01 3.398805831792e-01 3.413479843697e-01 3.428065152123e-01 3.442559093961e-01 3.456951335132e-01 3.471251438651e-01 3.485438030491e-01 3.499511201173e-01 3.513491214510e-01 3.527370320379e-01 3.541121512150e-01 3.554755938666e-01 3.568294967578e-01 3.581708173654e-01 3.595005555919e-01 3.608196475555e-01 3.621260870477e-01 3.634204043214e-01 3.647030236727e-01 3.659732323720e-01 3.672296665734e-01 3.684740460421e-01 3.697059595198e-01 3.709253344507e-01 3.721317495072e-01 3.733249864179e-01 3.745036048468e-01 3.756698099252e-01 3.768216586091e-01 3.779604468329e-01 3.790849886533e-01 3.801962517225e-01 3.812939751292e-01 3.823762574728e-01 3.834444652528e-01 3.844965929278e-01 3.855339338027e-01 3.865566573807e-01 3.875664635207e-01 3.885610012117e-01 3.895405471777e-01 3.905050586230e-01 3.914519260087e-01 3.923836181056e-01 3.933008849877e-01 3.942022813060e-01 3.950883320295e-01 3.959586574414e-01 3.968134495154e-01 3.976499500596e-01 3.984707412620e-01 3.992753124167e-01 4.000636571685e-01 4.008353863988e-01 4.015902352989e-01 4.023272084968e-01 4.030477813351e-01 4.037508933105e-01 4.044376592953e-01 4.051068038877e-01 4.057588406204e-01 4.063923102749e-01 4.070081280339e-01 4.076051817584e-01 4.081849606183e-01 4.087465731294e-01 4.092899155033e-01 4.098163120246e-01 4.103241814445e-01 4.108141172334e-01 4.112844486507e-01 4.117350251835e-01 4.121662768205e-01 4.125787591070e-01 4.129732397925e-01 4.133492389623e-01 4.137068829199e-01 4.140452665871e-01 4.143638143690e-01 4.146617636316e-01 4.149388000195e-01 4.151958654592e-01 4.154335621499e-01 4.156530193038e-01 4.158533395493e-01 4.160352551586e-01 4.161949256312e-01 4.163336210433e-01 4.164504628090e-01 4.165450556867e-01 4.166203985457e-01 4.166766941793e-01 4.167137148788e-01 4.167319230183e-01 4.167292063032e-01 4.167025673197e-01 4.166548645394e-01 4.165824777806e-01 4.164893751937e-01 4.163768394780e-01 4.162462812968e-01 4.160964962228e-01 4.159255973830e-01 4.157315897349e-01 4.155114864521e-01 4.152688399335e-01 4.150044482278e-01 4.147216694579e-01 4.144203782731e-01 4.141000434664e-01 4.137574293551e-01 4.133900626868e-01 4.129987424176e-01 4.125836728705e-01 4.121482891071e-01 4.116934851140e-01 4.112206301276e-01 4.107278817009e-01 4.102114569241e-01 4.096715482579e-01 4.091069431133e-01 4.085188512280e-01 4.079117581782e-01 4.072852292994e-01 4.066393128929e-01 4.059719419790e-01 4.052812518534e-01 4.045652014858e-01 4.038263515779e-01 4.030646043000e-01 4.022839332420e-01 4.014834531375e-01 4.006604126667e-01 3.998142559484e-01 3.989438645337e-01 3.980495121758e-01 3.971328489493e-01 3.961966448221e-01 3.952397502384e-01 3.942593731198e-01 3.932560776257e-01 3.922277842925e-01 3.911789647874e-01 3.901081331422e-01 3.890177258177e-01 3.879066299815e-01 3.867721032433e-01 3.856153017963e-01 3.844353247207e-01 3.832356297512e-01 3.820163408971e-01 3.807778403840e-01 3.795204021669e-01 3.782392677636e-01 3.769356075617e-01 3.756108403511e-01 3.742661365829e-01 3.729030220052e-01 3.715213274922e-01 3.701176399415e-01 3.686933809443e-01 3.672473418328e-01 3.657803166900e-01 3.642937228556e-01 3.627890336031e-01 3.612660990844e-01 3.597218367030e-01 3.581589605643e-01 3.565766318907e-01 3.549756236720e-01 3.533556945206e-01 3.517179667263e-01 3.500629607609e-01 3.483902117388e-01 3.467009057394e-01 3.449943707343e-01 3.432694367075e-01 3.415277216126e-01 3.397685513463e-01 3.379936312051e-01 3.362033863693e-01 3.343985243698e-01 3.325779341265e-01 3.307424693552e-01 3.288907296982e-01 3.270234006050e-01 3.251446738191e-01 3.232531286045e-01 3.213501574228e-01 3.194343493949e-01 3.175059696936e-01 3.155648527523e-01 3.136141317199e-01 3.116535664068e-01 3.096829112751e-01 3.077032997809e-01 3.057147769580e-01 3.037171152100e-01 3.017108895514e-01 2.996969778290e-01 2.976786405087e-01 2.956529542846e-01 2.936225476275e-01 2.915880842187e-01 2.895480587434e-01 2.875051548479e-01 2.854614990678e-01 2.834147843998e-01 2.813679686533e-01 2.793215588608e-01 2.772762332514e-01 2.752322885920e-01 2.731910009002e-01 2.711530926635e-01 2.691209694825e-01 2.670957914414e-01 2.650764392168e-01 2.630645822821e-01 2.610631206622e-01 2.590712098509e-01 2.570923618279e-01 2.551255309275e-01 2.531730285778e-01 2.512373149207e-01 2.493169271219e-01 2.474147357800e-01 2.455328805249e-01 2.436715570711e-01 2.418339809675e-01 2.400203122899e-01 2.382308672607e-01 2.364698031022e-01 2.347376225128e-01 2.330366978892e-01 2.313678696409e-01 2.297331555504e-01 2.281347294543e-01 2.265734835685e-01 2.250522753411e-01 2.235745845262e-01 2.221385560228e-01 2.207474323734e-01 2.194050222159e-01 2.181102419517e-01 2.168673448077e-01 2.156784404490e-01 2.145434106398e-01 2.134642903413e-01 2.124448959931e-01 2.114849133802e-01 2.105879848328e-01 2.097558208578e-01 2.089881838405e-01 2.082882734593e-01 2.076567544905e-01 2.070958574994e-01 2.066089385944e-01 2.061929356530e-01 2.058542301074e-01 2.055909637575e-01 2.054043774854e-01 2.052962385802e-01 2.052674097899e-01 2.053184111837e-01 2.054506235954e-01 2.056632910810e-01 2.059578410549e-01 2.063344103449e-01 2.067933672374e-01 2.073342586599e-01 2.079569139523e-01 2.086622685251e-01 2.094502030031e-01 2.103173181301e-01 2.112662274826e-01 2.122960988367e-01 2.134036639366e-01 2.145909113033e-01 2.158554093606e-01 2.171963343163e-01 2.186120833362e-01 2.201022424848e-01 2.216656230428e-01 2.233001484323e-01 2.250047504372e-01 2.267779908910e-01 2.286186499477e-01 2.305254361718e-01 2.324957950027e-01 2.345287545957e-01 2.366220099923e-01 2.387739575943e-01 2.409835548448e-01 2.432491461998e-01 2.455677813196e-01 2.479398323804e-01 2.503615488858e-01 2.528307774703e-01 2.553479441426e-01 2.579101083932e-01 2.605164688643e-01 2.631646954335e-01 2.658517687893e-01 2.685787382290e-01 2.713422985928e-01 2.741409328173e-01 2.769730353241e-01 2.798371540677e-01 2.827329596775e-01 2.856564177804e-01 2.886073520090e-01 2.915857117815e-01 2.945865217361e-01 2.976120488447e-01 3.006580743825e-01 3.037249089709e-01 3.068102984831e-01 3.099122135362e-01 3.130308597123e-01 3.161647465053e-01 3.193114228509e-01 3.224702649835e-01 3.256400663846e-01 3.288194390138e-01 3.320069804606e-01 3.352020554318e-01 3.384026698983e-01 3.416085099986e-01 3.448183360420e-01 3.480296655780e-01 3.512425307097e-01 3.544562939198e-01 3.576682167916e-01 3.608794646809e-01 3.640878043518e-01 3.672900714784e-01 3.704885655103e-01 3.736809232169e-01 3.768663135679e-01 3.800433652869e-01 3.832111584980e-01 3.863683817098e-01 3.895153712867e-01 3.926505378011e-01 3.957723083946e-01 3.988799375594e-01 4.019724225587e-01 4.050507570810e-01 4.081103631186e-01 4.111530940555e-01 4.141783855645e-01 4.171827736690e-01 4.201682455935e-01 4.231316566703e-01 4.260730449084e-01 4.289919847423e-01 4.318878559343e-01 4.347580651386e-01 4.376035273445e-01 4.404227121063e-01 4.432150407866e-01 4.459791870645e-01 4.487156096360e-01 4.514220809059e-01 4.540979082589e-01 4.567435392837e-01 4.593565674061e-01 4.619383228299e-01 4.644854839467e-01 4.670003170280e-01 4.694788898585e-01 4.719228804723e-01 4.743298183274e-01 4.767002864329e-01 4.790327682283e-01 4.813274873529e-01 4.835824258516e-01 4.857978491857e-01 4.879723866699e-01 4.901062426950e-01 4.921979411529e-01 4.942473127375e-01 4.962533338438e-01 4.982151997406e-01 5.001331489829e-01 5.020050911723e-01 5.038328356619e-01 5.056124305052e-01 5.073456373346e-01 5.090312217512e-01 5.106690000267e-01 5.122575641130e-01 5.137966233027e-01 5.152862620686e-01 5.167239678875e-01 5.181117613678e-01 5.194478123368e-01 5.207311809255e-01 5.219620642881e-01 5.231403436114e-01 5.242647866260e-01 5.253345825694e-01 5.263501942331e-01 5.273104004342e-01 5.282148356959e-01 5.290640562994e-01 5.298564736250e-01 5.305917606568e-01 5.312699619491e-01 5.318902219181e-01 5.324534352731e-01 5.329576008775e-01 5.334031694191e-01 5.337897496089e-01 5.341174115380e-01 5.343854364556e-01 5.345940106044e-01 5.347413410268e-01 5.348290368434e-01 5.348568024508e-01 5.348229315962e-01 5.347276465853e-01 5.345733395544e-01 5.343561068579e-01 5.340784201466e-01 5.337382941042e-01 5.333378269456e-01 5.328752082530e-01 5.323520731541e-01 5.317672018590e-01 5.311189094927e-01 5.304118848012e-01 5.296427194760e-01 5.288106882987e-01 5.279192273985e-01 5.269667711157e-01 5.259535931753e-01 5.248799127571e-01 5.237452363189e-01 5.225520236445e-01 5.212977593854e-01 5.199853427045e-01 5.186134845739e-01 5.171833163904e-01 5.156956673569e-01 5.141499022957e-01 5.125479074381e-01 5.108893787323e-01 5.091753379861e-01 5.074066247823e-01 5.055831967325e-01 5.037072434300e-01 5.017778944638e-01 4.997966979278e-01 4.977651247038e-01 4.956831027499e-01 4.935539606137e-01 4.913755465516e-01 4.891507591251e-01 4.868806994787e-01 4.845658858199e-01 4.822088061148e-01 4.798099235098e-01 4.773720176841e-01 4.748944163519e-01 4.723793041657e-01 4.698307449177e-01 4.672478096483e-01 4.646332992266e-01 4.619892150736e-01 4.593160769472e-01 4.566181417523e-01 4.538956590263e-01 4.511520405402e-01 4.483899934653e-01 4.456092042821e-01 4.428154441592e-01 4.400078178929e-01 4.371931154397e-01 4.343709511855e-01 4.315445449021e-01 4.287180029020e-01 4.258937257219e-01 4.230746210790e-01 4.202643928972e-01 4.174669087229e-01 4.146833677642e-01 4.119189713327e-01 4.091786090302e-01 4.064625006944e-01 4.037774601824e-01 4.011264248642e-01 3.985121161617e-01 3.959407158368e-01 3.934157966299e-01 3.909403980378e-01 3.885187369160e-01 3.861564203014e-01 3.838571730926e-01 3.816260053196e-01 3.794675772337e-01 3.773841923347e-01 3.753829711380e-01 3.734672410187e-01 3.716408891736e-01 3.699082782938e-01 3.682745475058e-01 3.667440337774e-01 3.653192667002e-01 3.640064062695e-01 3.628091499773e-01 3.617284219983e-01 3.607719364207e-01 3.599397077123e-01 3.592368564257e-01 3.586665850480e-01 3.582305311351e-01 3.579319557019e-01 3.577718709711e-01 3.577542845522e-01 3.578797878865e-01 3.581484911645e-01 3.585642361698e-01 3.591246209302e-01 3.598329014174e-01 3.606864882772e-01 3.616873480194e-01 3.628325465240e-01 3.641229453507e-01 3.655568571143e-01 3.671320514518e-01 3.688487551622e-01 3.707013363264e-01 3.726895766097e-01 3.748112288630e-01 3.770607806771e-01 3.794385349580e-01 3.819380993600e-01 3.845586674554e-01 3.872923760053e-01 3.901383301596e-01 3.930923068909e-01 3.961477120514e-01 3.993037311971e-01 4.025508947229e-01 4.058892552612e-01 4.093120593591e-01 4.128139423333e-01 4.163922320834e-01 4.200390507075e-01 4.237529827769e-01 4.275251883332e-01 4.313545936894e-01 4.352336449980e-01 4.391576360160e-01 4.431231175995e-01 4.471236992464e-01 4.511560537553e-01 4.552134793763e-01 4.592932999900e-01 4.633888587656e-01 4.674957773373e-01 4.716102951118e-01 4.757269332745e-01 4.798418877367e-01 4.839501047402e-01 4.880472632369e-01 4.921274443114e-01 4.961893329286e-01 5.002258527805e-01 5.042352344205e-01 5.082105019489e-01 5.121500777346e-01 5.160495923311e-01 5.199019250583e-01 5.237068511833e-01 5.274594081545e-01 5.311550728417e-01 5.347907549015e-01 5.383622656698e-01 5.418664397106e-01 5.452996326201e-01 5.486588135790e-01 5.519382785081e-01 5.551378120360e-01 5.582519406949e-01 5.612778836085e-01 5.642131041739e-01 5.670539610371e-01 5.697982072060e-01 5.724407498203e-01 5.749808280843e-01 5.774149208159e-01 5.797399353046e-01 5.819540302497e-01 5.840529324330e-01 5.860364623280e-01 5.878995226291e-01 5.896402239123e-01 5.912580487633e-01 5.927489004631e-01 5.941130730402e-01 5.953428229554e-01 5.964428453330e-01 5.974053978295e-01 5.982344055914e-01 5.989237814657e-01 5.994715563213e-01 5.998808068772e-01 6.001439551970e-01 6.002640186692e-01 6.002363256333e-01 6.000625214832e-01 5.997406124945e-01 5.992676227395e-01 5.986471962174e-01 5.978707738504e-01 5.969461648748e-01 5.958665110716e-01 5.946337952181e-01 5.932474851238e-01 5.917064423567e-01 5.900137989014e-01 5.881638543734e-01 5.861626414121e-01 5.840042485143e-01 5.816955480403e-01 5.792321526721e-01 5.766173163008e-01 5.738512744699e-01 5.709325591064e-01 5.678686570276e-01 5.646502451820e-01 5.612910966963e-01 5.577827288722e-01 5.541327374538e-01 5.503409540513e-01 5.464090989307e-01 5.423433688764e-01 5.381379740707e-01 5.338084782505e-01 5.293436588741e-01 5.247591662317e-01 5.200500727368e-01 5.152228507393e-01 5.102857750047e-01 5.052335851566e-01 5.000821024014e-01 4.948247650727e-01 4.894790968002e-01 4.840390908735e-01 4.785185290288e-01 4.729204354883e-01 4.672483116145e-01 4.615185058804e-01 4.557251072213e-01 4.498901257988e-01 4.440097284860e-01 4.381019326514e-01 4.321699056128e-01 4.262246660818e-01 4.202780142707e-01 4.143369784404e-01 4.084192228277e-01 4.025290370075e-01 3.966863704853e-01 3.908965874924e-01 3.851788914852e-01 3.795430867635e-01 3.740071792686e-01 3.685843674354e-01 3.632895166453e-01 3.581415700786e-01 3.531532027570e-01 3.483458438382e-01 3.437304094210e-01 3.393309527871e-01 3.351562750631e-01 3.312333025208e-01 3.275687980873e-01 3.241850992252e-01 3.210965703661e-01 3.183141905702e-01 3.158608849876e-01 3.137344195867e-01 3.119606836931e-01 3.105351941430e-01 3.094770333450e-01 3.087812055339e-01 3.084569460434e-01 3.085058753039e-01 3.089190160537e-01 3.097035622313e-01 3.108415131838e-01 3.123379553461e-01 3.141709661103e-01 3.163377745751e-01 3.188200755368e-01 3.216036880953e-01 3.246746312790e-01 3.280115429822e-01 3.316009767973e-01 3.354197169799e-01 3.394532381468e-01 3.436764968988e-01 3.480762350917e-01 3.526246443475e-01 3.573084579575e-01 3.621064861375e-01 3.669951364960e-01 3.719636237458e-01 3.769832934732e-01 3.820464220088e-01 3.871231775923e-01 3.922070162022e-01 3.972752798190e-01 4.023107836876e-01 4.073046596448e-01 4.122291739984e-01 4.170819339698e-01 4.218375618427e-01 4.264919068647e-01 4.310239724928e-01 4.354229971329e-01 4.396768603825e-01 4.437716262276e-01 4.476992536304e-01 4.514418942299e-01 4.549956414224e-01 4.583433435511e-01 4.614808910497e-01 4.643922775351e-01 4.670741980163e-01 4.695131794519e-01 4.717029170204e-01 4.736352788596e-01 4.752993756068e-01 4.766939503630e-01 4.778034164727e-01 4.786316013777e-01 4.791629370700e-01 4.793986609911e-01 4.793307400091e-01 4.789532535740e-01 4.782675187399e-01 4.772617900519e-01 4.759410750785e-01 4.742961170043e-01 4.723304111318e-01 4.700393986473e-01 4.674231066050e-01 4.644822982623e-01 4.612153288728e-01 4.576259899045e-01 4.537144391394e-01 4.494854080053e-01 4.449400889893e-01 4.400867668021e-01 4.349267740998e-01 4.294705047014e-01 4.237236565896e-01 4.176942810655e-01 4.113956268048e-01 4.048339156264e-01 3.980290039643e-01 3.909882075756e-01 3.837332530400e-01 3.762791635345e-01 3.686464420887e-01 3.608590125377e-01 3.529390788131e-01 3.449169349655e-01 3.368177960015e-01 3.286820586916e-01 3.205405072227e-01 3.124368228241e-01 3.044141110757e-01 2.965211520699e-01 2.888116262957e-01 2.813411248384e-01 2.741746754268e-01 2.673727592047e-01 2.610099372741e-01 2.551537329559e-01 2.498824718829e-01 2.452625157048e-01 2.413682639523e-01 2.382640479442e-01 2.360039808275e-01 2.346385075900e-01 2.341972686951e-01 2.347023629870e-01 2.361525469586e-01 2.385351532116e-01 2.418212576229e-01 2.459695985706e-01 2.509249704324e-01 2.566259189580e-01 2.630042810435e-01 2.699867266162e-01 2.775029277918e-01 2.854744173251e-01 2.938368144457e-01 3.025134404198e-01 3.114427734870e-01 3.205603422394e-01 3.298049805748e-01 3.391257829377e-01 3.484632843075e-01 3.577738864887e-01 3.670072683235e-01 3.761234281009e-01 3.850794651659e-01 3.938387593120e-01 4.023639966033e-01 4.106217066651e-01 4.185812251259e-01 4.262128873060e-01 4.334895517539e-01 4.403839883723e-01 4.468745255759e-01 4.529337759728e-01 4.585472959655e-01 4.636914899387e-01 4.683497512440e-01 4.725072508560e-01 4.761474171200e-01 4.792619430986e-01 4.818337205812e-01 4.838591916018e-01 4.853273036189e-01 4.862316144571e-01 4.865715182702e-01 4.863422182167e-01 4.855428185532e-01 4.841756785502e-01 4.822458363893e-01 4.797537116788e-01 4.767134279467e-01 4.731298354384e-01 4.690183203030e-01 4.643920463253e-01 4.592669219259e-01 4.536664211850e-01 4.476078313116e-01 4.411229027572e-01 4.342344909021e-01 4.269774778754e-01 4.193873378604e-01 4.115010691498e-01 4.033640652153e-01 3.950202338859e-01 3.865249196652e-01 3.779288489705e-01 3.692972983291e-01 3.606918161851e-01 3.521868002108e-01 3.438518690808e-01 3.357702261030e-01 3.280242543130e-01 3.206967573364e-01 3.138832717151e-01 3.076631533543e-01 3.021296244432e-01 2.973628095684e-01 2.934352609439e-01 2.904145464780e-01 2.883479569699e-01 2.872752017697e-01 2.872068539115e-01 2.881492599761e-01 2.900726746777e-01 2.929447904418e-01 2.967087674711e-01 3.012952861996e-01 3.066278483051e-01 3.126176651718e-01 3.191735667358e-01 3.262042816367e-01 3.336175173066e-01 3.413192130329e-01 3.492242095601e-01 3.572433252814e-01 3.653004113596e-01 3.733182552149e-01 3.812244690090e-01 3.889571406225e-01 3.964491522293e-01 4.036488344111e-01 4.105010112536e-01 4.169600987492e-01 4.229793964604e-01 4.285227230856e-01 4.335545771579e-01 4.380388673628e-01 4.419543798833e-01 4.452718105638e-01 4.479771255693e-01 4.500492756183e-01 4.514786420040e-01 4.522565146582e-01 4.523762740756e-01 4.518439660812e-01 4.506564380308e-01 4.488290577355e-01 4.463680206318e-01 4.432956810919e-01 4.396316302695e-01 4.354041663302e-01 4.306456876287e-01 4.253922424769e-01 4.196917234869e-01 4.135866193680e-01 4.071371033083e-01 4.004013248347e-01 3.934468848279e-01 3.863487185947e-01 3.791805040130e-01 3.720346247996e-01 3.649918275059e-01 3.581519040002e-01 3.516074564710e-01 3.454558019023e-01 3.397942160403e-01 3.347133059055e-01 3.303030798154e-01 3.266364109617e-01 3.237834239934e-01 3.217893597616e-01 3.206871230652e-01 3.204921830392e-01 3.211938324303e-01 3.227686061970e-01 3.251664461071e-01 3.283300015626e-01 3.321821767775e-01 3.366377466889e-01 3.416069492612e-01 3.469936009535e-01 3.527016042294e-01 3.586364580543e-01 3.647101111098e-01 3.708362046221e-01 3.769413047344e-01 3.829521917006e-01 3.888136382290e-01 3.944707016428e-01 3.998847991093e-01 4.050238308688e-01 4.098654696701e-01 4.143980757200e-01 4.186171756168e-01 4.225277993885e-01 4.261428148789e-01 4.294845665241e-01 4.325755623755e-01 4.354508107956e-01 4.381459524799e-01 4.406979818681e-01 4.431498153134e-01 4.455385475103e-01 4.479081481975e-01 4.502878702114e-01 4.527135438307e-01 4.552087011329e-01 4.577945931218e-01 4.604800601397e-01 4.632669430894e-01 4.661538420073e-01 4.691194243309e-01 4.721460060977e-01 4.752002883743e-01 4.782482485650e-01 4.812465370611e-01 4.841487558243e-01 4.869124848949e-01 4.894824143436e-01 4.918189157702e-01 4.938742833237e-01 4.956148877251e-01 4.970063000587e-01 4.980255328370e-01 4.986598335697e-01 4.989017952741e-01 4.987616532412e-01 4.982534933241e-01 4.974131717699e-01 4.962768825456e-01 4.949010955794e-01 4.933482545027e-01 4.916896725728e-01 4.900093384996e-01 4.883849881812e-01 4.869135099205e-01 4.856787199941e-01 4.847679751518e-01 4.842602700504e-01 4.842264955317e-01 4.847276474345e-01 4.858061402494e-01 4.874946796465e-01 4.898021473229e-01 4.927248966863e-01 4.962390552771e-01 5.003062272569e-01 5.048739344212e-01 5.098755951722e-01 5.152379477677e-01 5.208762399924e-01 5.267054099004e-01 5.326327142755e-01 5.385673601085e-01 5.444203577159e-01 5.501002222994e-01 5.555231051721e-01 5.606033250542e-01 5.652624945906e-01 5.694237024716e-01 5.730159263631e-01 5.759677010883e-01 5.782154510255e-01 5.797032834695e-01 5.803711970271e-01 5.801740424338e-01 5.790679603465e-01 5.770235764736e-01 5.740194676831e-01 5.700457193228e-01 5.651132782422e-01 5.592440890838e-01 5.524889078410e-01 5.449172239086e-01 5.366273112170e-01 5.277456897219e-01 5.184259400014e-01 5.088543177270e-01 4.992437686136e-01 4.898342184030e-01 4.808823727899e-01 4.726557916172e-01 4.654240610598e-01 4.594353584959e-01 4.549095361362e-01 4.520156736416e-01 4.508622815168e-01 4.514859605870e-01 4.538430229329e-01 4.578226275326e-01 4.632445184672e-01 4.698877139387e-01 4.774884296134e-01 4.857789360997e-01 4.944855973387e-01 5.033492600657e-01 5.121404680387e-01 5.206515881538e-01 5.287149796772e-01 5.361914706180e-01 5.429795448561e-01 5.490063977057e-01 5.542205113238e-01 5.585925187217e-01 5.621012407953e-01 5.647415428387e-01 5.664994735003e-01 5.673685331709e-01 5.673320132625e-01 5.663668038539e-01 5.644522840091e-01 5.619993922829e-01 5.584928712761e-01 5.541213956939e-01 5.491479220368e-01 5.438361769456e-01 5.383629596655e-01 5.327705877790e-01 5.269722356393e-01 5.207846553233e-01 5.140176595381e-01 5.065527522563e-01 4.984315231896e-01 4.898660494272e-01 4.812370986438e-01 4.730199328500e-01 4.656868089896e-01 4.596060712334e-01 4.549830104072e-01 4.518359789273e-01 4.500543766323e-01 4.494953531613e-01 4.500658178274e-01 4.517974960591e-01 4.548481035412e-01 4.594442597145e-01 4.657911648402e-01 4.739588840626e-01 4.838302540759e-01 4.950704462531e-01 5.072056050401e-01 5.197011410942e-01 5.320779788456e-01 5.439759488105e-01 5.552120761701e-01 5.657420265942e-01 5.756175974337e-01 5.849120637003e-01 5.936407204526e-01 6.017195936312e-01 6.089682854238e-01 6.151382291118e-01 6.199872542606e-01 6.233594653740e-01 6.252405082928e-01 6.257788290682e-01 6.252775255085e-01 6.241267698356e-01 6.227179465998e-01 6.213545471393e-01 6.201972280417e-01 6.192350456039e-01 6.183284233216e-01 6.172986694951e-01 6.160184996346e-01 6.145013534275e-01 6.129585276842e-01 6.117920500267e-01 6.115163634850e-01 6.126582806068e-01 6.156259888012e-01 6.205765694206e-01 6.273970816749e-01 6.358324796482e-01 6.307910655026e-01 6.253615910957e-01 6.031797658749e-01 5.717150886488e-01 5.401006685635e-01 5.178412335786e-01 5.111322401013e-01 5.195881630695e-01 5.366759992318e-01 5.536137656045e-01 5.631654014593e-01 5.616284597134e-01 5.492222629217e-01 5.296734340331e-01 5.090255346432e-01 4.936006343370e-01 4.873722999585e-01 4.900529824726e-01 4.975333765573e-01 5.042498258979e-01 5.057681511407e-01 5.002576710875e-01 4.888862225802e-01 4.753000328873e-01 4.643400927568e-01 4.601365886793e-01 4.642539857738e-01 4.751620750728e-01 4.893253855126e-01 5.031078431146e-01 5.141504591981e-01 5.219222092441e-01 5.274226005809e-01 5.324091560300e-01 5.384285102055e-01 5.460393871388e-01 5.545926811337e-01 5.625713216078e-01 5.683241227588e-01 5.707121945415e-01 5.695354235603e-01 5.655704549675e-01 5.602941995452e-01 5.554151543567e-01 5.523084987690e-01 5.516428430832e-01 5.532303978067e-01 5.562425332496e-01 5.595420398900e-01 5.620710984840e-01 5.630826402966e-01 5.622423363337e-01 5.596345350645e-01 5.556460775896e-01 5.508796670774e-01 5.460053018841e-01 5.416767759063e-01 5.384348038110e-01 5.366977540654e-01 5.367814746156e-01 5.389322021046e-01 5.433537028065e-01 5.501041056490e-01 5.589732715503e-01 5.692588806657e-01 5.797180639578e-01 5.886232610011e-01 5.940913520726e-01 5.945507170918e-01 5.892783974358e-01 5.788927515953e-01 5.656172821423e-01 5.531803214622e-01 5.459955813356e-01 5.477085763107e-01 5.595116836428e-01 5.793971092113e-01 6.028804377240e-01 6.246191730670e-01 6.400132467956e-01 6.461968294612e-01 6.425549016162e-01 6.307365333071e-01 6.143318438278e-01 5.980463291359e-01 5.864306846270e-01 5.824003552201e-01 5.862037897998e-01 5.955517214902e-01 6.067102904484e-01 6.159278459340e-01 6.203775403002e-01 6.185638611080e-01 6.102283356797e-01 5.960403464802e-01 5.772528078964e-01 5.554305339938e-01 5.324015601918e-01 5.102961615079e-01 4.916394195544e-01 4.791368493492e-01 4.750579217019e-01 4.802826143916e-01 4.936075735368e-01 5.119529304264e-01 5.435863518259e-01
 3.577305445235e-01 3.555710565174e-01 3.534056686320e-01 3.513211421401e-01 3.493636146672e-01 3.475007017237e-01 3.456318651403e-01 3.436704200615e-01 3.416134786745e-01 3.395272281311e-01 3.374855652326e-01 3.355215479009e-01 3.336234402057e-01 3.317538396604e-01 3.298701331931e-01 3.279537063875e-01 3.260187013007e-01 3.240901467000e-01 3.221653202716e-01 3.202086561230e-01 3.182028922784e-01 3.161764779132e-01 3.141845430552e-01 3.122576640942e-01 3.103694123318e-01 3.084620665801e-01 3.064749777841e-01 3.043833785432e-01 3.022260770864e-01 3.000865209137e-01 2.980462727102e-01 2.961212519064e-01 2.942528731676e-01 2.923591213208e-01 2.903794890737e-01 2.883030945904e-01 2.861716298312e-01 2.840579048943e-01 2.820286329841e-01 2.801041225124e-01 2.782448470102e-01 2.763891407517e-01 2.744945376422e-01 2.725504595688e-01 2.705584459354e-01 2.685299418705e-01 2.664887623766e-01 2.644716946149e-01 2.625199499486e-01 2.606551234677e-01 2.588590195026e-01 2.570626572613e-01 2.551786608476e-01 2.531599333945e-01 2.510483478316e-01 2.489536664448e-01 2.469702048091e-01 2.451229327214e-01 2.433629052479e-01 2.416097106857e-01 2.398007639406e-01 2.379122804655e-01 2.359596395311e-01 2.339796236947e-01 2.320140224555e-01 2.301089617815e-01 2.283113168113e-01 2.266311441595e-01 2.250057214088e-01 2.233188870730e-01 2.214757538455e-01 2.194803613014e-01 2.174375832167e-01 2.154953559545e-01 2.137537686205e-01 2.121928562870e-01 2.106846203966e-01 2.090775804716e-01 2.073022722395e-01 2.054033805697e-01 2.034983541748e-01 2.017088570446e-01 2.000951369367e-01 1.986280920749e-01 1.972112512321e-01 1.957438256282e-01 1.941723757263e-01 1.925164891376e-01 1.908481515161e-01 1.892552331507e-01 1.877997725463e-01 1.864781392328e-01 1.852296407584e-01 1.839784797838e-01 1.826781344219e-01 1.813348579052e-01 1.799936110673e-01 1.787107933504e-01 1.775190100244e-01 1.764092017128e-01 1.753502386878e-01 1.743171650978e-01 1.733042085381e-01 1.723152151604e-01 1.713468748358e-01 1.703864588233e-01 1.694178786761e-01 1.684434140622e-01 1.674990498155e-01 1.666368214494e-01 1.658836980111e-01 1.652124896928e-01 1.645430299100e-01 1.637965005164e-01 1.629507252838e-01 1.620665406338e-01 1.612576470070e-01 1.606155402622e-01 1.601401874637e-01 1.597383245384e-01 1.592975715450e-01 1.587575406828e-01 1.581499346846e-01 1.575744069060e-01 1.571274310089e-01 1.568422051242e-01 1.566785255667e-01 1.565662519099e-01 1.564551859634e-01 1.563301607911e-01 1.562080322470e-01 1.561143392557e-01 1.560654357298e-01 1.560794822579e-01 1.561740967258e-01 1.563650229014e-01 1.566366038225e-01 1.569355151212e-01 1.572001966839e-01 1.574015603664e-01 1.575713828730e-01 1.577921083040e-01 1.581392457346e-01 1.586256481014e-01 1.591921250457e-01 1.597560381546e-01 1.602692348382e-01 1.607422079425e-01 1.612349179201e-01 1.618058335754e-01 1.624773918156e-01 1.632359113197e-01 1.640480329492e-01 1.648857183606e-01 1.657301281536e-01 1.665712958399e-01 1.674114781352e-01 1.682660629237e-01 1.691617575423e-01 1.701248617886e-01 1.711571562005e-01 1.722328906524e-01 1.733134511135e-01 1.743828684474e-01 1.754503779318e-01 1.765437301265e-01 1.776855446600e-01 1.788774418077e-01 1.801048186863e-01 1.813562580528e-01 1.826309732343e-01 1.839304550444e-01 1.852510347413e-01 1.865793998917e-01 1.879097689888e-01 1.892497687897e-01 1.906139590259e-01 1.920140600425e-01 1.934432903287e-01 1.948867993517e-01 1.963336773021e-01 1.977885172398e-01 1.992587432477e-01 2.007499498468e-01 2.022606994422e-01 2.037845941608e-01 2.053208839084e-01 2.068747891216e-01 2.084446898146e-01 2.100252783082e-01 2.116105733569e-01 2.131976617370e-01 2.147969590633e-01 2.164095657997e-01 2.180364231540e-01 2.196701255846e-01 2.213086874352e-01 2.229568072184e-01 2.246214741900e-01 2.263021379605e-01 2.279883352500e-01 2.296720208788e-01 2.313532601663e-01 2.330400648058e-01 2.347382330759e-01 2.364453666279e-01 2.381542921638e-01 2.398594747646e-01 2.415653953537e-01 2.432774638846e-01 2.449980442913e-01 2.467221373526e-01 2.484473147313e-01 2.501740907543e-01 2.519047005540e-01 2.536414564961e-01 2.553782072931e-01 2.571117029461e-01 2.588396847974e-01 2.605674857927e-01 2.623017124069e-01 2.640368533660e-01 2.657718424596e-01 2.674991074588e-01 2.692216396995e-01 2.709456412978e-01 2.726733110455e-01 2.744055939090e-01 2.761373622587e-01 2.778620879760e-01 2.795820928349e-01 2.812994357832e-01 2.830170731394e-01 2.847350305907e-01 2.864496352767e-01 2.881578243993e-01 2.898591863643e-01 2.915568476928e-01 2.932508512152e-01 2.949405733665e-01 2.966256452996e-01 2.983044754465e-01 2.999806131732e-01 3.016502927255e-01 3.033144665509e-01 3.049707873033e-01 3.066230725133e-01 3.082696155278e-01 3.099104672784e-01 3.115441461657e-01 3.131687706904e-01 3.147846544357e-01 3.163957172063e-01 3.180021319507e-01 3.196028477741e-01 3.211939681357e-01 3.227773058548e-01 3.243530178875e-01 3.259206620493e-01 3.274825730221e-01 3.290333788476e-01 3.305733426794e-01 3.321050944329e-01 3.336289509403e-01 3.351439575930e-01 3.366504329499e-01 3.381471430023e-01 3.396341389686e-01 3.411108978268e-01 3.425786690815e-01 3.440348410019e-01 3.454812718592e-01 3.469178387329e-01 3.483437886158e-01 3.497600575123e-01 3.511646226922e-01 3.525586916642e-01 3.539407759351e-01 3.553121836399e-01 3.566727552776e-01 3.580198539652e-01 3.593558156149e-01 3.606803784873e-01 3.619931620991e-01 3.632935938950e-01 3.645816402061e-01 3.658566228479e-01 3.671185172755e-01 3.683684668598e-01 3.696051858459e-01 3.708292259938e-01 3.720399419156e-01 3.732382207641e-01 3.744220574308e-01 3.755928497742e-01 3.767482309339e-01 3.778896040904e-01 3.790170569862e-01 3.801321263695e-01 3.812326950506e-01 3.823184684434e-01 3.833901259945e-01 3.844454048494e-01 3.854860009242e-01 3.865131349285e-01 3.875245371448e-01 3.885218245703e-01 3.895040042453e-01 3.904707819389e-01 3.914210863169e-01 3.923556745413e-01 3.932742076182e-01 3.941768612022e-01 3.950643181852e-01 3.959352073015e-01 3.967907018464e-01 3.976282675690e-01 3.984497218612e-01 3.992545243110e-01 4.000428368638e-01 4.008146287952e-01 4.015691895941e-01 4.023056870240e-01 4.030241197445e-01 4.037262388450e-01 4.044101386932e-01 4.050775736782e-01 4.057277772842e-01 4.063596939810e-01 4.069743642157e-01 4.075696226841e-01 4.081465215763e-01 4.087039204507e-01 4.092437268662e-01 4.097655870978e-01 4.102691609214e-01 4.107551410130e-01 4.112217428447e-01 4.116702068343e-01 4.120974817005e-01 4.125045561588e-01 4.128922020829e-01 4.132602982939e-01 4.136108643099e-01 4.139429862092e-01 4.142560772804e-01 4.145491880464e-01 4.148200663177e-01 4.150698893170e-01 4.152978909506e-01 4.155072877857e-01 4.156979961554e-01 4.158699527040e-01 4.160228719851e-01 4.161545501801e-01 4.162642584637e-01 4.163502614064e-01 4.164134461284e-01 4.164580997565e-01 4.164822414511e-01 4.164883910887e-01 4.164750857088e-01 4.164406518456e-01 4.163833911469e-01 4.163011208301e-01 4.161964215843e-01 4.160702033209e-01 4.159250157684e-01 4.157620533692e-01 4.155796496653e-01 4.153755995762e-01 4.151469845740e-01 4.148944566567e-01 4.146169507032e-01 4.143209991277e-01 4.140054218888e-01 4.136716370617e-01 4.133170010020e-01 4.129399607962e-01 4.125385015430e-01 4.121122565979e-01 4.116637745628e-01 4.111953861152e-01 4.107072449158e-01 4.102003366480e-01 4.096716074960e-01 4.091189620173e-01 4.085410201741e-01 4.079402584649e-01 4.073170106309e-01 4.066742757132e-01 4.060113425350e-01 4.053255054740e-01 4.046164391870e-01 4.038824376555e-01 4.031247181856e-01 4.023450073151e-01 4.015447106080e-01 4.007227843240e-01 3.998776234991e-01 3.990092398234e-01 3.981155899896e-01 3.972002895575e-01 3.962642846768e-01 3.953070693451e-01 3.943279131125e-01 3.933268300618e-01 3.923015104833e-01 3.912538184430e-01 3.901847561636e-01 3.890960257664e-01 3.879878400498e-01 3.868576963324e-01 3.857041801608e-01 3.845282993624e-01 3.833298767752e-01 3.821123759604e-01 3.808743455295e-01 3.796175576005e-01 3.783373533936e-01 3.770356358215e-01 3.757111681220e-01 3.743641984459e-01 3.729986373724e-01 3.716128704457e-01 3.702065590411e-01 3.687801336641e-01 3.673326836816e-01 3.658639864308e-01 3.643764796296e-01 3.628695921966e-01 3.613419828518e-01 3.597966744237e-01 3.582318958559e-01 3.566492972433e-01 3.550473160156e-01 3.534267109876e-01 3.517873159011e-01 3.501280510896e-01 3.484522045042e-01 3.467592868223e-01 3.450504583669e-01 3.433240864107e-01 3.415791716790e-01 3.398169705076e-01 3.380385232611e-01 3.362456418315e-01 3.344377886857e-01 3.326164434759e-01 3.307803093076e-01 3.289290580349e-01 3.270622785827e-01 3.251838650242e-01 3.232919725816e-01 3.213885917330e-01 3.194741769998e-01 3.175462395468e-01 3.156077328223e-01 3.136568353312e-01 3.116964815566e-01 3.097270206879e-01 3.077483993103e-01 3.057604448238e-01 3.037639177278e-01 3.017607791770e-01 2.997503104961e-01 2.977336141550e-01 2.957119965329e-01 2.936859275995e-01 2.916559886261e-01 2.896212594390e-01 2.875849734177e-01 2.855467061137e-01 2.835074222510e-01 2.814693434845e-01 2.794316863836e-01 2.773953532394e-01 2.753616604939e-01 2.733322916023e-01 2.713069483951e-01 2.692895241772e-01 2.672779104266e-01 2.652742126616e-01 2.632800738477e-01 2.612950503817e-01 2.593230400418e-01 2.573643741607e-01 2.554186597264e-01 2.534894513009e-01 2.515762779656e-01 2.496799063566e-01 2.478050878819e-01 2.459505417506e-01 2.441190306170e-01 2.423128032705e-01 2.405302380247e-01 2.387757942129e-01 2.370517749430e-01 2.353563109232e-01 2.336961065868e-01 2.320698514705e-01 2.304788508122e-01 2.289268927525e-01 2.274128677235e-01 2.259425502947e-01 2.245160220288e-01 2.231338498297e-01 2.217991376278e-01 2.205137312848e-01 2.192788191898e-01 2.180980523542e-01 2.169719934558e-01 2.159016223589e-01 2.148915551827e-01 2.139415701529e-01 2.130545184227e-01 2.122316598397e-01 2.114740205556e-01 2.107858202386e-01 2.101658332339e-01 2.096164814051e-01 2.091398216135e-01 2.087373061327e-01 2.084101812672e-01 2.081588304074e-01 2.079851884698e-01 2.078894848901e-01 2.078739667889e-01 2.079378344798e-01 2.080834882365e-01 2.083096974686e-01 2.086187015680e-01 2.090096872861e-01 2.094824363893e-01 2.100387745343e-01 2.106766576744e-01 2.113981257518e-01 2.122012929613e-01 2.130857340520e-01 2.140511629368e-01 2.150968346748e-01 2.162225640608e-01 2.174268247915e-01 2.187096587739e-01 2.200693813772e-01 2.215051393021e-01 2.230144785277e-01 2.245973579835e-01 2.262538709029e-01 2.279791370886e-01 2.297748234433e-01 2.316365039451e-01 2.335650656662e-01 2.355589212350e-01 2.376138748024e-01 2.397308265830e-01 2.419070572261e-01 2.441409791454e-01 2.464305496606e-01 2.487751084597e-01 2.511723167305e-01 2.536204798797e-01 2.561172383674e-01 2.586620905267e-01 2.612519273829e-01 2.638862581570e-01 2.665632974605e-01 2.692801470816e-01 2.720368570121e-01 2.748293287531e-01 2.776593789696e-01 2.805223561929e-01 2.834179313401e-01 2.863454639713e-01 2.893001601267e-01 2.922839944803e-01 2.952942597801e-01 2.983292791262e-01 3.013875511405e-01 3.044674596249e-01 3.075681988575e-01 3.106881705782e-01 3.138253281533e-01 3.169792348493e-01 3.201474533887e-01 3.233301991211e-01 3.265251015672e-01 3.297304872865e-01 3.329459789819e-01 3.361702810186e-01 3.394020377969e-01 3.426394815760e-01 3.458816310514e-01 3.491274054522e-01 3.523764278978e-01 3.556265120774e-01 3.588775620138e-01 3.621284362916e-01 3.653757578554e-01 3.686214646046e-01 3.718628062477e-01 3.750984302118e-01 3.783288051673e-01 3.815518630132e-01 3.847662656921e-01 3.879715622742e-01 3.911668818147e-01 3.943511755443e-01 3.975236024957e-01 4.006821496327e-01 4.038278044141e-01 4.069569874955e-01 4.100715300604e-01 4.131684232142e-01 4.162479162953e-01 4.193095448610e-01 4.223503278474e-01 4.253705718940e-01 4.283705378332e-01 4.313476653825e-01 4.343011734499e-01 4.372312540115e-01 4.401363595747e-01 4.430161899011e-01 4.458693485054e-01 4.486954376313e-01 4.514927610182e-01 4.542612310764e-01 4.569999539500e-01 4.597086206597e-01 4.623851379156e-01 4.650290926377e-01 4.676418105973e-01 4.702194699022e-01 4.727626140024e-01 4.752708609184e-01 4.777434464986e-01 4.801784580763e-01 4.825761403262e-01 4.849358902902e-01 4.872571731916e-01 4.895370489661e-01 4.917781630148e-01 4.939774977782e-01 4.961353463532e-01 4.982500116061e-01 5.003219208751e-01 5.023491789095e-01 5.043328967727e-01 5.062707461299e-01 5.081625926093e-01 5.100086732885e-01 5.118069661044e-01 5.135575020631e-01 5.152597877533e-01 5.169121828155e-01 5.185165336633e-01 5.200702012115e-01 5.215723163924e-01 5.230231167063e-01 5.244232378328e-01 5.257698476908e-01 5.270638338029e-01 5.283043585412e-01 5.294903641226e-01 5.306211320613e-01 5.316984061468e-01 5.327194892543e-01 5.336839983589e-01 5.345923702407e-01 5.354445629878e-01 5.362386481944e-01 5.369743731175e-01 5.376525800463e-01 5.382725929024e-01 5.388336054116e-01 5.393347252263e-01 5.397768837865e-01 5.401592313398e-01 5.404814499858e-01 5.407427500827e-01 5.409434961168e-01 5.410831041702e-01 5.411609666701e-01 5.411773903884e-01 5.411326117070e-01 5.410265416544e-01 5.408571718872e-01 5.406263998802e-01 5.403335187202e-01 5.399772958158e-01 5.395605795834e-01 5.390793177071e-01 5.385371418187e-01 5.379325594278e-01 5.372650521956e-01 5.365353064239e-01 5.357441031629e-01 5.348910869749e-01 5.339750559221e-01 5.329969278635e-01 5.319596900305e-01 5.308597407284e-01 5.296980749527e-01 5.284770233262e-01 5.271948585460e-01 5.258531665424e-01 5.244519489240e-01 5.229920647283e-01 5.214735992359e-01 5.198971614285e-01 5.182633657377e-01 5.165723494927e-01 5.148268234842e-01 5.130253400512e-01 5.111686712035e-01 5.092590702262e-01 5.072958536199e-01 5.052813714711e-01 5.032160415254e-01 5.010996553484e-01 4.989361187536e-01 4.967229010511e-01 4.944635457834e-01 4.921604234491e-01 4.898121008754e-01 4.874214061990e-01 4.849890916158e-01 4.825176578185e-01 4.800083509307e-01 4.774627065234e-01 4.748833629426e-01 4.722689736304e-01 4.696256222242e-01 4.669523519941e-01 4.642520764310e-01 4.615274533749e-01 4.587791800311e-01 4.560123282328e-01 4.532263215597e-01 4.504243963205e-01 4.476107092495e-01 4.447860559195e-01 4.419547409533e-01 4.391179045657e-01 4.362805098587e-01 4.334429596741e-01 4.306114181446e-01 4.277874482924e-01 4.249739963466e-01 4.221757729097e-01 4.193958686833e-01 4.166368790046e-01 4.139045841907e-01 4.112000389814e-01 4.085300324289e-01 4.058963898479e-01 4.033051816777e-01 4.007587650635e-01 3.982618909225e-01 3.958197415802e-01 3.934352092226e-01 3.911138619679e-01 3.888594341283e-01 3.866776153945e-01 3.845713103274e-01 3.825459304615e-01 3.806070180394e-01 3.787560092665e-01 3.769999942384e-01 3.753423427511e-01 3.737877071062e-01 3.723399790684e-01 3.710027593974e-01 3.697812903848e-01 3.686788353558e-01 3.676977571094e-01 3.668441410847e-01 3.661189858785e-01 3.655276274502e-01 3.650698086998e-01 3.647513738659e-01 3.645731138629e-01 3.645357369187e-01 3.646437201790e-01 3.648959842800e-01 3.652950768242e-01 3.658414647158e-01 3.665347867829e-01 3.673764246457e-01 3.683651771418e-01 3.695014995270e-01 3.707823559027e-01 3.722091413140e-01 3.737788963820e-01 3.754892851532e-01 3.773404179113e-01 3.793265289330e-01 3.814482933653e-01 3.836999972758e-01 3.860800924222e-01 3.885857742678e-01 3.912095246776e-01 3.939533262042e-01 3.968081076540e-01 3.997727701842e-01 4.028408028999e-01 4.060090234026e-01 4.092727651133e-01 4.126259146529e-01 4.160672073356e-01 4.195876872699e-01 4.231855924657e-01 4.268549022748e-01 4.305898520844e-01 4.343869666718e-01 4.382393658539e-01 4.421440785292e-01 4.460937800344e-01 4.500856912393e-01 4.541144150924e-01 4.581732882131e-01 4.622597270825e-01 4.663678907379e-01 4.704915721745e-01 4.746270985971e-01 4.787702632513e-01 4.829152098515e-01 4.870586351127e-01 4.911947690396e-01 4.953204125942e-01 4.994292150983e-01 5.035170371551e-01 5.075818956930e-01 5.116157578781e-01 5.156176889443e-01 5.195807253633e-01 5.235038916968e-01 5.273790946482e-01 5.312056899352e-01 5.349779454062e-01 5.386917644350e-01 5.423453628384e-01 5.459321674448e-01 5.494504079778e-01 5.528965450193e-01 5.562662390795e-01 5.595556815479e-01 5.627620359865e-01 5.658821003350e-01 5.689116817563e-01 5.718490712605e-01 5.746892917373e-01 5.774298869659e-01 5.800686471210e-01 5.826007692565e-01 5.850257302482e-01 5.873380482408e-01 5.895375565636e-01 5.916191424497e-01 5.935821152040e-01 5.954232773144e-01 5.971384394932e-01 5.987295242969e-01 6.001879752572e-01 6.015182143324e-01 6.027134503601e-01 6.037731541281e-01 6.046966534288e-01 6.054780456417e-01 6.061210432932e-01 6.066195043802e-01 6.069736651535e-01 6.071815119812e-01 6.072405368024e-01 6.071521520466e-01 6.069107687890e-01 6.065215975259e-01 6.059772409720e-01 6.052815052656e-01 6.044300762441e-01 6.034239188876e-01 6.022639113194e-01 6.009448674319e-01 5.994724499707e-01 5.978404266264e-01 5.960545845480e-01 5.941104345992e-01 5.920097991167e-01 5.897538938358e-01 5.873397221867e-01 5.847744086985e-01 5.820487379559e-01 5.791764945982e-01 5.761459940724e-01 5.729679703055e-01 5.696381856483e-01 5.661591883885e-01 5.625374771710e-01 5.587653327792e-01 5.548582364751e-01 5.508038636033e-01 5.466177929044e-01 5.422941713842e-01 5.378386581708e-01 5.332571842546e-01 5.285468592044e-01 5.237215018590e-01 5.187723239438e-01 5.137173437256e-01 5.085477492086e-01 5.032785330392e-01 4.979111483741e-01 4.924481394236e-01 4.869044662831e-01 4.812732934075e-01 4.755764110408e-01 4.698053471110e-01 4.639805110912e-01 4.581010901011e-01 4.521788949135e-01 4.462247452077e-01 4.402429202767e-01 4.342498395861e-01 4.282456697818e-01 4.222528232809e-01 4.162722359448e-01 4.103245013096e-01 4.044158896568e-01 3.985620508586e-01 3.927775356163e-01 3.870727041162e-01 3.814681616635e-01 3.759714705620e-01 3.706066462679e-01 3.653821275656e-01 3.603221496511e-01 3.554360533890e-01 3.507494409490e-01 3.462710229880e-01 3.420234699773e-01 3.380240154327e-01 3.342856904845e-01 3.308310018987e-01 3.276656595975e-01 3.248191854569e-01 3.222898520626e-01 3.201035014617e-01 3.182615676318e-01 3.167776526437e-01 3.156626233911e-01 3.149115395244e-01 3.145424371176e-01 3.145402087856e-01 3.149201135175e-01 3.156645536549e-01 3.167779616112e-01 3.182474871278e-01 3.200629844851e-01 3.222179349305e-01 3.246917661740e-01 3.274768037073e-01 3.305492120883e-01 3.338994141240e-01 3.375011207262e-01 3.413436536304e-01 3.454005781260e-01 3.496548872704e-01 3.540880404388e-01 3.586761448907e-01 3.634040879668e-01 3.682439731113e-01 3.731863687286e-01 3.782013370712e-01 3.832790817773e-01 3.883945980984e-01 3.935297911220e-01 3.986715852678e-01 4.037946970940e-01 4.088932645589e-01 4.139380687837e-01 4.189245832470e-01 4.238293545640e-01 4.286421947925e-01 4.333466399240e-01 4.379270107665e-01 4.423746434172e-01 4.466704021026e-01 4.508085737815e-01 4.547702703279e-01 4.585480436585e-01 4.621294186504e-01 4.655029857811e-01 4.686584241309e-01 4.715855157477e-01 4.742771272665e-01 4.767180928267e-01 4.789076186556e-01 4.808288927284e-01 4.824832309251e-01 4.838535351774e-01 4.849410204337e-01 4.857336015013e-01 4.862273468056e-01 4.864185967503e-01 4.862954302679e-01 4.858640818549e-01 4.851096444648e-01 4.840365727445e-01 4.826362670286e-01 4.809088462099e-01 4.788549773257e-01 4.764669964916e-01 4.737517857022e-01 4.707037737929e-01 4.673280326595e-01 4.636223362993e-01 4.595921151594e-01 4.552397046109e-01 4.505698433749e-01 4.455875308782e-01 4.402976719343e-01 4.347110529158e-01 4.288322939114e-01 4.226748640540e-01 4.162455503000e-01 4.095621127404e-01 4.026350100427e-01 3.954808441648e-01 3.881177238149e-01 3.805638140243e-01 3.728453724115e-01 3.649799867646e-01 3.570011880682e-01 3.489324465849e-01 3.408115062694e-01 3.326711664779e-01 3.245525183047e-01 3.164987714266e-01 3.085557072830e-01 3.007785940181e-01 2.932181925701e-01 2.859404186511e-01 2.790042256305e-01 2.724809102751e-01 2.664368807280e-01 2.609485323161e-01 2.560861501743e-01 2.519178629110e-01 2.485144209646e-01 2.459279788804e-01 2.442165260387e-01 2.434114498022e-01 2.435409612263e-01 2.446126874399e-01 2.466209805306e-01 2.495412450381e-01 2.533398687589e-01 2.579705453464e-01 2.633720746609e-01 2.694838551278e-01 2.762317271491e-01 2.835509706562e-01 2.913580310932e-01 2.995921000675e-01 3.081759984529e-01 3.170429115183e-01 3.261318765976e-01 3.353748881539e-01 3.447199626504e-01 3.541081066374e-01 3.634910607634e-01 3.728175816732e-01 3.820439172462e-01 3.911287488580e-01 4.000287150193e-01 4.087096172699e-01 4.171336602256e-01 4.252694817467e-01 4.330832287958e-01 4.405514350814e-01 4.476405702579e-01 4.543298299252e-01 4.605933047461e-01 4.664099914801e-01 4.717595361797e-01 4.766224258005e-01 4.809850476018e-01 4.848274684441e-01 4.881415303664e-01 4.909116695094e-01 4.931278873692e-01 4.947857713966e-01 4.958746306068e-01 4.963920155318e-01 4.963332833151e-01 4.957007792587e-01 4.944923861675e-01 4.927132457726e-01 4.903680854168e-01 4.874647223080e-01 4.840114744115e-01 4.800206781168e-01 4.755096003976e-01 4.704901733839e-01 4.649877490299e-01 4.590188059252e-01 4.526138286484e-01 4.458005679426e-01 4.386072787165e-01 4.310732826706e-01 4.232331921900e-01 4.151346589290e-01 4.068205314989e-01 3.983422995517e-01 3.897559430462e-01 3.811219601147e-01 3.725028580712e-01 3.639684960902e-01 3.555942447666e-01 3.474526840573e-01 3.396341375277e-01 3.322135019638e-01 3.252857948276e-01 3.189317514465e-01 3.132378826116e-01 3.082869536646e-01 3.041496522775e-01 3.008960850508e-01 2.985705333515e-01 2.972184290248e-01 2.968532947371e-01 2.974828477235e-01 2.990876618985e-01 3.016337596174e-01 3.050757134540e-01 3.093443702943e-01 3.143712671373e-01 3.200674916553e-01 3.263501620098e-01 3.331238473906e-01 3.402998800029e-01 3.477858955193e-01 3.554949056312e-01 3.633392170533e-01 3.712385750707e-01 3.791187400681e-01 3.869025180435e-01 3.945269412327e-01 4.019263084068e-01 4.090450307975e-01 4.158271687473e-01 4.222244057200e-01 4.281932781203e-01 4.336902517365e-01 4.386835801541e-01 4.431353741650e-01 4.470218499553e-01 4.503154890686e-01 4.529988336127e-01 4.550531443558e-01 4.564660353617e-01 4.572325312333e-01 4.573427460274e-01 4.568033871703e-01 4.556120546720e-01 4.537834665061e-01 4.513283101655e-01 4.482646021134e-01 4.446167884775e-01 4.404115925532e-01 4.356854225556e-01 4.304733583615e-01 4.248251582283e-01 4.187878804323e-01 4.124197205071e-01 4.057835791816e-01 3.989457591835e-01 3.919873680366e-01 3.849799804704e-01 3.780166213048e-01 3.711827089465e-01 3.645745854398e-01 3.582870186397e-01 3.524148742437e-01 3.470558992182e-01 3.422941777579e-01 3.382180330280e-01 3.348959493293e-01 3.323896900676e-01 3.307427090393e-01 3.299774409546e-01 3.301059716689e-01 3.311089653398e-01 3.329625732216e-01 3.356116152082e-01 3.389942407322e-01 3.430345459364e-01 3.476469908325e-01 3.527412261221e-01 3.582218527116e-01 3.639983013858e-01 3.699761161902e-01 3.760730728035e-01 3.822035805181e-01 3.882975049091e-01 3.942907933346e-01 4.001262106070e-01 4.057576280385e-01 4.111471314272e-01 4.162694942999e-01 4.211048435850e-01 4.256459975503e-01 4.298916177170e-01 4.338538492599e-01 4.375441657294e-01 4.409882846976e-01 4.442130924049e-01 4.472533476165e-01 4.501450777267e-01 4.529248161090e-01 4.556364553983e-01 4.583117255824e-01 4.609916017958e-01 4.637040807631e-01 4.664770731416e-01 4.693300206368e-01 4.722728541407e-01 4.753135245148e-01 4.784422314320e-01 4.816499435584e-01 4.849121915141e-01 4.882010992596e-01 4.914795713633e-01 4.947026221245e-01 4.978299828649e-01 5.008075876354e-01 5.035902889694e-01 5.061265022540e-01 5.083720469067e-01 5.102820100029e-01 5.118247841977e-01 5.129719414528e-01 5.137020337205e-01 5.140090869999e-01 5.138916307365e-01 5.133666326480e-01 5.124543933844e-01 5.111967516123e-01 5.096403476304e-01 5.078437029408e-01 5.058829336551e-01 5.038288919245e-01 5.017729987054e-01 4.998020513441e-01 4.980083928523e-01 4.964856608072e-01 4.953196498561e-01 4.945911157609e-01 4.943673401510e-01 4.947104516577e-01 4.956608224229e-01 4.972436536046e-01 4.994685536278e-01 5.023270602615e-01 5.057920934022e-01 5.098217655905e-01 5.143613329327e-01 5.193412721330e-01 5.246878888628e-01 5.303147021726e-01 5.361342982067e-01 5.420573588695e-01 5.479880574472e-01 5.538382938940e-01 5.595149456513e-01 5.649326850880e-01 5.700026682400e-01 5.746431734339e-01 5.787750081185e-01 5.823198820476e-01 5.852078729689e-01 5.873656535674e-01 5.887333381146e-01 5.892504050279e-01 5.888675532741e-01 5.875422480648e-01 5.852411447313e-01 5.819505974689e-01 5.776665064393e-01 5.724066682612e-01 5.662077425498e-01 5.591316588059e-01 5.512695876613e-01 5.427363457876e-01 5.336800790896e-01 5.242791656890e-01 5.147406972260e-01 5.052976850606e-01 4.962009081845e-01 4.877216652048e-01 4.801235580494e-01 4.736640630213e-01 4.685712070100e-01 4.650286318947e-01 4.631641113744e-01 4.630330594496e-01 4.646222431718e-01 4.678392919788e-01 4.725342791205e-01 4.784984811676e-01 4.854943070180e-01 4.932619620531e-01 5.015378908893e-01 5.100734336432e-01 5.186344434517e-01 5.270238443468e-01 5.350672419216e-01 5.426324734105e-01 5.496100411347e-01 5.559232944004e-01 5.615211056944e-01 5.663615435381e-01 5.704223299976e-01 5.736799463788e-01 5.761167329084e-01 5.777062989781e-01 5.784168339534e-01 5.782140568915e-01 5.771238752055e-01 5.749783792241e-01 5.719656019311e-01 5.683341540917e-01 5.643339364818e-01 5.601176727887e-01 5.557014320963e-01 5.509677249956e-01 5.457022425141e-01 5.396848266742e-01 5.327692143938e-01 5.249685865485e-01 5.164706029461e-01 5.076305375209e-01 4.989010564437e-01 4.907416156042e-01 4.835173307203e-01 4.774437460546e-01 4.725670803594e-01 4.688141375182e-01 4.660888908963e-01 4.643539509016e-01 4.637032577253e-01 4.643695381042e-01 4.666641694940e-01 4.708809063651e-01 4.771733637570e-01 4.854937144965e-01 4.955530421833e-01 5.068946630400e-01 5.189854800398e-01 5.313291108371e-01 5.435483308493e-01 5.554329116645e-01 5.669172544906e-01 5.780244400187e-01 5.887933610361e-01 5.991955067811e-01 6.090955706499e-01 6.182524992766e-01 6.263646091517e-01 6.331324179456e-01 6.383536666383e-01 6.419748621117e-01 6.441163038716e-01 6.450547604074e-01 6.451695872192e-01 6.448388939023e-01 6.443591430777e-01 6.438851971764e-01 6.433997606364e-01 6.427550426357e-01 6.417588119461e-01 6.402679659561e-01 6.382792633276e-01 6.359878080076e-01 6.337954911411e-01 6.322376776987e-01 6.318936421291e-01 6.332617563729e-01 6.366050707877e-01 6.415949522448e-01 6.411222859038e-01 6.398364396649e-01 6.247198478478e-01 5.977095786806e-01 5.661324538819e-01 5.393263564270e-01 5.253795603762e-01 5.273965704352e-01 5.418361196866e-01 5.607862776407e-01 5.760168647427e-01 5.818302302633e-01 5.762346487396e-01 5.609321211772e-01 5.406421219816e-01 5.216282458899e-01 5.094419573298e-01 5.064952591959e-01 5.109754408706e-01 5.180912067195e-01 5.225934588070e-01 5.209507670676e-01 5.123820148349e-01 4.989272547907e-01 4.846424919985e-01 4.741166859997e-01 4.705659417594e-01 4.744157078415e-01 4.834129107018e-01 4.940655731698e-01 5.034671083799e-01 5.103489834896e-01 5.153031691788e-01 5.201653003446e-01 5.269448377169e-01 5.367240081310e-01 5.490420168610e-01 5.620952417278e-01 5.735167785625e-01 5.813210708419e-01 5.845439855584e-01 5.835027991254e-01 5.795971478850e-01 5.748258801896e-01 5.711027398877e-01 5.696464370454e-01 5.706972224696e-01 5.735904356055e-01 5.772049057490e-01 5.804167911949e-01 5.824644322258e-01 5.830570897448e-01 5.822847434633e-01 5.804573783045e-01 5.778883668219e-01 5.748090053160e-01 5.713189180772e-01 5.674837710861e-01 5.634177480264e-01 5.594165320057e-01 5.560238079952e-01 5.540259693995e-01 5.543499562745e-01 5.578024084135e-01 5.647621854649e-01 5.748343264211e-01 5.867286306866e-01 5.983580129185e-01 6.072573269489e-01 6.111353676863e-01 6.085003297997e-01 5.992237922210e-01 5.849113623068e-01 5.690017278106e-01 5.562350983499e-01 5.513800844800e-01 5.573336744623e-01 5.736535593152e-01 5.966016516375e-01 6.206518272800e-01 6.403885953567e-01 6.518672890130e-01 6.533763599894e-01 6.455998665914e-01 6.314355961805e-01 6.153311412404e-01 6.021559767239e-01 5.957105757618e-01 5.974002701327e-01 6.058751516814e-01 6.178023007272e-01 6.293156623171e-01 6.371835826695e-01 6.394401140437e-01 6.354309495707e-01 6.255180063257e-01 6.106759866092e-01 5.920995277014e-01 5.710762879186e-01 5.490167926757e-01 5.277215745470e-01 5.095346815386e-01 4.972002078220e-01 4.931458294453e-01 4.983786954424e-01 5.117558631546e-01 5.423164137646e-01
 3.741695052010e-01 3.720208209383e-01 3.698698556633e-01 3.677996226464e-01 3.658541054627e-01 3.640003971659e-01 3.621379371874e-01 3.601850309561e-01 3.581380985440e-01 3.560616941738e-01 3.540280869857e-01 3.520678344973e-01 3.501690709957e-01 3.482956425549e-01 3.464093809894e-01 3.444942252182e-01 3.425626665919e-01 3.406362678664e-01 3.387054850244e-01 3.367361205177e-01 3.347133254526e-01 3.326715059717e-01 3.306701779741e-01 3.287365989124e-01 3.268418893735e-01 3.249236916907e-01 3.229200401491e-01 3.208093767162e-01 3.186333696022e-01 3.164784214271e-01 3.144254013387e-01 3.124854611034e-01 3.106006329364e-01 3.086904751199e-01 3.066928013153e-01 3.045980615083e-01 3.024461017686e-01 3.003086168846e-01 2.982527539416e-01 2.962995558990e-01 2.944111796042e-01 2.925275270189e-01 2.906065128051e-01 2.886328025480e-01 2.866056408094e-01 2.845377481088e-01 2.824525620483e-01 2.803894635450e-01 2.783919832109e-01 2.764817457434e-01 2.746412619091e-01 2.728005180037e-01 2.708687569665e-01 2.687979332227e-01 2.666292849153e-01 2.644733375182e-01 2.624271064247e-01 2.605187750472e-01 2.586984896617e-01 2.568853108054e-01 2.550139253354e-01 2.530585126832e-01 2.510332998235e-01 2.489763175933e-01 2.469295152714e-01 2.449400358646e-01 2.430562027632e-01 2.412894372295e-01 2.395772384737e-01 2.378034584268e-01 2.358719662078e-01 2.337827486399e-01 2.316368845420e-01 2.295837981042e-01 2.277282719006e-01 2.260564600021e-01 2.244422324999e-01 2.227329662487e-01 2.208523421355e-01 2.188378927415e-01 2.168061867903e-01 2.148816498274e-01 2.131307076635e-01 2.115287216339e-01 2.099814419591e-01 2.083843624746e-01 2.066793514100e-01 2.048848937354e-01 2.030687752225e-01 2.013219078505e-01 1.997063097060e-01 1.982217047067e-01 1.968087878820e-01 1.953928988502e-01 1.939293548792e-01 1.924203896066e-01 1.909067564830e-01 1.894420085826e-01 1.880569746993e-01 1.867441733101e-01 1.854764302693e-01 1.842326419000e-01 1.830100343226e-01 1.818118622127e-01 1.806300319265e-01 1.794468783444e-01 1.782434791655e-01 1.770204494161e-01 1.758163860006e-01 1.746886154897e-01 1.736725998309e-01 1.727431555256e-01 1.718187345997e-01 1.708139770704e-01 1.696981652626e-01 1.685283585300e-01 1.674210114256e-01 1.664761279334e-01 1.657022170929e-01 1.650153515006e-01 1.642986544035e-01 1.634822832194e-01 1.625898625713e-01 1.617143838855e-01 1.609550039513e-01 1.603532169045e-01 1.598780116698e-01 1.594634025485e-01 1.590567209278e-01 1.586365458275e-01 1.582135281798e-01 1.578076443671e-01 1.574379687424e-01 1.571227021708e-01 1.568864134462e-01 1.567503125729e-01 1.567036759954e-01 1.566912218664e-01 1.566467529110e-01 1.565348967692e-01 1.563853632352e-01 1.562813247505e-01 1.563035261756e-01 1.564716267008e-01 1.567327481295e-01 1.570028538583e-01 1.572285600987e-01 1.574154239966e-01 1.576196113735e-01 1.578995025070e-01 1.582822168027e-01 1.587563868246e-01 1.592918299644e-01 1.598615450074e-01 1.604446095848e-01 1.610290993159e-01 1.616145748021e-01 1.622143120802e-01 1.628568850175e-01 1.635712626286e-01 1.643610039469e-01 1.652034126052e-01 1.660602830849e-01 1.669117205897e-01 1.677653980495e-01 1.686487462305e-01 1.695845738630e-01 1.705753463111e-01 1.716068516574e-01 1.726682961418e-01 1.737578593694e-01 1.748795741325e-01 1.760260443524e-01 1.771854868692e-01 1.783505255955e-01 1.795299083296e-01 1.807390309607e-01 1.819880156160e-01 1.832728073104e-01 1.845763047855e-01 1.858896362785e-01 1.872152578975e-01 1.885618356966e-01 1.899339663998e-01 1.913294560609e-01 1.927413018965e-01 1.941700891450e-01 1.956208198364e-01 1.970919650010e-01 1.985791799144e-01 2.000728696700e-01 2.015735691631e-01 2.030899101585e-01 2.046246300003e-01 2.061775167052e-01 2.077405796000e-01 2.093117109790e-01 2.108958853717e-01 2.125005113866e-01 2.141254014528e-01 2.157579259048e-01 2.173910972265e-01 2.190242907692e-01 2.206669675795e-01 2.223235398317e-01 2.239922314237e-01 2.256654028087e-01 2.273370845319e-01 2.290138643407e-01 2.307000718190e-01 2.323967916596e-01 2.340997303372e-01 2.358060091318e-01 2.375174787133e-01 2.392350765434e-01 2.409599331842e-01 2.426888783877e-01 2.444141294375e-01 2.461383407568e-01 2.478649148968e-01 2.495990004801e-01 2.513374242274e-01 2.530758030324e-01 2.548099138350e-01 2.565412677825e-01 2.582762938737e-01 2.600179262030e-01 2.617659882856e-01 2.635125542579e-01 2.652567872330e-01 2.669973667850e-01 2.687367059071e-01 2.704795964354e-01 2.722226781942e-01 2.739643995884e-01 2.757011732170e-01 2.774342474092e-01 2.791647706845e-01 2.808924104774e-01 2.826180236050e-01 2.843400893661e-01 2.860585473016e-01 2.877744772119e-01 2.894860755018e-01 2.911934368127e-01 2.928944647886e-01 2.945929839802e-01 2.962867144696e-01 2.979765727098e-01 2.996609283309e-01 3.013362850383e-01 3.030052531685e-01 3.046712254116e-01 3.063334865639e-01 3.079915251873e-01 3.096408197143e-01 3.112833752596e-01 3.129192448106e-01 3.145494498630e-01 3.161736241602e-01 3.177885438641e-01 3.193943466321e-01 3.209933168406e-01 3.225847897701e-01 3.241693841188e-01 3.257451661644e-01 3.273128409834e-01 3.288716433840e-01 3.304221702682e-01 3.319640762366e-01 3.334958379027e-01 3.350188386019e-01 3.365334206785e-01 3.380382972874e-01 3.395331917931e-01 3.410181132355e-01 3.424935577024e-01 3.439587031793e-01 3.454140584637e-01 3.468586542038e-01 3.482909111654e-01 3.497127428375e-01 3.511254897854e-01 3.525268487679e-01 3.539167379721e-01 3.552943224226e-01 3.566604571774e-01 3.580134986003e-01 3.593560158281e-01 3.606865129460e-01 3.620053317100e-01 3.633121058883e-01 3.646060346416e-01 3.658876077905e-01 3.671553137597e-01 3.684093459774e-01 3.696501866388e-01 3.708790404554e-01 3.720946176354e-01 3.732977769475e-01 3.744866261113e-01 3.756621059153e-01 3.768215042529e-01 3.779676936582e-01 3.790992640016e-01 3.802184712597e-01 3.813230218235e-01 3.824133770190e-01 3.834886713595e-01 3.845483207039e-01 3.855934747352e-01 3.866234630058e-01 3.876382922937e-01 3.886382702075e-01 3.896216272245e-01 3.905903626923e-01 3.915418657248e-01 3.924786907108e-01 3.933988487091e-01 3.943039528211e-01 3.951931481622e-01 3.960654031255e-01 3.969202333674e-01 3.977584412809e-01 3.985792602317e-01 3.993832903887e-01 4.001714671298e-01 4.009428969898e-01 4.016971153417e-01 4.024336482104e-01 4.031523204717e-01 4.038523846159e-01 4.045343100045e-01 4.051989568340e-01 4.058458027116e-01 4.064750129184e-01 4.070874809765e-01 4.076813160179e-01 4.082570317590e-01 4.088124404841e-01 4.093473852947e-01 4.098635952796e-01 4.103617947537e-01 4.108417217855e-01 4.113045404375e-01 4.117479087481e-01 4.121723338832e-01 4.125749418776e-01 4.129562386776e-01 4.133167931462e-01 4.136582952365e-01 4.139820241085e-01 4.142873055823e-01 4.145745072628e-01 4.148400980187e-01 4.150847045272e-01 4.153055259924e-01 4.155048751843e-01 4.156840465353e-01 4.158445512634e-01 4.159861458730e-01 4.161098586189e-01 4.162123597712e-01 4.162914844322e-01 4.163474915472e-01 4.163795927030e-01 4.163913766199e-01 4.163846473116e-01 4.163601746476e-01 4.163161243493e-01 4.162502833661e-01 4.161608272660e-01 4.160465194741e-01 4.159090737060e-01 4.157520037833e-01 4.155759805931e-01 4.153815875928e-01 4.151669078597e-01 4.149294562953e-01 4.146680131864e-01 4.143812439287e-01 4.140734117522e-01 4.137446414260e-01 4.133971843712e-01 4.130299212822e-01 4.126411096598e-01 4.122280272733e-01 4.117901327639e-01 4.113284362195e-01 4.108457481146e-01 4.103431458289e-01 4.098188241901e-01 4.092733622072e-01 4.087036979031e-01 4.081081939699e-01 4.074889534803e-01 4.068491661771e-01 4.061870776029e-01 4.055030681551e-01 4.047968572443e-01 4.040657406202e-01 4.033107382498e-01 4.025322870484e-01 4.017332996712e-01 4.009133376825e-01 4.000711220624e-01 3.992058257126e-01 3.983156758416e-01 3.974026277580e-01 3.964685200281e-01 3.955139021431e-01 3.945401269803e-01 3.935431613558e-01 3.925233562863e-01 3.914797911334e-01 3.904132292929e-01 3.893254554569e-01 3.882187406871e-01 3.870909029591e-01 3.859398134634e-01 3.847660979477e-01 3.835691048623e-01 3.823489465926e-01 3.811090867450e-01 3.798487901689e-01 3.785660208515e-01 3.772636469406e-01 3.759375742470e-01 3.745906725375e-01 3.732233519293e-01 3.718351992712e-01 3.704263826083e-01 3.689982108362e-01 3.675494733603e-01 3.660809765080e-01 3.645932216588e-01 3.630849466524e-01 3.615558947724e-01 3.600070143519e-01 3.584389754427e-01 3.568527556815e-01 3.552489885211e-01 3.536257099109e-01 3.519834827957e-01 3.503218462619e-01 3.486425903325e-01 3.469462821686e-01 3.452339928185e-01 3.435056580585e-01 3.417605867092e-01 3.399982606745e-01 3.382195708961e-01 3.364261317332e-01 3.346181403125e-01 3.327957759792e-01 3.309600867717e-01 3.291075455922e-01 3.272419179775e-01 3.253620568975e-01 3.234704154285e-01 3.215665197166e-01 3.196504116318e-01 3.177228058724e-01 3.157840964647e-01 3.138339421352e-01 3.118738254665e-01 3.099045891604e-01 3.079270823171e-01 3.059411568604e-01 3.039492990033e-01 3.019472959006e-01 2.999402525513e-01 2.979279435989e-01 2.959097605549e-01 2.938883670857e-01 2.918642249509e-01 2.898358931264e-01 2.878071642074e-01 2.857764048798e-01 2.837450626901e-01 2.817164809716e-01 2.796896311663e-01 2.776645740886e-01 2.756436205576e-01 2.736261976212e-01 2.716159933198e-01 2.696128418252e-01 2.676162139269e-01 2.656305809671e-01 2.636539590041e-01 2.616875134633e-01 2.597353234556e-01 2.577974284085e-01 2.558748656846e-01 2.539696601076e-01 2.520809394624e-01 2.502121881901e-01 2.483662976302e-01 2.465423627855e-01 2.447425436012e-01 2.429699951111e-01 2.412233276895e-01 2.395072520837e-01 2.378215810339e-01 2.361688653517e-01 2.345512404910e-01 2.329682165996e-01 2.314249102444e-01 2.299207226474e-01 2.284574394770e-01 2.270391036826e-01 2.256660001877e-01 2.243407482454e-01 2.230649325671e-01 2.218389956025e-01 2.206672456065e-01 2.195514756836e-01 2.184927515264e-01 2.174928798524e-01 2.165535003395e-01 2.156772163648e-01 2.148665512477e-01 2.141207057899e-01 2.134441567941e-01 2.128358725116e-01 2.122984667355e-01 2.118343633443e-01 2.114445083994e-01 2.111293806313e-01 2.108916218778e-01 2.107310223111e-01 2.106495328740e-01 2.106478493793e-01 2.107256686339e-01 2.108866013278e-01 2.111277463502e-01 2.114514801294e-01 2.118578627738e-01 2.123466421526e-01 2.129187749982e-01 2.135733492574e-01 2.143106947733e-01 2.151302083054e-01 2.160327216550e-01 2.170153566428e-01 2.180792476522e-01 2.192234921907e-01 2.204466226606e-01 2.217495641075e-01 2.231279818164e-01 2.245844532186e-01 2.261142943305e-01 2.277179700301e-01 2.293943621426e-01 2.311421407308e-01 2.329596180859e-01 2.348439227834e-01 2.367958441272e-01 2.388116455378e-01 2.408911279536e-01 2.430326210725e-01 2.452328285175e-01 2.474928060639e-01 2.498087346847e-01 2.521791965912e-01 2.546027182615e-01 2.570781502307e-01 2.596028820851e-01 2.621754915193e-01 2.647944299479e-01 2.674582500917e-01 2.701636439417e-01 2.729106643799e-01 2.756974142583e-01 2.785210366557e-01 2.813820057045e-01 2.842765173183e-01 2.872042599982e-01 2.901634088360e-01 2.931520205993e-01 2.961689597638e-01 2.992132753903e-01 3.022819640270e-01 3.053748065977e-01 3.084896200340e-01 3.116247974126e-01 3.147793104356e-01 3.179518634890e-01 3.211415052468e-01 3.243463809957e-01 3.275645808473e-01 3.307954981060e-01 3.340385184974e-01 3.372916450150e-01 3.405523410220e-01 3.438214409519e-01 3.470975736388e-01 3.503766749213e-01 3.536610250129e-01 3.569484308930e-01 3.602360896099e-01 3.635248859805e-01 3.668134582252e-01 3.700996081007e-01 3.733833136553e-01 3.766631957395e-01 3.799377132946e-01 3.832059996497e-01 3.864674002318e-01 3.897203823828e-01 3.929638168667e-01 3.961976060203e-01 3.994204254037e-01 4.026299934560e-01 4.058270665888e-01 4.090099343997e-01 4.121780057471e-01 4.153291866115e-01 4.184638493619e-01 4.215802191925e-01 4.246776848049e-01 4.277555438006e-01 4.308131096664e-01 4.338488103559e-01 4.368614583594e-01 4.398508260333e-01 4.428168065623e-01 4.457564399143e-01 4.486705608987e-01 4.515573903486e-01 4.544180433590e-01 4.572489326083e-01 4.600508353224e-01 4.628218080883e-01 4.655624885589e-01 4.682699672349e-01 4.709467800916e-01 4.735887845617e-01 4.761974310144e-01 4.787702924919e-01 4.813077930662e-01 4.838087356200e-01 4.862720652518e-01 4.886976325344e-01 4.910827657715e-01 4.934298386205e-01 4.957369642307e-01 4.980019927890e-01 5.002256479791e-01 5.024069883701e-01 5.045442175770e-01 5.066384876342e-01 5.086873225719e-01 5.106917310770e-01 5.126503860014e-01 5.145610418307e-01 5.164254700298e-01 5.182410864126e-01 5.200090708186e-01 5.217275313945e-01 5.233953274551e-01 5.250137939858e-01 5.265797451457e-01 5.280955742180e-01 5.295591672505e-01 5.309686885663e-01 5.323260717924e-01 5.336292697884e-01 5.348772787704e-01 5.360708845780e-01 5.372083197044e-01 5.382908805843e-01 5.393164231748e-01 5.402844957267e-01 5.411954863423e-01 5.420488307366e-01 5.428437607321e-01 5.435798991063e-01 5.442569631686e-01 5.448748382151e-01 5.454312460653e-01 5.459295292219e-01 5.463659193564e-01 5.467417206334e-01 5.470566754905e-01 5.473090160677e-01 5.475009136498e-01 5.476296312123e-01 5.476971780092e-01 5.477015275652e-01 5.476440829250e-01 5.475229113212e-01 5.473382365452e-01 5.470921604573e-01 5.467819933212e-01 5.464082987867e-01 5.459726068132e-01 5.454717184104e-01 5.449088418773e-01 5.442830274886e-01 5.435926103475e-01 5.428405439740e-01 5.420234696945e-01 5.411451051428e-01 5.402040520033e-01 5.391997861663e-01 5.381338337024e-01 5.370054715301e-01 5.358162485428e-01 5.345641953252e-01 5.332525708235e-01 5.318804368788e-01 5.304473118497e-01 5.289556174830e-01 5.274042613168e-01 5.257946957868e-01 5.241273840899e-01 5.224028367667e-01 5.206218246825e-01 5.187846510304e-01 5.168935289060e-01 5.149481633731e-01 5.129491396407e-01 5.108982973614e-01 5.087973421829e-01 5.066452805628e-01 5.044446141718e-01 5.021961242501e-01 4.999023825668e-01 4.975620268618e-01 4.951786835724e-01 4.927537472049e-01 4.902867176667e-01 4.877822812876e-01 4.852379836549e-01 4.826599749206e-01 4.800478637565e-01 4.774030693070e-01 4.747288447577e-01 4.720255857337e-01 4.692975389989e-01 4.665456590876e-01 4.637716046446e-01 4.609797620965e-01 4.581701120470e-01 4.553479390589e-01 4.525144558789e-01 4.496731261275e-01 4.468256149574e-01 4.439752211324e-01 4.411265743825e-01 4.382803682483e-01 4.354418805749e-01 4.326141886697e-01 4.297992122321e-01 4.270025481296e-01 4.242271052777e-01 4.214759862652e-01 4.187533290589e-01 4.160639683396e-01 4.134115095863e-01 4.107991619643e-01 4.082325275165e-01 4.057154199788e-01 4.032516668249e-01 4.008465739443e-01 3.985025433363e-01 3.962264098304e-01 3.940221597862e-01 3.918934158502e-01 3.898458385271e-01 3.878827381253e-01 3.860093312789e-01 3.842298709089e-01 3.825495065635e-01 3.809724053296e-01 3.795014888272e-01 3.781427597881e-01 3.768991705699e-01 3.757755882752e-01 3.747743055366e-01 3.738990876625e-01 3.731550330769e-01 3.725427399311e-01 3.720674776138e-01 3.717305708993e-01 3.715347180061e-01 3.714819018833e-01 3.715724550452e-01 3.718112098532e-01 3.721958844821e-01 3.727293014497e-01 3.734111261502e-01 3.742426282889e-01 3.752223546752e-01 3.763497994699e-01 3.776259390659e-01 3.790465415069e-01 3.806122201547e-01 3.823216929466e-01 3.841716129602e-01 3.861591457656e-01 3.882816480440e-01 3.905391951582e-01 3.929235188623e-01 3.954354566785e-01 3.980682088821e-01 4.008204197803e-01 4.036866271829e-01 4.066624615230e-01 4.097454633164e-01 4.129282237267e-01 4.162080112048e-01 4.195803691263e-01 4.230394052435e-01 4.265809737016e-01 4.301991507391e-01 4.338912896793e-01 4.376491178356e-01 4.414696605993e-01 4.453478200036e-01 4.492769281332e-01 4.532540270302e-01 4.572723355202e-01 4.613271462513e-01 4.654141069144e-01 4.695282288860e-01 4.736644018349e-01 4.778163527880e-01 4.819804352219e-01 4.861520580023e-01 4.903257663061e-01 4.944967969435e-01 4.986602666234e-01 5.028123090303e-01 5.069487930309e-01 5.110623575602e-01 5.151517174875e-01 5.192107329048e-01 5.232352500987e-01 5.272214828390e-01 5.311644550792e-01 5.350611645826e-01 5.389059898067e-01 5.426962592053e-01 5.464259242056e-01 5.500940116019e-01 5.536938645981e-01 5.572231977964e-01 5.606794383994e-01 5.640563844657e-01 5.673525844604e-01 5.705622859194e-01 5.736839499824e-01 5.767139548958e-01 5.796480382700e-01 5.824840253890e-01 5.852169969499e-01 5.878463982642e-01 5.903666730346e-01 5.927767739632e-01 5.950725233060e-01 5.972512324371e-01 5.993114515892e-01 6.012486402103e-01 6.030620870962e-01 6.047471946120e-01 6.063031103613e-01 6.077280553905e-01 6.090164542551e-01 6.101713398586e-01 6.111857764483e-01 6.120606708299e-01 6.127921087578e-01 6.133796793970e-01 6.138226384527e-01 6.141155129014e-01 6.142615459841e-01 6.142536493664e-01 6.140967375927e-01 6.137839525285e-01 6.133185490070e-01 6.126975622355e-01 6.119178678328e-01 6.109848498502e-01 6.098902023318e-01 6.086418986247e-01 6.072304161220e-01 6.056614326829e-01 6.039347248184e-01 6.020462702095e-01 6.000013113635e-01 5.977938340056e-01 5.954321888720e-01 5.929075345366e-01 5.902292702450e-01 5.873929219800e-01 5.844006054360e-01 5.812569585542e-01 5.779559587712e-01 5.745085376844e-01 5.709051948314e-01 5.671607980961e-01 5.632661566923e-01 5.592303044434e-01 5.550551825898e-01 5.507373235715e-01 5.462923076496e-01 5.417066662913e-01 5.370017353024e-01 5.321654432012e-01 5.272139390816e-01 5.221442291143e-01 5.169615419621e-01 5.116771234511e-01 5.062848727064e-01 5.008049535103e-01 4.952270988125e-01 4.895723238524e-01 4.838371702279e-01 4.780336749289e-01 4.721704135610e-01 4.662482481851e-01 4.602859024596e-01 4.542802063717e-01 4.482543001471e-01 4.422038607790e-01 4.361513075855e-01 4.300988904172e-01 4.240618785484e-01 4.180536695069e-01 4.120818930838e-01 4.061662261439e-01 4.003123302049e-01 3.945447936914e-01 3.888677805218e-01 3.833063019123e-01 3.778684957980e-01 3.725759389834e-01 3.674427599854e-01 3.624876341809e-01 3.577270707012e-01 3.531772932487e-01 3.488611480994e-01 3.447876982345e-01 3.409848853408e-01 3.374566345160e-01 3.342314681322e-01 3.313167589110e-01 3.287270134864e-01 3.264814512707e-01 3.245814463687e-01 3.230493318379e-01 3.218779964309e-01 3.210893764159e-01 3.206727314089e-01 3.206388347309e-01 3.209840682517e-01 3.217028566464e-01 3.227957870649e-01 3.242460602584e-01 3.260551787807e-01 3.282007879747e-01 3.306790846578e-01 3.334662521571e-01 3.365525887533e-01 3.399173160148e-01 3.435442739314e-01 3.474110976187e-01 3.514992335655e-01 3.557924689636e-01 3.602619433883e-01 3.648979011609e-01 3.696684921773e-01 3.745627376471e-01 3.795532537166e-01 3.846261197722e-01 3.897592594252e-01 3.949294956182e-01 4.001281311720e-01 4.053233745143e-01 4.105105782536e-01 4.156632352547e-01 4.207687345896e-01 4.258101901729e-01 4.307699137465e-01 4.356378706676e-01 4.403913869050e-01 4.450237005991e-01 4.495135462740e-01 4.538539965304e-01 4.580296756070e-01 4.620272785926e-01 4.658350115555e-01 4.694417646268e-01 4.728372151636e-01 4.760077057052e-01 4.789473919985e-01 4.816409563900e-01 4.840853211803e-01 4.862644824319e-01 4.881775293632e-01 4.898094967753e-01 4.911567286532e-01 4.922131396763e-01 4.929665036963e-01 4.934191688268e-01 4.935551512507e-01 4.933797609633e-01 4.928810953141e-01 4.920576557138e-01 4.909079827318e-01 4.894234427772e-01 4.876095984891e-01 4.854569544574e-01 4.829719422164e-01 4.801489340582e-01 4.769901143412e-01 4.734978958397e-01 4.696731404992e-01 4.655193883746e-01 4.610401660001e-01 4.562422698714e-01 4.511275163281e-01 4.457084574062e-01 4.399876734932e-01 4.339789893673e-01 4.276913131182e-01 4.211368317245e-01 4.143308570930e-01 4.072849706180e-01 4.000223171015e-01 3.925561514846e-01 3.849129898482e-01 3.771134203003e-01 3.691852421024e-01 3.611566506632e-01 3.530592954415e-01 3.449301189331e-01 3.368064283086e-01 3.287321226683e-01 3.207510008088e-01 3.129157711558e-01 3.052784921067e-01 2.979019552246e-01 2.908437925593e-01 2.841744375765e-01 2.779592503243e-01 2.722698155561e-01 2.671810251318e-01 2.627562519411e-01 2.590698755322e-01 2.561761743514e-01 2.541335547950e-01 2.529797930169e-01 2.527468816975e-01 2.534490159758e-01 2.550859502730e-01 2.576446289169e-01 2.610929474432e-01 2.653926158193e-01 2.704870458821e-01 2.763201758506e-01 2.828213161320e-01 2.899241644558e-01 2.975551169620e-01 3.056409057137e-01 3.141142787507e-01 3.229012679696e-01 3.319420815298e-01 3.411672542020e-01 3.505213237811e-01 3.599436552075e-01 3.693842687274e-01 3.787910193339e-01 3.881149914845e-01 3.973147080277e-01 4.063460833381e-01 4.151707052389e-01 4.237504973266e-01 4.320529427234e-01 4.400432181155e-01 4.476922478635e-01 4.549704210173e-01 4.618523577250e-01 4.683119635454e-01 4.743278039472e-01 4.798785530833e-01 4.849408673352e-01 4.895045022331e-01 4.935467543702e-01 4.970565029269e-01 5.000213725391e-01 5.024286876058e-01 5.042732652041e-01 5.055449555051e-01 5.062394958678e-01 5.063539532617e-01 5.058866205349e-01 5.048379889709e-01 5.032114678850e-01 5.010121757893e-01 4.982461347741e-01 4.949247200560e-01 4.910560790330e-01 4.866604358334e-01 4.817481037703e-01 4.763441177209e-01 4.704673712143e-01 4.641441985049e-01 4.574047994450e-01 4.502768895277e-01 4.428003304885e-01 4.350089777365e-01 4.269494690782e-01 4.186649725202e-01 4.102063753351e-01 4.016294480613e-01 3.929929846202e-01 3.843617565355e-01 3.758012638481e-01 3.673866811904e-01 3.591892382094e-01 3.512978198124e-01 3.437868551511e-01 3.367462557596e-01 3.302596982819e-01 3.244093321163e-01 3.192784890071e-01 3.149366245705e-01 3.114535902808e-01 3.088764384631e-01 3.072509008416e-01 3.065955693101e-01 3.069187083146e-01 3.082111068214e-01 3.104362631564e-01 3.135589321976e-01 3.175129316835e-01 3.222325362560e-01 3.276370045309e-01 3.336403718678e-01 3.401551890480e-01 3.470898656761e-01 3.543559554867e-01 3.618624570663e-01 3.695269337088e-01 3.772637331538e-01 3.849994888220e-01 3.926566890203e-01 4.001692397584e-01 4.074726760039e-01 4.145049400938e-01 4.212147477457e-01 4.275488818550e-01 4.334642834125e-01 4.389163080823e-01 4.438693904276e-01 4.482888288247e-01 4.521480987643e-01 4.554189113920e-01 4.580827332464e-01 4.601231903255e-01 4.615237264540e-01 4.622828233691e-01 4.623885980499e-01 4.618473669509e-01 4.606620627656e-01 4.588387774583e-01 4.563976061509e-01 4.533528279874e-01 4.497328407721e-01 4.455616753146e-01 4.408795157513e-01 4.357241312669e-01 4.301427450321e-01 4.241895661009e-01 4.179191850898e-01 4.114008359092e-01 4.047004648785e-01 3.978997805305e-01 3.910750776785e-01 3.843162612768e-01 3.777146573556e-01 3.713596287269e-01 3.653532666751e-01 3.597815480308e-01 3.547444315306e-01 3.503214946952e-01 3.465958005186e-01 3.436316833319e-01 3.414841300201e-01 3.401922784800e-01 3.397717627645e-01 3.402276370943e-01 3.415372978786e-01 3.436687728702e-01 3.465677898053e-01 3.501688922753e-01 3.543944819711e-01 3.591590341177e-01 3.643735068826e-01 3.699452185205e-01 3.757844964688e-01 3.818030697415e-01 3.879177126837e-01 3.940509165603e-01 4.001339808867e-01 4.061065306488e-01 4.119165514744e-01 4.175234479691e-01 4.228921501602e-01 4.280030293108e-01 4.328367893833e-01 4.373940983600e-01 4.416763267546e-01 4.456975021444e-01 4.494739439253e-01 4.530325892055e-01 4.564042729585e-01 4.596200627213e-01 4.627209458265e-01 4.657395932944e-01 4.687180445072e-01 4.716883582044e-01 4.746830228735e-01 4.777291915648e-01 4.808450482560e-01 4.840492008317e-01 4.873395353300e-01 4.907186435484e-01 4.941696953109e-01 4.976754323475e-01 5.012049468367e-01 5.047227375502e-01 5.081877147644e-01 5.115508467625e-01 5.147650648226e-01 5.177758782455e-01 5.205360455970e-01 5.229928989270e-01 5.251052735870e-01 5.268303278743e-01 5.281357262274e-01 5.290014353300e-01 5.294078266503e-01 5.293557026017e-01 5.288508247645e-01 5.279143674238e-01 5.265783191895e-01 5.248837283886e-01 5.228936337542e-01 5.206663386514e-01 5.182855590304e-01 5.158325080718e-01 5.133979887513e-01 5.110754615401e-01 5.089626420358e-01 5.071520592440e-01 5.057303175292e-01 5.047816357075e-01 5.043707078570e-01 5.045571712261e-01 5.053806393210e-01 5.068623823138e-01 5.090082624062e-01 5.118063440633e-01 5.152313023992e-01 5.192323540622e-01 5.237563253245e-01 5.287321377941e-01 5.340822336885e-01 5.397215512332e-01 5.455603102224e-01 5.515087002671e-01 5.574694437688e-01 5.633516783549e-01 5.690617707239e-01 5.745082674701e-01 5.796036557956e-01 5.842577110110e-01 5.883878717115e-01 5.919095207864e-01 5.947484728119e-01 5.968280589387e-01 5.980807065881e-01 5.984474166435e-01 5.978727053729e-01 5.963198755357e-01 5.937561574667e-01 5.901721049216e-01 5.855744458955e-01 5.799913803404e-01 5.734764054154e-01 5.661056194185e-01 5.579925492634e-01 5.492727802080e-01 5.401174917144e-01 5.307262039570e-01 5.213233998225e-01 5.121622158575e-01 5.035002546815e-01 4.956061827094e-01 4.887388158906e-01 4.831327805791e-01 4.789844767090e-01 4.764337769836e-01 4.755626497478e-01 4.763748793407e-01 4.788092810556e-01 4.827340130258e-01 4.879684141916e-01 4.942926279993e-01 5.014612893721e-01 5.092268876161e-01 5.173450036139e-01 5.255974911468e-01 5.337809598862e-01 5.417327724960e-01 5.493144008888e-01 5.564189442164e-01 5.629701863499e-01 5.689060343420e-01 5.741872059480e-01 5.787769589360e-01 5.826445673214e-01 5.857588619498e-01 5.880775769729e-01 5.895603136178e-01 5.898404420325e-01 5.890946216764e-01 5.875056190166e-01 5.853206797250e-01 5.827720584211e-01 5.799946818993e-01 5.769776518545e-01 5.735717760516e-01 5.695330550768e-01 5.646098333783e-01 5.586273847610e-01 5.515749426173e-01 5.436119209803e-01 5.350648309156e-01 5.263587593839e-01 5.179272394138e-01 5.101164860824e-01 5.031318994290e-01 4.970239966634e-01 4.917348227845e-01 4.871907940999e-01 4.833941391017e-01 4.804847001985e-01 4.787557641907e-01 4.785992766472e-01 4.804002508917e-01 4.844126599954e-01 4.906790789726e-01 4.989865036633e-01 5.089262646996e-01 5.199897191612e-01 5.316847664351e-01 5.436298921584e-01 5.556068373990e-01 5.675351828596e-01 5.794197013495e-01 5.912737730554e-01 6.030307198342e-01 6.145069511197e-01 6.254048920413e-01 6.353622124422e-01 6.440248628442e-01 6.511328325024e-01 6.565919801004e-01 6.604864014451e-01 6.630661696447e-01 6.646860026709e-01 6.657120624102e-01 6.664246156316e-01 6.669689748262e-01 6.673157136386e-01 6.673004004748e-01 6.667113299438e-01 6.653799223726e-01 6.632699959432e-01 6.605430775320e-01 6.575706324296e-01 6.548732472548e-01 6.530402477513e-01 6.526182352620e-01 6.540670269692e-01 6.578284564105e-01 6.483803131755e-01 6.414579115727e-01 6.190095129411e-01 5.885337491958e-01 5.589016468783e-01 5.391743068999e-01 5.350451465499e-01 5.459234801962e-01 5.654362574868e-01 5.850119136618e-01 5.974645835324e-01 5.988426424731e-01 5.889580086221e-01 5.710247812142e-01 5.506942147838e-01 5.342267321320e-01 5.260789873388e-01 5.268681229292e-01 5.332587495898e-01 5.399447119765e-01 5.421279409643e-01 5.372948276503e-01 5.257998738569e-01 5.106112238297e-01 4.961889496626e-01 4.867518664486e-01 4.844395648824e-01 4.884054877966e-01 4.955933571762e-01 5.025145584467e-01 5.069625324067e-01 5.088041160937e-01 5.098745987455e-01 5.130007795937e-01 5.205655897414e-01 5.332315405521e-01 5.495145741714e-01 5.664873683928e-01 5.809770819015e-01 5.907113769287e-01 5.949001267482e-01 5.943347300224e-01 5.909815624337e-01 5.872563852670e-01 5.851930184738e-01 5.857724352845e-01 5.887655308147e-01 5.930414513472e-01 5.972286283239e-01 6.002702668757e-01 6.017547157981e-01 6.018876227214e-01 6.012278138748e-01 6.003454831635e-01 5.995100543428e-01 5.985957894201e-01 5.971412062182e-01 5.946170680258e-01 5.906633212860e-01 5.853406662405e-01 5.792495779120e-01 5.735175690950e-01 5.696457836209e-01 5.691537171450e-01 5.731261181275e-01 5.817030801669e-01 5.938307867710e-01 6.073184923945e-01 6.192827854360e-01 6.267994652541e-01 6.276016224158e-01 6.207234898335e-01 6.069606104345e-01 5.891311955413e-01 5.718241534766e-01 5.604588699804e-01 5.594660961388e-01 5.702935513292e-01 5.905589411999e-01 6.150594853088e-01 6.378261137129e-01 6.539038881814e-01 6.604445418118e-01 6.570840666611e-01 6.458990978707e-01 6.308803088982e-01 6.169498628080e-01 6.085261746295e-01 6.080102817725e-01 6.150308306318e-01 6.268411740689e-01 6.396707459994e-01 6.500727455367e-01 6.557683874772e-01 6.558345530328e-01 6.504250864528e-01 6.403004787887e-01 6.263142695095e-01 6.091814155317e-01 5.894965240077e-01 5.681301150823e-01 5.466683813346e-01 5.277219252470e-01 5.146432683769e-01 5.104863173989e-01 5.165856671706e-01 5.437389977240e-01
 3.905639415653e-01 3.884327469765e-01 3.863018161471e-01 3.842509807430e-01 3.823226492900e-01 3.804822012192e-01 3.786319877480e-01 3.766934068584e-01 3.746622742314e-01 3.726017422889e-01 3.705819855799e-01 3.686311461152e-01 3.667374044775e-01 3.648665406441e-01 3.629844517755e-01 3.610770123301e-01 3.591564229668e-01 3.572378460489e-01 3.553071518687e-01 3.533313611685e-01 3.512985428713e-01 3.492495879723e-01 3.472465914276e-01 3.453145598434e-01 3.434219679609e-01 3.415010478498e-01 3.394883225410e-01 3.373660363205e-01 3.351810717554e-01 3.330211363496e-01 3.309639290129e-01 3.290180445503e-01 3.271263824870e-01 3.252081358064e-01 3.232013635670e-01 3.210984067214e-01 3.189366998025e-01 3.167855169613e-01 3.147132614222e-01 3.127403365402e-01 3.108336883732e-01 3.089336579985e-01 3.069964554154e-01 3.050024748418e-01 3.029528962289e-01 3.008569769851e-01 2.987396985731e-01 2.966435369672e-01 2.946130983393e-01 2.926717246625e-01 2.908003189134e-01 2.889283767693e-01 2.869623454642e-01 2.848527018297e-01 2.826421785998e-01 2.804403160058e-01 2.783483612130e-01 2.763947252508e-01 2.745298576953e-01 2.726734546168e-01 2.707555201032e-01 2.687493873955e-01 2.666689401159e-01 2.645521574567e-01 2.624420732400e-01 2.603881046885e-01 2.584391395936e-01 2.566059757784e-01 2.548275237138e-01 2.529862142649e-01 2.509859882623e-01 2.488239294797e-01 2.465981898130e-01 2.444595108207e-01 2.425151863908e-01 2.407555812776e-01 2.390583215188e-01 2.372691802410e-01 2.353066627554e-01 2.332022952294e-01 2.310707537375e-01 2.290391612221e-01 2.271787059283e-01 2.254699206053e-01 2.238201167307e-01 2.221193325266e-01 2.203093445523e-01 2.184036962616e-01 2.164700068543e-01 2.146007290025e-01 2.128567117832e-01 2.112411538604e-01 2.096956167168e-01 2.081459752908e-01 2.065482562508e-01 2.049039361123e-01 2.032501613405e-01 2.016375479366e-01 2.000935088511e-01 1.986127495024e-01 1.971705156434e-01 1.957498221564e-01 1.943509225799e-01 1.929760628668e-01 1.916157206031e-01 1.902465187286e-01 1.888444108596e-01 1.874096051996e-01 1.859813614101e-01 1.846244340283e-01 1.833806042156e-01 1.822277593122e-01 1.810825525079e-01 1.798541739087e-01 1.785050220902e-01 1.770860879291e-01 1.757156450237e-01 1.745014905132e-01 1.734618353194e-01 1.725191271748e-01 1.715546962324e-01 1.704911838731e-01 1.693427041960e-01 1.681950246025e-01 1.671497727162e-01 1.662556857092e-01 1.654896750668e-01 1.647907304650e-01 1.641039753610e-01 1.634045403715e-01 1.626965088953e-01 1.619926872789e-01 1.613123678067e-01 1.606747616494e-01 1.601132727534e-01 1.596537813286e-01 1.592895184966e-01 1.589660859177e-01 1.586112958709e-01 1.581842751502e-01 1.577108065076e-01 1.572744600475e-01 1.569605374683e-01 1.567979218055e-01 1.567395441072e-01 1.567003843630e-01 1.566203888408e-01 1.565025039299e-01 1.563971527415e-01 1.563625905795e-01 1.564309900211e-01 1.565925337774e-01 1.568218873654e-01 1.570923551746e-01 1.573825215803e-01 1.576774521004e-01 1.579734109032e-01 1.582833310599e-01 1.586363967600e-01 1.590629923976e-01 1.595725593533e-01 1.601433846635e-01 1.607371291740e-01 1.613297728781e-01 1.619298728683e-01 1.625624428995e-01 1.632522259816e-01 1.640007775228e-01 1.647955749626e-01 1.656243340191e-01 1.664875973810e-01 1.673882468597e-01 1.683197968448e-01 1.692692455920e-01 1.702292039318e-01 1.712070507815e-01 1.722196477293e-01 1.732779134680e-01 1.743781345011e-01 1.755033437068e-01 1.766449663013e-01 1.778028087365e-01 1.789884661363e-01 1.802036065131e-01 1.814460788765e-01 1.827106422109e-01 1.839971991229e-01 1.853103858865e-01 1.866489148744e-01 1.880077199729e-01 1.893764452472e-01 1.907586721813e-01 1.921607698215e-01 1.935865113712e-01 1.950346634046e-01 1.964971757617e-01 1.979712611792e-01 1.994638534187e-01 2.009809678282e-01 2.025222678692e-01 2.040739309464e-01 2.056297023718e-01 2.071892751581e-01 2.087619903363e-01 2.103526040746e-01 2.119587648985e-01 2.135728033792e-01 2.151890300841e-01 2.168133513652e-01 2.184521062746e-01 2.201038967975e-01 2.217651600514e-01 2.234319749438e-01 2.251067345088e-01 2.267920115037e-01 2.284872608957e-01 2.301885005755e-01 2.318886079329e-01 2.335889051154e-01 2.352971813611e-01 2.370126961863e-01 2.387374516312e-01 2.404637369105e-01 2.421882638400e-01 2.439131566909e-01 2.456438284229e-01 2.473847102880e-01 2.491323729410e-01 2.508804519567e-01 2.526303779972e-01 2.543774672684e-01 2.561258891347e-01 2.578792274908e-01 2.596357303271e-01 2.613917248552e-01 2.631444605795e-01 2.648966675907e-01 2.666469114621e-01 2.683959266112e-01 2.701465988866e-01 2.718946483562e-01 2.736408903777e-01 2.753858401454e-01 2.771297590112e-01 2.788694812758e-01 2.806057541317e-01 2.823390833746e-01 2.840708059678e-01 2.857993472266e-01 2.875246010094e-01 2.892419028795e-01 2.909544436972e-01 2.926657017681e-01 2.943749541189e-01 2.960800415220e-01 2.977797762902e-01 2.994733746940e-01 3.011608867919e-01 3.028456072137e-01 3.045249891824e-01 3.061959612932e-01 3.078590158020e-01 3.095168079371e-01 3.111683565919e-01 3.128139162765e-01 3.144526916230e-01 3.160846852497e-01 3.177079797584e-01 3.193251120920e-01 3.209352294906e-01 3.225353758608e-01 3.241272528895e-01 3.257126400616e-01 3.272893007908e-01 3.288568702307e-01 3.304168240117e-01 3.319681208017e-01 3.335092852215e-01 3.350422953683e-01 3.365649578128e-01 3.380766584235e-01 3.395796825969e-01 3.410734808885e-01 3.425574661802e-01 3.440307543860e-01 3.454932526761e-01 3.469443711029e-01 3.483844657271e-01 3.498147074994e-01 3.512342829839e-01 3.526415332299e-01 3.540388429187e-01 3.554238928084e-01 3.567979634941e-01 3.581585697172e-01 3.595068590618e-01 3.608425392288e-01 3.621668861190e-01 3.634796224057e-01 3.647792379576e-01 3.660671498893e-01 3.673407949240e-01 3.686007086226e-01 3.698482068428e-01 3.710816975006e-01 3.723033219902e-01 3.735111505911e-01 3.747054401248e-01 3.758856196435e-01 3.770506847464e-01 3.782023065787e-01 3.793396175299e-01 3.804626528583e-01 3.815709354399e-01 3.826643091017e-01 3.837426713952e-01 3.848063354382e-01 3.858551760599e-01 3.868876779730e-01 3.879057872684e-01 3.889084714460e-01 3.898947084043e-01 3.908643152123e-01 3.918183409389e-01 3.927554563678e-01 3.936769553492e-01 3.945835525581e-01 3.954730328514e-01 3.963461699870e-01 3.972034791289e-01 3.980424539387e-01 3.988631399099e-01 3.996672000482e-01 4.004536919863e-01 4.012232556968e-01 4.019768591423e-01 4.027126741773e-01 4.034314321999e-01 4.041312926902e-01 4.048128611194e-01 4.054740375980e-01 4.061168024731e-01 4.067427576404e-01 4.073507456096e-01 4.079411953002e-01 4.085138749163e-01 4.090669529938e-01 4.095994382953e-01 4.101109142020e-01 4.106025016280e-01 4.110758493047e-01 4.115308977283e-01 4.119686049405e-01 4.123880403575e-01 4.127868121655e-01 4.131645689049e-01 4.135186122615e-01 4.138530490555e-01 4.141663338192e-01 4.144616199692e-01 4.147397663051e-01 4.149991676886e-01 4.152377006769e-01 4.154530597538e-01 4.156453133563e-01 4.158145901743e-01 4.159636630266e-01 4.160949527893e-01 4.162086509305e-01 4.163028358086e-01 4.163749719674e-01 4.164242062081e-01 4.164488320648e-01 4.164518510357e-01 4.164337617536e-01 4.163974883863e-01 4.163433636612e-01 4.162687493317e-01 4.161713498028e-01 4.160496473161e-01 4.159042894505e-01 4.157367211158e-01 4.155484403884e-01 4.153426882338e-01 4.151163850924e-01 4.148680565817e-01 4.145958475602e-01 4.142993433603e-01 4.139788274219e-01 4.136372200344e-01 4.132754670310e-01 4.128929016008e-01 4.124880646851e-01 4.120589534617e-01 4.116049451129e-01 4.111276109761e-01 4.106275392031e-01 4.101063383654e-01 4.095630570370e-01 4.089978159199e-01 4.084064267100e-01 4.077916887119e-01 4.071540873789e-01 4.064949843208e-01 4.058137684896e-01 4.051116341933e-01 4.043847683014e-01 4.036337022079e-01 4.028591809382e-01 4.020638607824e-01 4.012475451056e-01 4.004104127480e-01 3.995508826579e-01 3.986666982583e-01 3.977588481286e-01 3.968287052206e-01 3.958763273469e-01 3.949047467052e-01 3.939106486125e-01 3.928937377287e-01 3.918524255215e-01 3.907875440284e-01 3.896997415982e-01 3.885903041988e-01 3.874599606973e-01 3.863083570575e-01 3.851341753720e-01 3.839364745797e-01 3.827176106556e-01 3.814766067273e-01 3.802132014017e-01 3.789296969326e-01 3.776253336241e-01 3.762992169569e-01 3.749534433384e-01 3.735865945750e-01 3.721976310252e-01 3.707860908178e-01 3.693555063302e-01 3.679034922033e-01 3.664328626742e-01 3.649435024723e-01 3.634318188161e-01 3.619011239331e-01 3.603489445767e-01 3.587775305224e-01 3.571878998285e-01 3.555816102543e-01 3.539566701271e-01 3.523139878967e-01 3.506520713811e-01 3.489718362347e-01 3.472744438635e-01 3.455611487093e-01 3.438321450899e-01 3.420854414613e-01 3.403227593329e-01 3.385435069786e-01 3.367489357050e-01 3.349392331059e-01 3.331152602515e-01 3.312759866802e-01 3.294226221058e-01 3.275574487356e-01 3.256767416313e-01 3.237835784500e-01 3.218792525673e-01 3.199626220198e-01 3.180351175173e-01 3.160970407131e-01 3.141476109039e-01 3.121888905242e-01 3.102225591622e-01 3.082460652142e-01 3.062621450998e-01 3.042724183995e-01 3.022749475955e-01 3.002728804207e-01 2.982635715947e-01 2.962510393394e-01 2.942372709812e-01 2.922190379843e-01 2.901989183483e-01 2.881771460351e-01 2.861562657756e-01 2.841355386409e-01 2.821167878525e-01 2.800996625785e-01 2.780876745259e-01 2.760792311280e-01 2.740762021795e-01 2.720802688487e-01 2.700923769070e-01 2.681137811439e-01 2.661441471494e-01 2.641865802903e-01 2.622436121765e-01 2.603123789431e-01 2.583972909645e-01 2.565006554484e-01 2.546216404400e-01 2.527617288496e-01 2.509230437179e-01 2.491077476071e-01 2.473168499632e-01 2.455533839231e-01 2.438150099873e-01 2.421077003212e-01 2.404306003710e-01 2.387856030127e-01 2.371768513982e-01 2.356037511094e-01 2.340687958504e-01 2.325738450612e-01 2.311189755721e-01 2.297103468181e-01 2.283482878041e-01 2.270327380907e-01 2.257669222575e-01 2.245529039481e-01 2.233923178211e-01 2.222886147604e-01 2.212397030030e-01 2.202516565899e-01 2.193251957307e-01 2.184610014837e-01 2.176616912609e-01 2.169284826179e-01 2.162633711637e-01 2.156687326173e-01 2.151445525844e-01 2.146936553090e-01 2.143186536388e-01 2.140164850202e-01 2.137920978472e-01 2.136460548163e-01 2.135793968223e-01 2.135925790489e-01 2.136867540233e-01 2.138617797949e-01 2.141185961786e-01 2.144579874550e-01 2.148808345375e-01 2.153866774612e-01 2.159753148659e-01 2.166473392799e-01 2.174019275020e-01 2.182403511974e-01 2.191602489532e-01 2.201626096611e-01 2.212459171273e-01 2.224087312690e-01 2.236526684135e-01 2.249743416670e-01 2.263740521952e-01 2.278498871438e-01 2.294010603241e-01 2.310264374255e-01 2.327247600396e-01 2.344943409518e-01 2.363349012368e-01 2.382428568085e-01 2.402187303697e-01 2.422582793157e-01 2.443629306845e-01 2.465297927142e-01 2.487568295384e-01 2.510421278937e-01 2.533843752935e-01 2.557819259732e-01 2.582328182970e-01 2.607360688799e-01 2.632895637745e-01 2.658904675243e-01 2.685390752658e-01 2.712318763789e-01 2.739687935100e-01 2.767462203429e-01 2.795644187709e-01 2.824197115267e-01 2.853122980387e-01 2.882394231093e-01 2.912003959531e-01 2.941924317594e-01 2.972147526995e-01 3.002661136318e-01 3.033444987636e-01 3.064475984561e-01 3.095749468431e-01 3.127250496193e-01 3.158959789465e-01 3.190872180025e-01 3.222957834065e-01 3.255228473224e-01 3.287636491955e-01 3.320197869940e-01 3.352889188012e-01 3.385681339881e-01 3.418583487100e-01 3.451578353160e-01 3.484645584126e-01 3.517785504264e-01 3.550972275224e-01 3.584197730580e-01 3.617456764198e-01 3.650727832987e-01 3.684005261666e-01 3.717285436513e-01 3.750529786195e-01 3.783769234463e-01 3.816944325529e-01 3.850092077820e-01 3.883160906033e-01 3.916169424885e-01 3.949084628647e-01 3.981910527151e-01 4.014638408456e-01 4.047251261155e-01 4.079739958178e-01 4.112097150405e-01 4.144313278586e-01 4.176370735767e-01 4.208262665575e-01 4.239988404274e-01 4.271525326949e-01 4.302876178890e-01 4.334028598950e-01 4.364968653315e-01 4.395690375307e-01 4.426179918803e-01 4.456436224820e-01 4.486451282071e-01 4.516195815611e-01 4.545692147213e-01 4.574910853415e-01 4.603852447059e-01 4.632495751697e-01 4.660847916791e-01 4.688891316127e-01 4.716617433029e-01 4.744013809558e-01 4.771089046392e-01 4.797820163393e-01 4.824217606467e-01 4.850239541707e-01 4.875903112804e-01 4.901200827461e-01 4.926108285459e-01 4.950635958352e-01 4.974773798596e-01 4.998502373173e-01 5.021816756718e-01 5.044715105043e-01 5.067193807540e-01 5.089233717871e-01 5.110835530247e-01 5.131997951597e-01 5.152695253890e-01 5.172940917923e-01 5.192717452079e-01 5.212016745541e-01 5.230842756863e-01 5.249165376259e-01 5.267007533621e-01 5.284345859075e-01 5.301167707846e-01 5.317485157159e-01 5.333276752173e-01 5.348550885660e-01 5.363295098247e-01 5.377486261221e-01 5.391150491648e-01 5.404260266213e-01 5.416816357521e-01 5.428818602997e-01 5.440240537056e-01 5.451109989042e-01 5.461396656654e-01 5.471097059536e-01 5.480225390473e-01 5.488757587725e-01 5.496700934394e-01 5.504045432226e-01 5.510792467806e-01 5.516932176705e-01 5.522456299066e-01 5.527371263065e-01 5.531663985709e-01 5.535344212079e-01 5.538398715055e-01 5.540828622654e-01 5.542634133679e-01 5.543813303596e-01 5.544356438390e-01 5.544255358192e-01 5.543521553099e-01 5.542160175327e-01 5.540147556880e-01 5.537496288772e-01 5.534208303776e-01 5.530281271061e-01 5.525702551307e-01 5.520478173612e-01 5.514626666088e-01 5.508126747698e-01 5.500974373715e-01 5.493197509501e-01 5.484771839968e-01 5.475711006683e-01 5.466011130961e-01 5.455680560363e-01 5.444726655694e-01 5.433134727452e-01 5.420931105480e-01 5.408099271811e-01 5.394651117461e-01 5.380597574079e-01 5.365932307493e-01 5.350671624535e-01 5.334806321483e-01 5.318365045786e-01 5.301329355103e-01 5.283716367449e-01 5.265547972632e-01 5.246801486384e-01 5.227512193031e-01 5.207684561436e-01 5.187317210970e-01 5.166443026600e-01 5.145041445686e-01 5.123146224485e-01 5.100760061448e-01 5.077897129456e-01 5.054589349889e-01 5.030808681347e-01 5.006618172540e-01 4.981995828806e-01 4.956965505679e-01 4.931562063137e-01 4.905776363361e-01 4.879654156810e-01 4.853191803713e-01 4.826424688367e-01 4.799372725445e-01 4.772038650794e-01 4.744470903986e-01 4.716674260481e-01 4.688677325138e-01 4.660515518111e-01 4.632193676971e-01 4.603765146480e-01 4.575231835201e-01 4.546645341863e-01 4.518024833705e-01 4.489394579595e-01 4.460800887286e-01 4.432261339736e-01 4.403829487543e-01 4.375515517550e-01 4.347377365219e-01 4.319453588195e-01 4.291759552842e-01 4.264348821847e-01 4.237264366897e-01 4.210537164247e-01 4.184225057020e-01 4.158353101945e-01 4.132977878284e-01 4.108120879776e-01 4.083850896866e-01 4.060209694370e-01 4.037228040887e-01 4.014967329102e-01 3.993461177049e-01 3.972762671448e-01 3.952916828069e-01 3.933968599182e-01 3.915954017491e-01 3.898927651852e-01 3.882933944934e-01 3.868029321438e-01 3.854223532378e-01 3.841587486054e-01 3.830146065540e-01 3.819935037498e-01 3.811005118726e-01 3.803372393234e-01 3.797079170726e-01 3.792151968053e-01 3.788625507334e-01 3.786505468216e-01 3.785833391618e-01 3.786609403573e-01 3.788861666616e-01 3.792604164070e-01 3.797828513114e-01 3.804562200261e-01 3.812786744844e-01 3.822528515288e-01 3.833750483824e-01 3.846468235235e-01 3.860652980730e-01 3.876296652905e-01 3.893394942669e-01 3.911894808742e-01 3.931796366408e-01 3.953074818197e-01 3.975691509436e-01 3.999617368368e-01 4.024810050201e-01 4.051245846405e-01 4.078867821070e-01 4.107664620336e-01 4.137568214520e-01 4.168539988733e-01 4.200545745262e-01 4.233527701998e-01 4.267443579025e-01 4.302227776073e-01 4.337859698731e-01 4.374268167844e-01 4.411400283375e-01 4.449231533599e-01 4.487682055700e-01 4.526713425894e-01 4.566274945604e-01 4.606297539220e-01 4.646751552628e-01 4.687569887436e-01 4.728720131609e-01 4.770137890889e-01 4.811763052902e-01 4.853574331134e-01 4.895494104566e-01 4.937485012576e-01 4.979496705716e-01 5.021473996208e-01 5.063376082109e-01 5.105155725798e-01 5.146762971319e-01 5.188149003771e-01 5.229276398475e-01 5.270093002990e-01 5.310548371010e-01 5.350614560828e-01 5.390232975902e-01 5.429375182677e-01 5.467992334342e-01 5.506038423907e-01 5.543482128191e-01 5.580272637156e-01 5.616382126401e-01 5.651758909431e-01 5.686381656988e-01 5.720195433448e-01 5.753169014435e-01 5.785279913832e-01 5.816475408670e-01 5.846731345676e-01 5.875989321764e-01 5.904258702926e-01 5.931478004084e-01 5.957628220592e-01 5.982668321856e-01 6.006561147462e-01 6.029304811400e-01 6.050841895951e-01 6.071167779429e-01 6.090242259482e-01 6.108034153844e-01 6.124538293371e-01 6.139696037265e-01 6.153531938837e-01 6.165964250286e-01 6.177020607506e-01 6.186661527308e-01 6.194851623866e-01 6.201602955615e-01 6.206864034927e-01 6.210659906337e-01 6.212912664894e-01 6.213662273899e-01 6.212873518571e-01 6.210526758024e-01 6.206640250796e-01 6.201142946087e-01 6.194100508901e-01 6.185428637296e-01 6.175181655881e-01 6.163318429313e-01 6.149833922493e-01 6.134757411022e-01 6.118037274638e-01 6.099728060852e-01 6.079759056965e-01 6.058211128750e-01 6.035025581516e-01 6.010234201974e-01 5.983854558222e-01 5.955848485923e-01 5.926313766723e-01 5.895140393746e-01 5.862469950519e-01 5.828207579155e-01 5.792443253692e-01 5.755179760475e-01 5.716388302708e-01 5.676196909526e-01 5.634487749399e-01 5.591446435848e-01 5.546955284396e-01 5.501170992107e-01 5.454041415418e-01 5.405638598301e-01 5.356034214225e-01 5.305168611120e-01 5.253248199691e-01 5.200144775532e-01 5.146078110362e-01 5.090970895134e-01 5.034964648965e-01 4.978099914235e-01 4.920393433466e-01 4.862031258916e-01 4.802957147248e-01 4.743377685998e-01 4.683250732199e-01 4.622778361147e-01 4.561972995234e-01 4.500984198732e-01 4.439904230818e-01 4.378808897094e-01 4.317881529673e-01 4.257161914482e-01 4.196876508453e-01 4.137052294672e-01 4.077909435717e-01 4.019538753056e-01 3.962135390373e-01 3.905829653753e-01 3.850788599263e-01 3.797187661531e-01 3.745157652725e-01 3.694944488838e-01 3.646644218035e-01 3.600514250665e-01 3.556634696566e-01 3.515308800584e-01 3.476590415807e-01 3.440717719575e-01 3.407857132123e-01 3.378106573168e-01 3.351713574041e-01 3.328669527564e-01 3.309251731198e-01 3.293406816114e-01 3.281346436928e-01 3.273054044877e-01 3.268564638019e-01 3.267965721944e-01 3.271144119385e-01 3.278204746719e-01 3.288946406085e-01 3.303415535055e-01 3.321445678298e-01 3.342958823803e-01 3.367795311693e-01 3.395814914327e-01 3.426867295487e-01 3.460733817525e-01 3.497298270176e-01 3.536282424797e-01 3.577573671647e-01 3.620871122144e-01 3.666058731387e-01 3.712864517062e-01 3.761112674316e-01 3.810588581882e-01 3.861051716009e-01 3.912382483102e-01 3.964260534760e-01 4.016611365864e-01 4.069154630807e-01 4.121758181369e-01 4.174220371453e-01 4.226334368519e-01 4.277998232246e-01 4.328954550722e-01 4.379140591256e-01 4.428313812003e-01 4.476391353633e-01 4.523162092895e-01 4.568525004741e-01 4.612338897758e-01 4.654447406804e-01 4.694757773773e-01 4.733109146866e-01 4.769421594394e-01 4.803535644230e-01 4.835389779321e-01 4.864834540994e-01 4.891804982990e-01 4.916181619186e-01 4.937883072790e-01 4.956827128726e-01 4.972915430006e-01 4.986116115186e-01 4.996270682385e-01 5.003420579377e-01 5.007419445079e-01 5.008251654378e-01 5.005854683722e-01 5.000166877890e-01 4.991199846614e-01 4.978843403152e-01 4.963149604176e-01 4.944036718861e-01 4.921535946771e-01 4.895611537831e-01 4.866272908654e-01 4.833540092789e-01 4.797404764972e-01 4.757930150821e-01 4.715105226782e-01 4.669040434820e-01 4.619721471378e-01 4.567266809228e-01 4.511723487785e-01 4.453203719914e-01 4.391804537644e-01 4.327628441915e-01 4.260865558861e-01 4.191583141901e-01 4.120021943727e-01 4.046324361024e-01 3.970735624580e-01 3.893477989845e-01 3.814797066982e-01 3.734998326225e-01 3.654356056509e-01 3.573273463892e-01 3.492080411126e-01 3.411227709247e-01 3.331129190965e-01 3.252325077714e-01 3.175303874537e-01 3.100659701640e-01 3.029000447607e-01 2.960957350461e-01 2.897250848681e-01 2.838500058617e-01 2.785500334253e-01 2.738871593660e-01 2.699338124043e-01 2.667494599254e-01 2.643896431420e-01 2.629025837954e-01 2.623193058006e-01 2.626621074850e-01 2.639345201047e-01 2.661330839797e-01 2.692309304741e-01 2.731946241966e-01 2.779760050136e-01 2.835201298762e-01 2.897623081299e-01 2.966357307434e-01 3.040724150566e-01 3.119959724377e-01 3.203412216974e-01 3.290317279745e-01 3.380064105955e-01 3.471958165937e-01 3.565421269514e-01 3.659841562848e-01 3.754651570668e-01 3.849371106894e-01 3.943455040486e-01 4.036480149579e-01 4.127976290381e-01 4.217556035495e-01 4.304815123701e-01 4.389398396361e-01 4.470968713326e-01 4.549197262574e-01 4.623789807776e-01 4.694472343347e-01 4.760987663451e-01 4.823058312244e-01 4.880531828877e-01 4.933134860670e-01 4.980725805693e-01 5.023124665222e-01 5.060158219520e-01 5.091733621403e-01 5.117696374501e-01 5.137992657723e-01 5.152517183968e-01 5.161227088468e-01 5.164075990500e-01 5.161045370312e-01 5.152152734424e-01 5.137413669452e-01 5.116875660117e-01 5.090594971045e-01 5.058698723731e-01 5.021264062902e-01 4.978452347641e-01 4.930419306590e-01 4.877382990854e-01 4.819553934032e-01 4.757152654741e-01 4.690524342900e-01 4.619912809924e-01 4.545718836353e-01 4.468317083852e-01 4.388104739037e-01 4.305580573898e-01 4.221200215781e-01 4.135541175291e-01 4.049157507016e-01 3.962718795456e-01 3.876838821000e-01 3.792307931603e-01 3.709801422205e-01 3.630154568534e-01 3.554169641950e-01 3.482667828934e-01 3.416513784603e-01 3.356481194678e-01 3.303425450350e-01 3.258020240759e-01 3.220948204917e-01 3.192734826416e-01 3.173793022476e-01 3.164408852338e-01 3.164640327128e-01 3.174466812530e-01 3.193575291448e-01 3.221622802456e-01 3.258050584535e-01 3.302188354419e-01 3.353303921046e-01 3.410549065509e-01 3.473082956806e-01 3.539994009504e-01 3.610416765784e-01 3.683439069420e-01 3.758232370095e-01 3.833943248523e-01 3.909809617058e-01 3.985080291798e-01 4.059048697068e-01 4.131077780636e-01 4.200537456632e-01 4.266880374424e-01 4.329585768761e-01 4.388180352835e-01 4.442237910984e-01 4.491389260641e-01 4.535276976237e-01 4.573596863913e-01 4.606119957201e-01 4.632591554336e-01 4.652887209198e-01 4.666832822003e-01 4.674381598698e-01 4.675478393025e-01 4.670111171219e-01 4.658376460891e-01 4.640305083522e-01 4.616122806929e-01 4.585970810581e-01 4.550141110059e-01 4.508908620236e-01 4.462661709113e-01 4.411827477008e-01 4.356845191448e-01 4.298326697266e-01 4.236792000518e-01 4.172985619195e-01 4.107561770444e-01 4.041340421965e-01 3.975154484446e-01 3.909835953814e-01 3.846360925480e-01 3.785575590119e-01 3.728515300904e-01 3.676035435247e-01 3.629067946689e-01 3.588417209969e-01 3.554810262557e-01 3.528902031525e-01 3.511119148380e-01 3.501827179247e-01 3.501125006643e-01 3.508982095100e-01 3.525151665327e-01 3.549244323878e-01 3.580699653505e-01 3.618854955181e-01 3.662918230401e-01 3.712045868157e-01 3.765340007255e-01 3.821903860343e-01 3.880885983139e-01 3.941402903165e-01 4.002691528621e-01 4.064014994020e-01 4.124697124329e-01 4.184212524973e-01 4.242051718582e-01 4.297879170502e-01 4.351371490145e-01 4.402377379400e-01 4.450777964455e-01 4.496573063581e-01 4.539849456367e-01 4.580728666530e-01 4.619463590375e-01 4.656290924313e-01 4.691564787573e-01 4.725597589117e-01 4.758776082015e-01 4.791438327938e-01 4.823956764120e-01 4.856649431907e-01 4.889749914509e-01 4.923530023234e-01 4.958067848750e-01 4.993494236223e-01 5.029729946263e-01 5.066722701622e-01 5.104226179199e-01 5.141976131751e-01 5.179641264364e-01 5.216759552747e-01 5.252910434100e-01 5.287522922266e-01 5.320123252057e-01 5.350142428663e-01 5.377073836090e-01 5.400447868045e-01 5.419790697373e-01 5.434799779427e-01 5.445109947628e-01 5.450580681580e-01 5.451106347580e-01 5.446705039106e-01 5.437518271819e-01 5.423818251396e-01 5.406027382702e-01 5.384582968991e-01 5.360187068321e-01 5.333537050889e-01 5.305467392850e-01 5.276888047550e-01 5.248728209006e-01 5.222008314220e-01 5.197669507750e-01 5.176712832476e-01 5.159975017679e-01 5.148306703194e-01 5.142381418397e-01 5.142714739205e-01 5.149729818793e-01 5.163581948339e-01 5.184355328669e-01 5.211854389824e-01 5.245788991703e-01 5.285699100867e-01 5.330979336722e-01 5.380929826175e-01 5.434738424798e-01 5.491579884835e-01 5.550515563611e-01 5.610618241597e-01 5.670924295858e-01 5.730473216649e-01 5.788304305548e-01 5.843445430898e-01 5.894980279856e-01 5.941943908476e-01 5.983469401776e-01 6.018656757693e-01 6.046658918064e-01 6.066725695092e-01 6.078102678291e-01 6.080198327078e-01 6.072468199632e-01 6.054525602576e-01 6.026172523963e-01 5.987329673185e-01 5.938234460805e-01 5.879254967199e-01 5.811147710850e-01 5.734879218654e-01 5.651755665760e-01 5.563388689860e-01 5.471683959594e-01 5.378863679492e-01 5.287302728111e-01 5.199619030114e-01 5.118438516857e-01 5.046348011986e-01 4.985755471686e-01 4.938681063887e-01 4.906703520076e-01 4.890769339370e-01 4.891187022187e-01 4.907549080552e-01 4.938801323758e-01 4.983400726514e-01 5.039305169220e-01 5.104312683710e-01 5.176072078171e-01 5.252301422735e-01 5.330854315299e-01 5.409825139389e-01 5.487605976055e-01 5.562853992605e-01 5.634533465249e-01 5.701817675706e-01 5.764125567489e-01 5.820953028257e-01 5.871891221019e-01 5.916542236152e-01 5.954409208417e-01 5.985014467929e-01 6.000979971776e-01 6.007236644266e-01 6.005629751777e-01 5.998571844529e-01 5.988327342170e-01 5.976015505778e-01 5.961337732582e-01 5.942461268657e-01 5.916652490869e-01 5.881116093560e-01 5.833854766226e-01 5.774463637710e-01 5.704289391985e-01 5.626316514533e-01 5.544476026316e-01 5.462804406664e-01 5.384466860490e-01 5.311263028682e-01 5.243548523259e-01 5.180688224570e-01 5.121980879522e-01 5.067583206355e-01 5.019183082395e-01 4.980088253878e-01 4.954885525229e-01 4.948180618732e-01 4.963528540150e-01 5.002372818009e-01 5.063521843597e-01 5.143618087946e-01 5.238112906339e-01 5.342390103227e-01 5.452828302911e-01 5.567310138533e-01 5.685106574129e-01 5.806189479334e-01 5.930574586130e-01 6.057324543790e-01 6.184182463331e-01 6.307653182927e-01 6.423527960143e-01 6.527645438715e-01 6.616861526909e-01 6.689727304012e-01 6.746690526346e-01 6.789900376408e-01 6.822679288819e-01 6.848452590845e-01 6.869865317878e-01 6.888183425417e-01 6.902976978666e-01 6.912428060909e-01 6.914126337048e-01 6.906078568642e-01 6.887499400739e-01 6.859479082825e-01 6.825202837253e-01 6.789402818642e-01 6.757619314743e-01 6.734970071099e-01 6.721726478472e-01 6.660853235274e-01 6.583777680202e-01 6.393265448113e-01 6.096991361138e-01 5.773931962115e-01 5.519916125261e-01 5.413399430887e-01 5.477341262130e-01 5.667206973974e-01 5.898107869214e-01 6.085268476052e-01 6.171067516647e-01 6.134702936059e-01 5.992715223167e-01 5.792159062862e-01 5.597455850008e-01 5.468193580947e-01 5.434209585487e-01 5.482107968917e-01 5.564415350221e-01 5.624972229634e-01 5.622022943276e-01 5.541547242430e-01 5.399210637310e-01 5.234344153309e-01 5.095205700331e-01 5.019058476007e-01 5.015036742195e-01 5.061092392744e-01 5.118285816699e-01 5.151251299749e-01 5.144297868349e-01 5.106966895980e-01 5.070403249497e-01 5.073979280239e-01 5.146579684291e-01 5.291437662364e-01 5.484038866678e-01 5.684471007473e-01 5.853743646535e-01 5.966771948327e-01 6.017560674016e-01 6.018540169828e-01 5.994338573399e-01 5.972445805765e-01 5.973315400210e-01 6.003404299579e-01 6.055227497542e-01 6.112874734314e-01 6.160500570359e-01 6.188589889901e-01 6.196924446579e-01 6.192885714418e-01 6.187071108510e-01 6.188179782012e-01 6.198724769777e-01 6.214244591128e-01 6.224864791326e-01 6.219569703947e-01 6.190019677565e-01 6.133828476463e-01 6.056182779734e-01 5.969733089887e-01 5.893061528148e-01 5.846892224144e-01 5.849043228660e-01 5.907856672720e-01 6.018059853651e-01 6.159777657939e-01 6.302566655360e-01 6.412366283018e-01 6.459278211906e-01 6.424941327231e-01 6.307939163088e-01 6.127871825752e-01 5.925047082832e-01 5.754829147795e-01 5.672483505417e-01 5.711442069295e-01 5.866457721716e-01 6.095038334599e-01 6.336203320934e-01 6.531970758387e-01 6.642709872425e-01 6.653711318500e-01 6.576499120293e-01 6.444841783231e-01 6.306173083379e-01 6.208062616203e-01 6.182307308070e-01 6.234336609401e-01 6.343471102885e-01 6.474864497548e-01 6.593755290291e-01 6.676006498632e-01 6.711148547099e-01 6.700026261602e-01 6.649119921535e-01 6.564144746657e-01 6.446571260934e-01 6.293706311478e-01 6.103759220385e-01 5.882601521439e-01 5.650342623053e-01 5.443118866619e-01 5.306282944177e-01 5.278314403761e-01 5.493575959863e-01
 4.068723803807e-01 4.047630786569e-01 4.026566363674e-01 4.006300489352e-01 3.987238570209e-01 3.969010922505e-01 3.950688703492e-01 3.931495426849e-01 3.911391946045e-01 3.890997965019e-01 3.870995664749e-01 3.851629101735e-01 3.832783675355e-01 3.814153221983e-01 3.795427135465e-01 3.776488703821e-01 3.757448535718e-01 3.738394483880e-01 3.719147916312e-01 3.699382844147e-01 3.679023720975e-01 3.658537816864e-01 3.638558065616e-01 3.619329469802e-01 3.600487897144e-01 3.581307649620e-01 3.561157022115e-01 3.539907355069e-01 3.518046168855e-01 3.496478185288e-01 3.475937021765e-01 3.456502116505e-01 3.437596103993e-01 3.418401472234e-01 3.398328669707e-01 3.377302620886e-01 3.355666402733e-01 3.334108895507e-01 3.313300839276e-01 3.293473873379e-01 3.274310338807e-01 3.255234486410e-01 3.235783717997e-01 3.215745726980e-01 3.195114352836e-01 3.173969623013e-01 3.152578440451e-01 3.131399805469e-01 3.110881740595e-01 3.091268604388e-01 3.072364884499e-01 3.053437089184e-01 3.033547035580e-01 3.012189197857e-01 2.989789590119e-01 2.967448314577e-01 2.946202457543e-01 2.926344529832e-01 2.907392065593e-01 2.888524656118e-01 2.869023486992e-01 2.848589986013e-01 2.827377063370e-01 2.805750316265e-01 2.784182666880e-01 2.763166146919e-01 2.743192044132e-01 2.724370113572e-01 2.706081801121e-01 2.687158065646e-01 2.666630392750e-01 2.644456112734e-01 2.621603095700e-01 2.599573274986e-01 2.579445697607e-01 2.561172473622e-01 2.543569371095e-01 2.525072175618e-01 2.504820573619e-01 2.483094179067e-01 2.461007977617e-01 2.439859484817e-01 2.420396059900e-01 2.402484740864e-01 2.385178602521e-01 2.367367198238e-01 2.348449313312e-01 2.328516252446e-01 2.308273276295e-01 2.288616585369e-01 2.270181927073e-01 2.252988111298e-01 2.236467417868e-01 2.219895895822e-01 2.202842475873e-01 2.185314023586e-01 2.167673715731e-01 2.150370407098e-01 2.133658439371e-01 2.117487383281e-01 2.101627247877e-01 2.085961066448e-01 2.070511453640e-01 2.055313151550e-01 2.040250902115e-01 2.025034962241e-01 2.009376835179e-01 1.993259124735e-01 1.977105118983e-01 1.961613807272e-01 1.947253386017e-01 1.933840824031e-01 1.920538618721e-01 1.906377443247e-01 1.890915869832e-01 1.874622143310e-01 1.858681389826e-01 1.844226792346e-01 1.831549519311e-01 1.819914255389e-01 1.808124987439e-01 1.795369661078e-01 1.781665203690e-01 1.767828901206e-01 1.754868294989e-01 1.743331647229e-01 1.733066958667e-01 1.723513787376e-01 1.714123652838e-01 1.704617301512e-01 1.694940817533e-01 1.685191758578e-01 1.675517920317e-01 1.666160386065e-01 1.657501948298e-01 1.649855449179e-01 1.643201012540e-01 1.637006859942e-01 1.630499794076e-01 1.623225315191e-01 1.615370982823e-01 1.607775625071e-01 1.601350654496e-01 1.596473791065e-01 1.592711740714e-01 1.589211976514e-01 1.585355264392e-01 1.581089835158e-01 1.576889648691e-01 1.573328804532e-01 1.570756447950e-01 1.569113440806e-01 1.568182150703e-01 1.567709667191e-01 1.567482985865e-01 1.567344246433e-01 1.567190643166e-01 1.567151024597e-01 1.567524325065e-01 1.568623132122e-01 1.570620052244e-01 1.573295804780e-01 1.576271617002e-01 1.579290795010e-01 1.582417703805e-01 1.585888183682e-01 1.589949223483e-01 1.594622950599e-01 1.599803221694e-01 1.605376472903e-01 1.611345328026e-01 1.617741426660e-01 1.624501242004e-01 1.631483160993e-01 1.638605457421e-01 1.645955453433e-01 1.653688681132e-01 1.661953456742e-01 1.670694464598e-01 1.679744420069e-01 1.689021730074e-01 1.698524554196e-01 1.708355853708e-01 1.718533792799e-01 1.729030976424e-01 1.739801427553e-01 1.750846410313e-01 1.762200648858e-01 1.773870320973e-01 1.785789178710e-01 1.797863960260e-01 1.810127292506e-01 1.822642715122e-01 1.835454502359e-01 1.848533834991e-01 1.861801779690e-01 1.875245725838e-01 1.888914843541e-01 1.902878040458e-01 1.917122163360e-01 1.931519393942e-01 1.945992376178e-01 1.960551585609e-01 1.975283594339e-01 1.990237730610e-01 2.005388681631e-01 2.020650262361e-01 2.035986220189e-01 2.051446109016e-01 2.067086091449e-01 2.082903994021e-01 2.098841907991e-01 2.114882558811e-01 2.131022471974e-01 2.147306296322e-01 2.163733572469e-01 2.180238455850e-01 2.196771594438e-01 2.213330142480e-01 2.230001475239e-01 2.246788706955e-01 2.263691794096e-01 2.280649877436e-01 2.297606825576e-01 2.314599810480e-01 2.331684251991e-01 2.348895946975e-01 2.366197819680e-01 2.383546216363e-01 2.400912569048e-01 2.418278595854e-01 2.435700063635e-01 2.453180024046e-01 2.470717599411e-01 2.488268080424e-01 2.505815441284e-01 2.523375974240e-01 2.540942427628e-01 2.558528606223e-01 2.576136453723e-01 2.593743022301e-01 2.611347543044e-01 2.628965915773e-01 2.646595959943e-01 2.664192709105e-01 2.681775870119e-01 2.699348272168e-01 2.716934565825e-01 2.734500623025e-01 2.752042540864e-01 2.769523681945e-01 2.786988551546e-01 2.804443722708e-01 2.821907880498e-01 2.839339479358e-01 2.856727192387e-01 2.874072204577e-01 2.891380049361e-01 2.908670433751e-01 2.925915098041e-01 2.943097721637e-01 2.960214966363e-01 2.977289812201e-01 2.994326824546e-01 3.011306958736e-01 3.028245306636e-01 3.045120585291e-01 3.061923200836e-01 3.078674948075e-01 3.095360576668e-01 3.111968247138e-01 3.128515322838e-01 3.145005576693e-01 3.161424650895e-01 3.177761087082e-01 3.194029771591e-01 3.210218764209e-01 3.226323303808e-01 3.242360791407e-01 3.258303960101e-01 3.274150141152e-01 3.289920348706e-01 3.305607835729e-01 3.321204148865e-01 3.336712102098e-01 3.352129709508e-01 3.367432000717e-01 3.382645008642e-01 3.397764646656e-01 3.412785471380e-01 3.427693474465e-01 3.442511550478e-01 3.457220330699e-01 3.471818960808e-01 3.486302192857e-01 3.500673491431e-01 3.514935297137e-01 3.529074759435e-01 3.543131885687e-01 3.557052062572e-01 3.570857385792e-01 3.584537666682e-01 3.598091261080e-01 3.611526047824e-01 3.624836737824e-01 3.638026229378e-01 3.651093514929e-01 3.664035441861e-01 3.676843051353e-01 3.689510197768e-01 3.702050938219e-01 3.714451500863e-01 3.726720956177e-01 3.738844239791e-01 3.750836388755e-01 3.762680678963e-01 3.774385591202e-01 3.785948199155e-01 3.797364757693e-01 3.808636620955e-01 3.819763407945e-01 3.830731547231e-01 3.841552461261e-01 3.852214149758e-01 3.862724190556e-01 3.873077786057e-01 3.883283684950e-01 3.893335311906e-01 3.903223295283e-01 3.912960509137e-01 3.922522948925e-01 3.931905468990e-01 3.941138587001e-01 3.950195042869e-01 3.959092888266e-01 3.967834145168e-01 3.976406479282e-01 3.984808528880e-01 3.993032674905e-01 4.001081760224e-01 4.008932599147e-01 4.016610231682e-01 4.024109110289e-01 4.031447281972e-01 4.038614369062e-01 4.045616781321e-01 4.052413144139e-01 4.059012120156e-01 4.065416414688e-01 4.071618406298e-01 4.077641200764e-01 4.083498649381e-01 4.089183612365e-01 4.094677730230e-01 4.099984948453e-01 4.105074581402e-01 4.109944345539e-01 4.114608529654e-01 4.119074269589e-01 4.123369049604e-01 4.127498988936e-01 4.131436730375e-01 4.135164690178e-01 4.138673361575e-01 4.141944364860e-01 4.145003383992e-01 4.147863639918e-01 4.150547852139e-01 4.153057683034e-01 4.155379337665e-01 4.157480400704e-01 4.159356062775e-01 4.160986797665e-01 4.162397628074e-01 4.163612025422e-01 4.164653921225e-01 4.165507662004e-01 4.166159377794e-01 4.166588782766e-01 4.166770758814e-01 4.166723746774e-01 4.166460130164e-01 4.165986425115e-01 4.165346961985e-01 4.164494657573e-01 4.163430660346e-01 4.162127545007e-01 4.160574564197e-01 4.158792893797e-01 4.156800169295e-01 4.154601168539e-01 4.152203925172e-01 4.149576354533e-01 4.146699986331e-01 4.143577804987e-01 4.140235330101e-01 4.136659565486e-01 4.132873622272e-01 4.128874670644e-01 4.124630831775e-01 4.120143343532e-01 4.115411102176e-01 4.110455741458e-01 4.105283071679e-01 4.099900673692e-01 4.094290559710e-01 4.088428925505e-01 4.082338778057e-01 4.076007572216e-01 4.069467439823e-01 4.062715606094e-01 4.055743930614e-01 4.048550400735e-01 4.041108561169e-01 4.033428591855e-01 4.025515069597e-01 4.017385231351e-01 4.009049968043e-01 4.000491764570e-01 3.991698143881e-01 3.982652757626e-01 3.973366478726e-01 3.963856681960e-01 3.954124629873e-01 3.944165805372e-01 3.933995853763e-01 3.923586951266e-01 3.912944033137e-01 3.902074444488e-01 3.890987069713e-01 3.879674203132e-01 3.868150450291e-01 3.856397623500e-01 3.844426056346e-01 3.832249842323e-01 3.819847918478e-01 3.807217192921e-01 3.794367306983e-01 3.781306262534e-01 3.768017057855e-01 3.754525791670e-01 3.740845268126e-01 3.726939844311e-01 3.712820706230e-01 3.698472374793e-01 3.683925210479e-01 3.669189284732e-01 3.654266491453e-01 3.639143751361e-01 3.623822174352e-01 3.608301126397e-01 3.592580726119e-01 3.576677061683e-01 3.560592935106e-01 3.544333843600e-01 3.527894058750e-01 3.511272042200e-01 3.494458832848e-01 3.477476794218e-01 3.460313165046e-01 3.442993343632e-01 3.425508849661e-01 3.407863206712e-01 3.390058267624e-01 3.372093267250e-01 3.353971382074e-01 3.335709901270e-01 3.317299688311e-01 3.298777669184e-01 3.280101939364e-01 3.261292637284e-01 3.242360132292e-01 3.223309141909e-01 3.204144613905e-01 3.184873847305e-01 3.165503448961e-01 3.146032298869e-01 3.126472561786e-01 3.106810576778e-01 3.087081755907e-01 3.067290132666e-01 3.047420078876e-01 3.027496688065e-01 3.007522702349e-01 2.987493380707e-01 2.967436798343e-01 2.947355486492e-01 2.927251711644e-01 2.907136069465e-01 2.887006097957e-01 2.866878367960e-01 2.846781529812e-01 2.826694684565e-01 2.806660679930e-01 2.786662105532e-01 2.766711438725e-01 2.746837909394e-01 2.727042079449e-01 2.707334675753e-01 2.687744111518e-01 2.668256513533e-01 2.648902878688e-01 2.629692019811e-01 2.610631750015e-01 2.591748899936e-01 2.573051997828e-01 2.554538864776e-01 2.536250289516e-01 2.518179696610e-01 2.500353168398e-01 2.482794871847e-01 2.465513833053e-01 2.448519567540e-01 2.431848095649e-01 2.415489360665e-01 2.399491475087e-01 2.383865820879e-01 2.368610558012e-01 2.353770411911e-01 2.339350106536e-01 2.325365906824e-01 2.311841834738e-01 2.298798268810e-01 2.286262777293e-01 2.274243789503e-01 2.262748553876e-01 2.251823909670e-01 2.241465040229e-01 2.231713358435e-01 2.222565026602e-01 2.214048594434e-01 2.206185690737e-01 2.198995240793e-01 2.192483066107e-01 2.186673106163e-01 2.181577920378e-01 2.177211943712e-01 2.173599584417e-01 2.170734468679e-01 2.168641272096e-01 2.167333564200e-01 2.166817643147e-01 2.167110511909e-01 2.168210145748e-01 2.170121851979e-01 2.172868544801e-01 2.176427246963e-01 2.180830898416e-01 2.186070301099e-01 2.192139426879e-01 2.199050956934e-01 2.206773344974e-01 2.215338716136e-01 2.224736905116e-01 2.234947039645e-01 2.245981410419e-01 2.257818160512e-01 2.270451225800e-01 2.283879264860e-01 2.298090784966e-01 2.313057752310e-01 2.328798788656e-01 2.345282407191e-01 2.362494314226e-01 2.380423540231e-01 2.399062131411e-01 2.418382090945e-01 2.438382432618e-01 2.459040921616e-01 2.480340801868e-01 2.502264071244e-01 2.524800636628e-01 2.547915488437e-01 2.571613873415e-01 2.595873418406e-01 2.620666255389e-01 2.645986429159e-01 2.671809272371e-01 2.698124670994e-01 2.724899054665e-01 2.752139122192e-01 2.779812952699e-01 2.807909966787e-01 2.836411095230e-01 2.865285837604e-01 2.894534260526e-01 2.924144271503e-01 2.954084673670e-01 2.984352593887e-01 3.014914757482e-01 3.045775054918e-01 3.076909780805e-01 3.108297120917e-01 3.139929361771e-01 3.171791603573e-01 3.203867817574e-01 3.236145475648e-01 3.268608944512e-01 3.301250289045e-01 3.334037582222e-01 3.366975098888e-01 3.400038834903e-01 3.433221935776e-01 3.466512791317e-01 3.499897748181e-01 3.533354786272e-01 3.566872346925e-01 3.600463966810e-01 3.634077745644e-01 3.667736248227e-01 3.701408018153e-01 3.735076603272e-01 3.768746696777e-01 3.802401273147e-01 3.836025826844e-01 3.869614441568e-01 3.903149560003e-01 3.936622762939e-01 3.970027774399e-01 4.003334493244e-01 4.036565932274e-01 4.069683029607e-01 4.102683296431e-01 4.135570573701e-01 4.168317420654e-01 4.200923384455e-01 4.233364123309e-01 4.265647892590e-01 4.297750819004e-01 4.329682813763e-01 4.361407685942e-01 4.392932124505e-01 4.424246848500e-01 4.455345906648e-01 4.486200990283e-01 4.516816175372e-01 4.547190606797e-01 4.577303107864e-01 4.607140337688e-01 4.636712913701e-01 4.665999294426e-01 4.694984643747e-01 4.723663126716e-01 4.752040347520e-01 4.780087163332e-01 4.807817159800e-01 4.835202550962e-01 4.862238863386e-01 4.888932424777e-01 4.915253183039e-01 4.941211124120e-01 4.966789112735e-01 4.991982165060e-01 5.016785539400e-01 5.041172419563e-01 5.065163121887e-01 5.088725010904e-01 5.111874118440e-01 5.134582984612e-01 5.156850599294e-01 5.178687351031e-01 5.200057342977e-01 5.220956293425e-01 5.241409593680e-01 5.261364636481e-01 5.280850799615e-01 5.299844407597e-01 5.318334980719e-01 5.336331443782e-01 5.353804349013e-01 5.370772014692e-01 5.387219538680e-01 5.403127196710e-01 5.418509318568e-01 5.433349966980e-01 5.447635509172e-01 5.461378335288e-01 5.474552430397e-01 5.487164043476e-01 5.499219984475e-01 5.510695219858e-01 5.521587422998e-01 5.531886389706e-01 5.541600317215e-01 5.550719787113e-01 5.559240235870e-01 5.567169597068e-01 5.574472363264e-01 5.581175068027e-01 5.587262221003e-01 5.592722385800e-01 5.597559404936e-01 5.601773426136e-01 5.605352280346e-01 5.608304284221e-01 5.610621110850e-01 5.612296094303e-01 5.613325158131e-01 5.613724103317e-01 5.613465749596e-01 5.612564660725e-01 5.611018346750e-01 5.608814343584e-01 5.605967637585e-01 5.602459548686e-01 5.598299251733e-01 5.593500999386e-01 5.588038747013e-01 5.581924158415e-01 5.575170399012e-01 5.567760194976e-01 5.559699770594e-01 5.550986281972e-01 5.541632191242e-01 5.531635049525e-01 5.520995137340e-01 5.509721330720e-01 5.497799186880e-01 5.485260594823e-01 5.472080280658e-01 5.458283090461e-01 5.443883142836e-01 5.428842626109e-01 5.413208900326e-01 5.396973155701e-01 5.380148262519e-01 5.362740936211e-01 5.344743345542e-01 5.326176796634e-01 5.307042063439e-01 5.287368596649e-01 5.267140420247e-01 5.246385642798e-01 5.225104759088e-01 5.203303107447e-01 5.181015553287e-01 5.158232699101e-01 5.134975131107e-01 5.111270580352e-01 5.087108535862e-01 5.062525713281e-01 5.037519266009e-01 5.012124151392e-01 4.986345970464e-01 4.960201557076e-01 4.933729839406e-01 4.906928354268e-01 4.879827652076e-01 4.852449540042e-01 4.824816817247e-01 4.796953556040e-01 4.768875442120e-01 4.740631955778e-01 4.712210214215e-01 4.683667949330e-01 4.655018352114e-01 4.626304330273e-01 4.597559728592e-01 4.568788622296e-01 4.540042521497e-01 4.511355131330e-01 4.482760405577e-01 4.454287881932e-01 4.425975406806e-01 4.397870462089e-01 4.369997072657e-01 4.342402821927e-01 4.315133636189e-01 4.288205863771e-01 4.261694525791e-01 4.235614668540e-01 4.210022801173e-01 4.184974412697e-01 4.160487775655e-01 4.136627932847e-01 4.113429493962e-01 4.090946714771e-01 4.069227023973e-01 4.048322821265e-01 4.028263084809e-01 4.009103405854e-01 3.990883325539e-01 3.973660920725e-01 3.957470404421e-01 3.942361755973e-01 3.928371483308e-01 3.915535321102e-01 3.903912764662e-01 3.893528689149e-01 3.884420176570e-01 3.876619984157e-01 3.870166710827e-01 3.865086720583e-01 3.861411854308e-01 3.859166733536e-01 3.858362082476e-01 3.859031987133e-01 3.861176760234e-01 3.864828454309e-01 3.869967612529e-01 3.876639518922e-01 3.884817833615e-01 3.894495450699e-01 3.905691686161e-01 3.918385101841e-01 3.932568299745e-01 3.948222849484e-01 3.965332608970e-01 3.983877944527e-01 4.003823389393e-01 4.025172667999e-01 4.047863380049e-01 4.071877857822e-01 4.097176323106e-01 4.123729090262e-01 4.151496219750e-01 4.180422498055e-01 4.210488231294e-01 4.241628851807e-01 4.273815005335e-01 4.306989612466e-01 4.341099591661e-01 4.376111376559e-01 4.411956774118e-01 4.448597949620e-01 4.485974271761e-01 4.524041228123e-01 4.562751988970e-01 4.602032479535e-01 4.641856259740e-01 4.682155567867e-01 4.722875596466e-01 4.763975950777e-01 4.805393144128e-01 4.847093727579e-01 4.888987793835e-01 4.931071537396e-01 4.973260919237e-01 5.015515733626e-01 5.057802233945e-01 5.100030772370e-01 5.142181308527e-01 5.184207899364e-01 5.226048975170e-01 5.267662665857e-01 5.309004699942e-01 5.350034864662e-01 5.390682130004e-01 5.430931353358e-01 5.470717694175e-01 5.510005885756e-01 5.548768416038e-01 5.586934658667e-01 5.624491345810e-01 5.661365268638e-01 5.697538781916e-01 5.732961541577e-01 5.767609152371e-01 5.801437082601e-01 5.834394926976e-01 5.866466691222e-01 5.897586597704e-01 5.927758159207e-01 5.956919062227e-01 5.985039370121e-01 6.012107438640e-01 6.038053849961e-01 6.062887981585e-01 6.086543581563e-01 6.109011829665e-01 6.130254253916e-01 6.150235283608e-01 6.168963441493e-01 6.186362751339e-01 6.202444805095e-01 6.217164408950e-01 6.230496994688e-01 6.242432626775e-01 6.252932212774e-01 6.261999845729e-01 6.269587414133e-01 6.275689303753e-01 6.280285009781e-01 6.283364439980e-01 6.284900209917e-01 6.284869737774e-01 6.283295392688e-01 6.280106301951e-01 6.275366675056e-01 6.268985316382e-01 6.260999205751e-01 6.251405699053e-01 6.240153019592e-01 6.227291853842e-01 6.212764447655e-01 6.196632257762e-01 6.178813441051e-01 6.159369696157e-01 6.138283589773e-01 6.115535622230e-01 6.091198958539e-01 6.065161812694e-01 6.037567425937e-01 6.008310358979e-01 5.977487818089e-01 5.945049326265e-01 5.911035438089e-01 5.875499888699e-01 5.838367244051e-01 5.799787509101e-01 5.759633232328e-01 5.718079100016e-01 5.675037111219e-01 5.630595561826e-01 5.584796622330e-01 5.537591265411e-01 5.489171122279e-01 5.439383822735e-01 5.388462478489e-01 5.336297981899e-01 5.283049786925e-01 5.228715675748e-01 5.173344344074e-01 5.117084091715e-01 5.059846647560e-01 5.001866570503e-01 4.943064331408e-01 4.883647197280e-01 4.823594035791e-01 4.763050778230e-01 4.702089285164e-01 4.640780972321e-01 4.579296837108e-01 4.517643826772e-01 4.456032584278e-01 4.394492884357e-01 4.333222112991e-01 4.272281397978e-01 4.211876286917e-01 4.152100096342e-01 4.093090203419e-01 4.035060246906e-01 3.978084729705e-01 3.922414317312e-01 3.868124207327e-01 3.815486765120e-01 3.764579532738e-01 3.715689118113e-01 3.668876619827e-01 3.624421175487e-01 3.582469180488e-01 3.543158924903e-01 3.506761823041e-01 3.473310167898e-01 3.443115999461e-01 3.416162906364e-01 3.392738915594e-01 3.372865435493e-01 3.356662915324e-01 3.344272381335e-01 3.335652112730e-01 3.330974741478e-01 3.330118681477e-01 3.333201075827e-01 3.340110759077e-01 3.350836717038e-01 3.365304796511e-01 3.383381943756e-01 3.405007889734e-01 3.429997362937e-01 3.458249785394e-01 3.489530650916e-01 3.523746506606e-01 3.560626725971e-01 3.600047140730e-01 3.641747869356e-01 3.685534009660e-01 3.731217375564e-01 3.778538302924e-01 3.827376457913e-01 3.877399839807e-01 3.928504127796e-01 3.980384838305e-01 4.032929995155e-01 4.085896183279e-01 4.139063210077e-01 4.192316264820e-01 4.245360473845e-01 4.298135442719e-01 4.350352913275e-01 4.401936234998e-01 4.452647152628e-01 4.502371083280e-01 4.550938072837e-01 4.598175292541e-01 4.643981836211e-01 4.688168406962e-01 4.730651816169e-01 4.771239440813e-01 4.809863500388e-01 4.846362964623e-01 4.880644993315e-01 4.912578444584e-01 4.942067321095e-01 4.969014354754e-01 4.993301474350e-01 5.014875276456e-01 5.033588076613e-01 5.049432749412e-01 5.062246528478e-01 5.072031726786e-01 5.078675389189e-01 5.082133249447e-01 5.082368119516e-01 5.079253557407e-01 5.072857125126e-01 5.063038060705e-01 5.049832522190e-01 5.033183773906e-01 5.013081947450e-01 4.989527295807e-01 4.962485959101e-01 4.932004105928e-01 4.898059724803e-01 4.860706478088e-01 4.819935187422e-01 4.775835971970e-01 4.728422994833e-01 4.677785067977e-01 4.623989286947e-01 4.567096757855e-01 4.507260888090e-01 4.444542737346e-01 4.379132629626e-01 4.311122358645e-01 4.240706273022e-01 4.168071913687e-01 4.093401286730e-01 4.016967494380e-01 3.938960165097e-01 3.859733077002e-01 3.779530110266e-01 3.698736304334e-01 3.617690134605e-01 3.536824768582e-01 3.456554841173e-01 3.377377314013e-01 3.299814683970e-01 3.224417740551e-01 3.151796822098e-01 3.082548975800e-01 3.017391681497e-01 2.956952624143e-01 2.901967301962e-01 2.853119267242e-01 2.811068540351e-01 2.776478930153e-01 2.749870025449e-01 2.731794045522e-01 2.722581510341e-01 2.722511944432e-01 2.731689385760e-01 2.750107016530e-01 2.777588636534e-01 2.813849871315e-01 2.858473846786e-01 2.910917617641e-01 2.970652796430e-01 3.036951806249e-01 3.109213621370e-01 3.186663144523e-01 3.268658037256e-01 3.354442405312e-01 3.443349102746e-01 3.534735649285e-01 3.627941608668e-01 3.722394997764e-01 3.817485670291e-01 3.912692951823e-01 4.007483000469e-01 4.101398901577e-01 4.193966198723e-01 4.284749943285e-01 4.373365530704e-01 4.459410003208e-01 4.542558473723e-01 4.622439398823e-01 4.698772882982e-01 4.771234463250e-01 4.839594102268e-01 4.903561059107e-01 4.962915100849e-01 5.017443325829e-01 5.066948759056e-01 5.111281721883e-01 5.150217523369e-01 5.183686663254e-01 5.211519604570e-01 5.233646185743e-01 5.249968860480e-01 5.260427393262e-01 5.264980598535e-01 5.263596672046e-01 5.256295154659e-01 5.243073133134e-01 5.224001298275e-01 5.199111974801e-01 5.168527078938e-01 5.132333462044e-01 5.090692976095e-01 5.043767957796e-01 4.991719305716e-01 4.934827533200e-01 4.873283441313e-01 4.807416081160e-01 4.737498950907e-01 4.663899533234e-01 4.587004103738e-01 4.507205534499e-01 4.424999121978e-01 4.340834923172e-01 4.255298849408e-01 4.168920962782e-01 4.082355981627e-01 3.996246524197e-01 3.911313719484e-01 3.828291960862e-01 3.747935118555e-01 3.671095514737e-01 3.598515984898e-01 3.531092236567e-01 3.469584307455e-01 3.414807415987e-01 3.367469841234e-01 3.328218722839e-01 3.297619260207e-01 3.276075859413e-01 3.263919031863e-01 3.261220073003e-01 3.268002828381e-01 3.284036850863e-01 3.308958412877e-01 3.342291565650e-01 3.383403190420e-01 3.431599610279e-01 3.486055440264e-01 3.545957609406e-01 3.610421334624e-01 3.678571786823e-01 3.749518556766e-01 3.822433005234e-01 3.896460419686e-01 3.970812417834e-01 4.044748993008e-01 4.117526227731e-01 4.188540519339e-01 4.257101980233e-01 4.322689534045e-01 4.384748082368e-01 4.442797782515e-01 4.496413202458e-01 4.545180205031e-01 4.588775341214e-01 4.626867921875e-01 4.659226470158e-01 4.685587892622e-01 4.705824798390e-01 4.719764280562e-01 4.727339720879e-01 4.728541990998e-01 4.723301469165e-01 4.711762796364e-01 4.693962531590e-01 4.670105625838e-01 4.640373080902e-01 4.605035925828e-01 4.564436781863e-01 4.518894638690e-01 4.468936251504e-01 4.414969541103e-01 4.357624039755e-01 4.297470666539e-01 4.235223428323e-01 4.171605305660e-01 4.107388308693e-01 4.043475258444e-01 3.980666047543e-01 3.919943696068e-01 3.862176154589e-01 3.808326501022e-01 3.759295354485e-01 3.715897410105e-01 3.678997157968e-01 3.649191648759e-01 3.627118081853e-01 3.613144577147e-01 3.607544248678e-01 3.610382177626e-01 3.621554485041e-01 3.640794031782e-01 3.667635999014e-01 3.701535614172e-01 3.741758732529e-01 3.787569464496e-01 3.838091668136e-01 3.892479907404e-01 3.949839810806e-01 4.009331902837e-01 4.070145518570e-01 4.131503120020e-01 4.192744385276e-01 4.253262631708e-01 4.312523982356e-01 4.370098921508e-01 4.425675958883e-01 4.478997747569e-01 4.529923034918e-01 4.578414511256e-01 4.624477906976e-01 4.668251247641e-01 4.709891062755e-01 4.749650014425e-01 4.787817638547e-01 4.824730458334e-01 4.860703717212e-01 4.896127087421e-01 4.931333012351e-01 4.966609977739e-01 5.002290843095e-01 5.038544243639e-01 5.075586515395e-01 5.113405907434e-01 5.152083544310e-01 5.191498450551e-01 5.231439656996e-01 5.271688167353e-01 5.311828085052e-01 5.351513778842e-01 5.390224680556e-01 5.427461520639e-01 5.462670425675e-01 5.495290862102e-01 5.524805977449e-01 5.550641489724e-01 5.572402000953e-01 5.589589697674e-01 5.601940816684e-01 5.609158677577e-01 5.611120663146e-01 5.607783599426e-01 5.599226263198e-01 5.585691670835e-01 5.567442399996e-01 5.545037550752e-01 5.518988252303e-01 5.490004006856e-01 5.458901387256e-01 5.426526676568e-01 5.393890396197e-01 5.361922211291e-01 5.331710199796e-01 5.304209333874e-01 5.280426052503e-01 5.261223175892e-01 5.247440363489e-01 5.239745145591e-01 5.238636152326e-01 5.244514676737e-01 5.257530208618e-01 5.277726739226e-01 5.304904499707e-01 5.338746217527e-01 5.378780167460e-01 5.424378094411e-01 5.474829440186e-01 5.529318207291e-01 5.586979622408e-01 5.646871832897e-01 5.708038678227e-01 5.769483672534e-01 5.830191385441e-01 5.889165021391e-01 5.945368416912e-01 5.997802644631e-01 6.045471291628e-01 6.087398650699e-01 6.122669708059e-01 6.150348361920e-01 6.169648814033e-01 6.179807778771e-01 6.180206759524e-01 6.170352159095e-01 6.149879553344e-01 6.118687815141e-01 6.076830035302e-01 6.024640149570e-01 5.962721638699e-01 5.891965656023e-01 5.813599402087e-01 5.729124008084e-01 5.640386404467e-01 5.549475053774e-01 5.458763694394e-01 5.370762286346e-01 5.288068057259e-01 5.213262811938e-01 5.148744295543e-01 5.096644673895e-01 5.058609560291e-01 5.035773063078e-01 5.028610229922e-01 5.036955523003e-01 5.060032182959e-01 5.096467963311e-01 5.144550487992e-01 5.202233140654e-01 5.267359235338e-01 5.337815753849e-01 5.411572999738e-01 5.486847716473e-01 5.562065128699e-01 5.635991865569e-01 5.707581774610e-01 5.776059434770e-01 5.840768330197e-01 5.901209348475e-01 5.956908826120e-01 6.007323455100e-01 6.051900912522e-01 6.079846694403e-01 6.098871796866e-01 6.110855885011e-01 6.118251530390e-01 6.123197742912e-01 6.126731541685e-01 6.128269878623e-01 6.125727390755e-01 6.116083122927e-01 6.096269811733e-01 6.064027386738e-01 6.018711233507e-01 5.961416738199e-01 5.894866312207e-01 5.822697518643e-01 5.748572154040e-01 5.675319683143e-01 5.604382666303e-01 5.535835630724e-01 5.468841511644e-01 5.402560366452e-01 5.337112726602e-01 5.274222690726e-01 5.217400091313e-01 5.171585622194e-01 5.142005079675e-01 5.133003548054e-01 5.146975921199e-01 5.183757075512e-01 5.240858631210e-01 5.314511768941e-01 5.400657180333e-01 5.496087519639e-01 5.598995459465e-01 5.708912834306e-01 5.826001682453e-01 5.950305832686e-01 6.080792671263e-01 6.214935057671e-01 6.348784237838e-01 6.477552619859e-01 6.596507542065e-01 6.701894054139e-01 6.791756654088e-01 6.866081690334e-01 6.926645679448e-01 6.976451103220e-01 7.018703964891e-01 7.055820233725e-01 7.088873279259e-01 7.117249828586e-01 7.138920859172e-01 7.151181853682e-01 7.151681429101e-01 7.139181045349e-01 7.114135552910e-01 7.078984087564e-01 7.037712379419e-01 6.995222913772e-01 6.957655627826e-01 6.933053174817e-01 6.757891061580e-01 6.622824053551e-01 6.336157761234e-01 5.983025496185e-01 5.663380329876e-01 5.475162122416e-01 5.473451274961e-01 5.639746144770e-01 5.894905190246e-01 6.142389356324e-01 6.304981520998e-01 6.341784355617e-01 6.251311711046e-01 6.068410773586e-01 5.854317842344e-01 5.679031986796e-01 5.595113749450e-01 5.614082851521e-01 5.702255779505e-01 5.800232343849e-01 5.851239154053e-01 5.821412856322e-01 5.708748163790e-01 5.541520808556e-01 5.368764750245e-01 5.241652640680e-01 5.191103912073e-01 5.212751433077e-01 5.270717642118e-01 5.318014818830e-01 5.318574152861e-01 5.262192817302e-01 5.168186094938e-01 5.079816906366e-01 5.047773037852e-01 5.106998438022e-01 5.258469284870e-01 5.469117724516e-01 5.689475712891e-01 5.874365217706e-01 5.997095483072e-01 6.053838189499e-01 6.061425744351e-01 6.048891241959e-01 6.046214200216e-01 6.072751717870e-01 6.130667478850e-01 6.206791476852e-01 6.280539848875e-01 6.334249111887e-01 6.359817902951e-01 6.361057684913e-01 6.350865242675e-01 6.345044848600e-01 6.355532780661e-01 6.385047712748e-01 6.426333391281e-01 6.464807358436e-01 6.484359890079e-01 6.472228644084e-01 6.422928795952e-01 6.339884810403e-01 6.235367022667e-01 6.129167624978e-01 6.045161762305e-01 6.006600240428e-01 6.029151332335e-01 6.115031374530e-01 6.249801191653e-01 6.404772759463e-01 6.543379387843e-01 6.629693145312e-01 6.636820706237e-01 6.553360996533e-01 6.388716134177e-01 6.174672327078e-01 5.962929742884e-01 5.813943513312e-01 5.776870938320e-01 5.867281271023e-01 6.058358891641e-01 6.293566572537e-01 6.509655549026e-01 6.656866667190e-01 6.709320400002e-01 6.668608627135e-01 6.561091009441e-01 6.430529278893e-01 6.325347447104e-01 6.282582018049e-01 6.315274140822e-01 6.409554863505e-01 6.534660581324e-01 6.657204423394e-01 6.753436186106e-01 6.813427102382e-01 6.838974516483e-01 6.836883195553e-01 6.811010851226e-01 6.757546678704e-01 6.664995255896e-01 6.520356800142e-01 6.318043168348e-01 6.069172981388e-01 5.807078120881e-01 5.584893992243e-01 5.461953530598e-01 5.603711385553e-01
 4.230546624633e-01 4.209720285708e-01 4.188947082177e-01 4.168983546903e-01 4.150177549047e-01 4.132172666703e-01 4.114064999487e-01 4.095103382285e-01 4.075251661917e-01 4.055121342280e-01 4.035352789321e-01 4.016173777539e-01 3.997472781170e-01 3.978962217827e-01 3.960377509310e-01 3.941632753571e-01 3.922807873195e-01 3.903933782576e-01 3.884806277790e-01 3.865083254607e-01 3.844753743826e-01 3.824327339488e-01 3.804455176304e-01 3.785382029825e-01 3.766680702341e-01 3.747590510806e-01 3.727486380132e-01 3.706271349458e-01 3.684470710024e-01 3.662993601265e-01 3.642564011508e-01 3.623222417439e-01 3.604389835852e-01 3.585246251219e-01 3.565247194834e-01 3.544289185643e-01 3.522704847108e-01 3.501172798107e-01 3.480356218361e-01 3.460506824026e-01 3.441327355848e-01 3.422251592657e-01 3.402801865665e-01 3.382754516245e-01 3.362059601002e-01 3.340802398549e-01 3.319291553222e-01 3.297993221063e-01 3.277359364258e-01 3.257646132618e-01 3.238646480698e-01 3.219604869877e-01 3.199583908031e-01 3.178069629269e-01 3.155476359193e-01 3.132928903564e-01 3.111464231758e-01 3.091399572072e-01 3.072260108742e-01 3.053202390555e-01 3.033488518443e-01 3.012813086300e-01 2.991298302502e-01 2.969348777597e-01 2.947445046034e-01 2.926086697884e-01 2.905773520066e-01 2.886599683616e-01 2.867950667663e-01 2.848659254841e-01 2.827753772166e-01 2.805175034760e-01 2.781885135277e-01 2.759377027518e-01 2.738741955974e-01 2.719969306673e-01 2.701896973663e-01 2.682943349910e-01 2.662235952777e-01 2.639996229978e-01 2.617332410985e-01 2.595546607422e-01 2.575435975158e-01 2.556891067871e-01 2.538972310254e-01 2.520560872357e-01 2.501014758546e-01 2.480417059934e-01 2.459479664907e-01 2.439085585828e-01 2.419883051088e-01 2.401886513220e-01 2.384528831569e-01 2.367117533330e-01 2.349223907965e-01 2.330853764425e-01 2.312347031118e-01 2.294114896182e-01 2.276396351718e-01 2.259133410242e-01 2.242123538316e-01 2.225267723019e-01 2.208630962852e-01 2.192274587142e-01 2.176039369547e-01 2.159596194170e-01 2.142612686596e-01 2.125054521704e-01 2.107362078364e-01 2.090270547454e-01 2.074325440766e-01 2.059362856544e-01 2.044545699658e-01 2.028855998157e-01 2.011772834812e-01 1.993736977999e-01 1.975947089143e-01 1.959564191932e-01 1.944976416546e-01 1.931487067072e-01 1.917912387202e-01 1.903370874105e-01 1.887810726510e-01 1.871997468017e-01 1.856908625586e-01 1.843151149596e-01 1.830634959326e-01 1.818852500653e-01 1.807273784827e-01 1.795570749330e-01 1.783633911215e-01 1.771508911110e-01 1.759308161991e-01 1.747310761917e-01 1.735909875326e-01 1.725504658638e-01 1.716131404531e-01 1.707253503078e-01 1.698065819405e-01 1.688039957244e-01 1.677317170302e-01 1.666743054067e-01 1.657266735061e-01 1.649339747869e-01 1.642569904927e-01 1.636126272767e-01 1.629355169722e-01 1.622135607850e-01 1.614888947783e-01 1.608210150269e-01 1.602433723815e-01 1.597572987079e-01 1.593424467840e-01 1.589769679154e-01 1.586388072724e-01 1.583088799075e-01 1.579755504188e-01 1.576486216865e-01 1.573575562183e-01 1.571400034687e-01 1.570124283069e-01 1.569594000874e-01 1.569412077498e-01 1.569323138941e-01 1.569332009855e-01 1.569697162173e-01 1.570653149430e-01 1.572240119469e-01 1.574363257645e-01 1.576898540685e-01 1.579864999950e-01 1.583297307829e-01 1.587137835979e-01 1.591238535343e-01 1.595525787481e-01 1.600064540410e-01 1.605021049673e-01 1.610564233944e-01 1.616632408436e-01 1.623085614427e-01 1.629807282489e-01 1.636823662865e-01 1.644205210836e-01 1.651990397586e-01 1.660142789780e-01 1.668618230050e-01 1.677410777994e-01 1.686574083904e-01 1.696109742756e-01 1.705943509702e-01 1.716002356983e-01 1.726294970998e-01 1.736899948637e-01 1.747856674493e-01 1.759146952809e-01 1.770672877130e-01 1.782427231986e-01 1.794453750403e-01 1.806827775487e-01 1.819534720585e-01 1.832443896539e-01 1.845480634352e-01 1.858641725469e-01 1.872029092272e-01 1.885688163731e-01 1.899592316051e-01 1.913655123402e-01 1.927840684278e-01 1.942204351406e-01 1.956794192992e-01 1.971606148006e-01 1.986571637492e-01 2.001680926214e-01 2.016944146098e-01 2.032379970988e-01 2.048009915802e-01 2.063741307484e-01 2.079538202936e-01 2.095412740505e-01 2.111417906654e-01 2.127595168008e-01 2.143914443749e-01 2.160322204504e-01 2.176766550176e-01 2.193280325002e-01 2.209927126452e-01 2.226732654763e-01 2.243650525073e-01 2.260659663898e-01 2.277695282073e-01 2.294768161910e-01 2.311930633122e-01 2.329177568824e-01 2.346502200304e-01 2.363865947928e-01 2.381258843155e-01 2.398691178551e-01 2.416156111745e-01 2.433663841858e-01 2.451212170289e-01 2.468787718248e-01 2.486394725259e-01 2.504040286210e-01 2.521697894948e-01 2.539356824593e-01 2.557013357692e-01 2.574699485725e-01 2.592405080975e-01 2.610121166202e-01 2.627825732244e-01 2.645500894137e-01 2.663165201728e-01 2.680846214929e-01 2.698551536060e-01 2.716254895972e-01 2.733917463174e-01 2.751562942666e-01 2.769188838856e-01 2.786810777926e-01 2.804402599481e-01 2.821950966764e-01 2.839454740668e-01 2.856931831759e-01 2.874382084894e-01 2.891793775088e-01 2.909178040103e-01 2.926507475715e-01 2.943791605711e-01 2.961042414778e-01 2.978231385021e-01 2.995360976989e-01 3.012446014194e-01 3.029480874133e-01 3.046458843030e-01 3.063375910269e-01 3.080229299114e-01 3.097016450337e-01 3.113747112825e-01 3.130415014253e-01 3.147004078972e-01 3.163505364142e-01 3.179944281799e-01 3.196310442136e-01 3.212602516574e-01 3.228811390546e-01 3.244940105247e-01 3.260965467188e-01 3.276914140258e-01 3.292785849831e-01 3.308559271594e-01 3.324251478233e-01 3.339853742505e-01 3.355363090182e-01 3.370762426646e-01 3.386063476001e-01 3.401257473206e-01 3.416353851038e-01 3.431345477298e-01 3.446252883003e-01 3.461048908115e-01 3.475731796801e-01 3.490301091027e-01 3.504756768659e-01 3.519095095045e-01 3.533327258598e-01 3.547444766179e-01 3.561455216424e-01 3.575342633478e-01 3.589102454518e-01 3.602728373489e-01 3.616241467796e-01 3.629623929259e-01 3.642888765187e-01 3.656022173422e-01 3.669021287562e-01 3.681886384136e-01 3.694609399347e-01 3.707203623064e-01 3.719668692573e-01 3.732001475590e-01 3.744187933389e-01 3.756224872560e-01 3.768118120152e-01 3.779862725232e-01 3.791464429123e-01 3.802912268808e-01 3.814226898458e-01 3.825392817919e-01 3.836410121345e-01 3.847284141540e-01 3.857974588756e-01 3.868513475478e-01 3.878891386326e-01 3.889110380432e-01 3.899180497698e-01 3.909097023649e-01 3.918853907086e-01 3.928438788592e-01 3.937872562468e-01 3.947115939395e-01 3.956170485429e-01 3.965058142407e-01 3.973782482924e-01 3.982353242269e-01 3.990762877753e-01 3.998997973492e-01 4.007039019512e-01 4.014891949280e-01 4.022551850415e-01 4.030016959717e-01 4.037315121714e-01 4.044447193763e-01 4.051415381386e-01 4.058200477563e-01 4.064802906794e-01 4.071181872375e-01 4.077363339535e-01 4.083336462605e-01 4.089118685652e-01 4.094727297430e-01 4.100180468803e-01 4.105446443434e-01 4.110516860761e-01 4.115369106698e-01 4.119980606836e-01 4.124386973481e-01 4.128603126279e-01 4.132645924854e-01 4.136516029012e-01 4.140204874710e-01 4.143677711836e-01 4.146913889944e-01 4.149928022598e-01 4.152715554649e-01 4.155323344615e-01 4.157754548029e-01 4.160001043610e-01 4.162045271952e-01 4.163873533037e-01 4.165459110136e-01 4.166813183939e-01 4.167951855057e-01 4.168896166869e-01 4.169667355802e-01 4.170239507560e-01 4.170588955515e-01 4.170704630679e-01 4.170568216996e-01 4.170211443858e-01 4.169643379061e-01 4.168872898160e-01 4.167896563416e-01 4.166697498188e-01 4.165260991008e-01 4.163575473590e-01 4.161656339706e-01 4.159513668164e-01 4.157166671227e-01 4.154596287668e-01 4.151779905739e-01 4.148737420019e-01 4.145447812504e-01 4.141930287794e-01 4.138193366929e-01 4.134247525716e-01 4.130070769572e-01 4.125650698740e-01 4.120989481435e-01 4.116093234425e-01 4.110980347116e-01 4.105658814412e-01 4.100127122088e-01 4.094356790982e-01 4.088338872223e-01 4.082085457976e-01 4.075583107580e-01 4.068885974674e-01 4.061962026862e-01 4.054817587903e-01 4.047423580631e-01 4.039788252612e-01 4.031911020086e-01 4.023793585899e-01 4.015458239800e-01 4.006896808088e-01 3.998106128640e-01 3.989075890087e-01 3.979814328075e-01 3.970317594972e-01 3.960600032926e-01 3.950645693741e-01 3.940466363018e-01 3.930063228279e-01 3.919441202884e-01 3.908593711264e-01 3.897515757572e-01 3.886206071177e-01 3.874679053642e-01 3.862912474636e-01 3.850922814535e-01 3.838727446244e-01 3.826315923846e-01 3.813685996890e-01 3.800823532058e-01 3.787730283240e-01 3.774418071177e-01 3.760911548949e-01 3.747202836146e-01 3.733289747342e-01 3.719158976405e-01 3.704824142806e-01 3.690272737707e-01 3.675528856913e-01 3.660583000582e-01 3.645447641964e-01 3.630133721956e-01 3.614594964867e-01 3.598860491727e-01 3.582944975304e-01 3.566832615800e-01 3.550550770638e-01 3.534077289863e-01 3.517429729868e-01 3.500593398784e-01 3.483590243939e-01 3.466411353468e-01 3.449069798392e-01 3.431557680367e-01 3.413892651934e-01 3.396068456719e-01 3.378084014132e-01 3.359958216095e-01 3.341679176987e-01 3.323263569666e-01 3.304724391636e-01 3.286042151925e-01 3.267238714127e-01 3.248304668360e-01 3.229258624153e-01 3.210106953921e-01 3.190854323471e-01 3.171494582641e-01 3.152054528676e-01 3.132523675885e-01 3.112892261875e-01 3.093206979739e-01 3.073447177994e-01 3.053622285657e-01 3.033747964744e-01 3.013829070984e-01 2.993854370847e-01 2.973867964545e-01 2.953848723903e-01 2.933820996773e-01 2.913802593901e-01 2.893767717847e-01 2.873744902614e-01 2.853767245087e-01 2.833814909073e-01 2.813919651249e-01 2.794075432749e-01 2.774285818007e-01 2.754592263432e-01 2.734965081380e-01 2.715475039985e-01 2.696087029521e-01 2.676821113522e-01 2.657701572780e-01 2.638726800903e-01 2.619923495403e-01 2.601318048800e-01 2.582896283742e-01 2.564704171058e-01 2.546734723491e-01 2.528994107351e-01 2.511523201247e-01 2.494342177629e-01 2.477454199468e-01 2.460890468964e-01 2.444641239395e-01 2.428751929388e-01 2.413228349206e-01 2.398087710877e-01 2.383364160660e-01 2.369054394328e-01 2.355184308238e-01 2.341778285545e-01 2.328860934727e-01 2.316435190619e-01 2.304539479690e-01 2.293170994521e-01 2.282382937648e-01 2.272156614364e-01 2.262521814326e-01 2.253523940528e-01 2.245141076461e-01 2.237417853886e-01 2.230370157110e-01 2.224001337317e-01 2.218341237919e-01 2.213391602829e-01 2.209180024356e-01 2.205716606266e-01 2.203023006653e-01 2.201089070274e-01 2.199946627211e-01 2.199601364744e-01 2.200063265216e-01 2.201343057752e-01 2.203423904770e-01 2.206354232279e-01 2.210099058986e-01 2.214680244800e-01 2.220097388657e-01 2.226358761364e-01 2.233452831049e-01 2.241375270839e-01 2.250137485468e-01 2.259726696728e-01 2.270153561577e-01 2.281382002115e-01 2.293435803181e-01 2.306280396487e-01 2.319927091226e-01 2.334359752986e-01 2.349561200859e-01 2.365530306021e-01 2.382243000474e-01 2.399695898450e-01 2.417858344534e-01 2.436752938691e-01 2.456325540172e-01 2.476567931075e-01 2.497495595994e-01 2.519052112678e-01 2.541244562243e-01 2.564045050034e-01 2.587449967492e-01 2.611431515238e-01 2.635973349102e-01 2.661062470405e-01 2.686678464700e-01 2.712797574660e-01 2.739418779694e-01 2.766515015282e-01 2.794061950234e-01 2.822054605606e-01 2.850472964054e-01 2.879292926597e-01 2.908510413101e-01 2.938098718761e-01 2.968033811953e-01 2.998325521495e-01 3.028937623613e-01 3.059857470236e-01 3.091069946267e-01 3.122558035955e-01 3.154318134650e-01 3.186320292837e-01 3.218544871481e-01 3.250998727650e-01 3.283644184817e-01 3.316491094125e-01 3.349510984206e-01 3.382682442706e-01 3.416010141065e-01 3.449469943734e-01 3.483047932768e-01 3.516732435213e-01 3.550501859378e-01 3.584361594076e-01 3.618282677251e-01 3.652267894721e-01 3.686293466801e-01 3.720342775704e-01 3.754422060639e-01 3.788495015346e-01 3.822571970523e-01 3.856627649632e-01 3.890658538816e-01 3.924647231548e-01 3.958587607894e-01 3.992471251778e-01 4.026277223770e-01 4.059993083756e-01 4.093620005604e-01 4.127137971295e-01 4.160554069291e-01 4.193826745035e-01 4.226975795400e-01 4.259969257132e-01 4.292808351810e-01 4.325483139910e-01 4.357981795546e-01 4.390286863655e-01 4.422401747554e-01 4.454308990330e-01 4.485999604958e-01 4.517465895348e-01 4.548697666550e-01 4.579691597664e-01 4.610408509230e-01 4.640889679188e-01 4.671088985807e-01 4.700998626561e-01 4.730633430366e-01 4.759957603558e-01 4.788975268992e-01 4.817686441387e-01 4.846054303037e-01 4.874101384950e-01 4.901809979711e-01 4.929152304605e-01 4.956137399757e-01 4.982763817666e-01 5.009015133290e-01 5.034872093462e-01 5.060339917075e-01 5.085411676416e-01 5.110053994361e-01 5.134313080345e-01 5.158124327176e-01 5.181504310479e-01 5.204451700491e-01 5.226948069489e-01 5.248994928214e-01 5.270570519135e-01 5.291668893555e-01 5.312310468329e-01 5.332448395274e-01 5.352108419373e-01 5.371260527609e-01 5.389906365219e-01 5.408046524222e-01 5.425658757797e-01 5.442753643698e-01 5.459323068668e-01 5.475343025571e-01 5.490826663593e-01 5.505746385444e-01 5.520117036879e-01 5.533921178962e-01 5.547152665238e-01 5.559823592374e-01 5.571907479420e-01 5.583402107725e-01 5.594313315851e-01 5.604619635838e-01 5.614332164640e-01 5.623435121488e-01 5.631921373834e-01 5.639812500325e-01 5.647061647765e-01 5.653708904550e-01 5.659715358778e-01 5.665099126608e-01 5.669852465919e-01 5.673952404077e-01 5.677423718199e-01 5.680245677475e-01 5.682423930627e-01 5.683954124502e-01 5.684823833304e-01 5.685046204593e-01 5.684604756923e-01 5.683515952857e-01 5.681768025452e-01 5.679347359057e-01 5.676278332686e-01 5.672542787259e-01 5.668138026776e-01 5.663080300770e-01 5.657357264729e-01 5.650971954080e-01 5.643927442010e-01 5.636222048710e-01 5.627858271637e-01 5.618840088156e-01 5.609171154971e-01 5.598844071746e-01 5.587856053276e-01 5.576240943547e-01 5.563977054567e-01 5.551073065400e-01 5.537534094868e-01 5.523369912047e-01 5.508569329737e-01 5.493152643758e-01 5.477139707681e-01 5.460503841525e-01 5.443287250263e-01 5.425459087543e-01 5.407060122396e-01 5.388088082125e-01 5.368538977459e-01 5.348443655766e-01 5.327799087263e-01 5.306624084639e-01 5.284920556679e-01 5.262699398937e-01 5.239998915942e-01 5.216788603119e-01 5.193129810578e-01 5.169007271691e-01 5.144443369809e-01 5.119460709357e-01 5.094059152132e-01 5.068279635845e-01 5.042123919661e-01 5.015622289565e-01 4.988789282614e-01 4.961626061894e-01 4.934195260005e-01 4.906484407558e-01 4.878549854238e-01 4.850387917177e-01 4.822026326951e-01 4.793505986548e-01 4.764841121316e-01 4.736076429582e-01 4.707231635282e-01 4.678338978659e-01 4.649433994350e-01 4.620528050731e-01 4.591689914275e-01 4.562923141230e-01 4.534280462577e-01 4.505794887830e-01 4.477503244002e-01 4.449456311659e-01 4.421660625450e-01 4.394188765692e-01 4.367078695749e-01 4.340352331886e-01 4.314074925869e-01 4.288278204380e-01 4.263021982820e-01 4.238336462407e-01 4.214254773151e-01 4.190857700562e-01 4.168166829834e-01 4.146244581113e-01 4.125130883589e-01 4.104856582333e-01 4.085500217898e-01 4.067080339276e-01 4.049660872739e-01 4.033281784885e-01 4.017979482863e-01 4.003799679832e-01 3.990798833373e-01 3.978999663033e-01 3.968445737867e-01 3.959189153869e-01 3.951237311116e-01 3.944630785441e-01 3.939434968210e-01 3.935634474099e-01 3.933270267254e-01 3.932358575271e-01 3.932940430425e-01 3.935012276720e-01 3.938579284798e-01 3.943678086427e-01 3.950289479508e-01 3.958433268339e-01 3.968085782164e-01 3.979269062392e-01 3.991967838233e-01 4.006159171117e-01 4.021854873249e-01 4.038998596062e-01 4.057600524757e-01 4.077621725132e-01 4.099053619034e-01 4.121837876169e-01 4.145955650330e-01 4.171394235576e-01 4.198083883158e-01 4.225995020751e-01 4.255091053133e-01 4.285326561937e-01 4.316656131372e-01 4.349024487796e-01 4.382409658259e-01 4.416728465744e-01 4.451958497339e-01 4.488039016689e-01 4.524917321097e-01 4.562548361718e-01 4.600856412756e-01 4.639829953118e-01 4.679381289878e-01 4.719459960493e-01 4.760029566435e-01 4.801031072771e-01 4.842405256010e-01 4.884103704813e-01 4.926054969275e-01 4.968243087529e-01 5.010578642621e-01 5.053036462670e-01 5.095547689559e-01 5.138075483224e-01 5.180561172414e-01 5.222944260450e-01 5.265203532092e-01 5.307255247622e-01 5.349093144053e-01 5.390624126503e-01 5.431837236339e-01 5.472674437020e-01 5.513072087425e-01 5.553012191484e-01 5.592422780061e-01 5.631306139481e-01 5.669565915705e-01 5.707181288821e-01 5.744122300327e-01 5.780324003078e-01 5.815772049739e-01 5.850399868154e-01 5.884192699079e-01 5.917096925747e-01 5.949081689017e-01 5.980120229378e-01 6.010136501036e-01 6.039152658527e-01 6.067087736798e-01 6.093944991816e-01 6.119659392333e-01 6.144216095962e-01 6.167588571421e-01 6.189718437623e-01 6.210608650883e-01 6.230206314289e-01 6.248509906600e-01 6.265470075067e-01 6.281057618274e-01 6.295269913082e-01 6.308058722629e-01 6.319417735698e-01 6.329316470256e-01 6.337739988763e-01 6.344646767464e-01 6.350050401617e-01 6.353916061335e-01 6.356212708425e-01 6.356962440646e-01 6.356095630643e-01 6.353644821725e-01 6.349587098077e-01 6.343880174950e-01 6.336567594683e-01 6.327571745642e-01 6.316957151998e-01 6.304653044855e-01 6.290707211640e-01 6.275085182525e-01 6.257779125857e-01 6.238834642208e-01 6.218172788204e-01 6.195897393549e-01 6.171901653952e-01 6.146297241756e-01 6.119002615251e-01 6.090081041284e-01 6.059541302255e-01 6.027337534248e-01 5.993590581856e-01 5.958189473410e-01 5.921274662863e-01 5.882769606337e-01 5.842754893383e-01 5.801245012081e-01 5.758218319073e-01 5.713819852388e-01 5.667928372343e-01 5.620744146434e-01 5.572150019198e-01 5.522316666607e-01 5.471202547028e-01 5.418873040843e-01 5.365431061757e-01 5.310811937783e-01 5.255234211967e-01 5.198593106711e-01 5.141100567848e-01 5.082715129276e-01 5.023560351951e-01 4.963720955794e-01 4.903226907715e-01 4.842258885659e-01 4.780772330969e-01 4.719013174956e-01 4.656958791224e-01 4.594815004563e-01 4.532616522711e-01 4.470531795946e-01 4.408665189257e-01 4.347133547103e-01 4.286129554034e-01 4.225707178523e-01 4.166118233552e-01 4.107416814953e-01 4.049862741551e-01 3.993521467579e-01 3.938652165073e-01 3.885363100952e-01 3.833874791533e-01 3.784354214438e-01 3.736958792104e-01 3.691960411943e-01 3.649401780133e-01 3.609634210835e-01 3.572669382466e-01 3.538794632085e-01 3.508104301169e-01 3.480782957945e-01 3.456976289180e-01 3.436734055101e-01 3.420280002503e-01 3.407572466132e-01 3.398807752578e-01 3.393916005985e-01 3.392970505034e-01 3.395978475784e-01 3.402878539755e-01 3.413652773482e-01 3.428181745849e-01 3.446437263222e-01 3.468223158637e-01 3.493478598576e-01 3.522002845042e-01 3.553640483068e-01 3.588204451106e-01 3.625532873128e-01 3.665405570773e-01 3.707588106012e-01 3.751938508205e-01 3.798139580840e-01 3.846108771025e-01 3.895496305496e-01 3.946189026844e-01 3.997903298604e-01 4.050443202775e-01 4.103666612731e-01 4.157241351983e-01 4.211123711699e-01 4.264968662931e-01 4.318695206701e-01 4.372061321062e-01 4.424916278906e-01 4.477077065912e-01 4.528341405296e-01 4.578611381747e-01 4.627651219405e-01 4.675380275355e-01 4.721582665101e-01 4.766171339296e-01 4.808956763722e-01 4.849849093125e-01 4.888695629258e-01 4.925371381044e-01 4.959782972143e-01 4.991778429053e-01 5.021280954974e-01 5.048145762028e-01 5.072330969384e-01 5.093691252709e-01 5.112179268457e-01 5.127672877420e-01 5.140114689311e-01 5.149442588794e-01 5.155537773302e-01 5.158422855086e-01 5.157957554711e-01 5.154142802294e-01 5.146922264692e-01 5.136249254563e-01 5.122121019909e-01 5.104469296962e-01 5.083342861158e-01 5.058666089438e-01 5.030497040677e-01 4.998804987412e-01 4.963630853135e-01 4.924986610298e-01 4.882931057876e-01 4.837499216957e-01 4.788735517478e-01 4.736755643022e-01 4.681581795268e-01 4.623386210991e-01 4.562200359547e-01 4.498217529619e-01 4.431557654973e-01 4.362375303056e-01 4.290875403835e-01 4.217210319793e-01 4.141686402101e-01 4.064467070768e-01 3.985884535437e-01 3.906210559401e-01 3.825788239399e-01 3.744982525268e-01 3.664196417653e-01 3.583848515307e-01 3.504414618533e-01 3.426415785201e-01 3.350363385158e-01 3.276903926067e-01 3.206576695025e-01 3.140094019021e-01 3.078097464763e-01 3.021280910399e-01 2.970357138782e-01 2.925936689592e-01 2.888735446166e-01 2.859273122208e-01 2.838119865372e-01 2.825642456647e-01 2.822187803834e-01 2.827879505048e-01 2.842778298848e-01 2.866783826743e-01 2.899642793803e-01 2.941035641486e-01 2.990432314732e-01 3.047354136382e-01 3.111121793184e-01 3.181138189117e-01 3.256665524967e-01 3.337015907854e-01 3.421513696484e-01 3.509425343178e-01 3.600114372320e-01 3.692903308401e-01 3.787221651665e-01 3.882419144875e-01 3.977974014293e-01 4.073332181175e-01 4.168002434502e-01 4.261508553462e-01 4.353394009663e-01 4.443242769981e-01 4.530652949595e-01 4.615269042709e-01 4.696721433913e-01 4.774702193044e-01 4.848888412933e-01 4.919017061713e-01 4.984797068719e-01 5.046002898969e-01 5.102415695157e-01 5.153787062225e-01 5.199998631379e-01 5.240825563973e-01 5.276152820430e-01 5.305832160115e-01 5.329762001376e-01 5.347862284620e-01 5.360047226662e-01 5.366290156280e-01 5.366539990996e-01 5.360817318002e-01 5.349122108540e-01 5.331497888730e-01 5.308009065903e-01 5.278739173929e-01 5.243813135281e-01 5.203343890009e-01 5.157525623518e-01 5.106498405639e-01 5.050550853242e-01 4.989871172445e-01 4.924775754319e-01 4.855568130462e-01 4.782556202410e-01 4.706191084794e-01 4.626815092585e-01 4.544930882602e-01 4.460998736771e-01 4.375573982557e-01 4.289214664180e-01 4.202540881221e-01 4.116218934502e-01 4.030894329183e-01 3.947369539991e-01 3.866334980043e-01 3.788641543754e-01 3.715042299282e-01 3.646382332447e-01 3.583435104331e-01 3.526979449586e-01 3.477763927163e-01 3.436380110143e-01 3.403476992952e-01 3.379391319485e-01 3.364524789564e-01 3.358984417639e-01 3.362785949675e-01 3.375784670849e-01 3.397632890957e-01 3.427926192886e-01 3.466041576229e-01 3.511333087877e-01 3.563018632068e-01 3.620301998766e-01 3.682307371059e-01 3.748174793185e-01 3.817036952828e-01 3.888048268304e-01 3.960371293358e-01 4.033181736311e-01 4.105772806111e-01 4.177369113383e-01 4.247331800667e-01 4.315015676505e-01 4.379826548737e-01 4.441243440040e-01 4.498765540280e-01 4.551950710096e-01 4.600370706353e-01 4.643702862866e-01 4.681599877891e-01 4.713830665824e-01 4.740132525188e-01 4.760356614284e-01 4.774362566238e-01 4.782038792282e-01 4.783400931083e-01 4.778400668746e-01 4.767150914532e-01 4.749720989646e-01 4.726297492571e-01 4.697109991465e-01 4.662407477769e-01 4.622566110826e-01 4.577915195317e-01 4.528989528671e-01 4.476224667679e-01 4.420255516851e-01 4.361688450304e-01 4.301212086380e-01 4.239609972621e-01 4.177647816565e-01 4.116218638749e-01 4.056151881744e-01 3.998403207779e-01 3.943873784554e-01 3.893449791875e-01 3.848059988405e-01 3.808442724351e-01 3.775425926529e-01 3.749569892453e-01 3.731425230937e-01 3.721335876664e-01 3.719462017186e-01 3.725875801781e-01 3.740349310152e-01 3.762638588502e-01 3.792185540636e-01 3.828460236477e-01 3.870716724043e-01 3.918185004145e-01 3.970024729786e-01 4.025408204494e-01 4.083472928432e-01 4.143400678591e-01 4.204417928607e-01 4.265797533880e-01 4.326918425744e-01 4.387198523046e-01 4.446167809092e-01 4.503447960081e-01 4.558755252408e-01 4.611900736843e-01 4.662762221114e-01 4.711369668726e-01 4.757741374228e-01 4.802053881694e-01 4.844504291149e-01 4.885367943999e-01 4.924929574594e-01 4.963541754666e-01 5.001533424379e-01 5.039233001712e-01 5.076996939996e-01 5.115066742176e-01 5.153709477887e-01 5.193064033074e-01 5.233243148295e-01 5.274265319609e-01 5.316015234199e-01 5.358378770220e-01 5.401047887922e-01 5.443724752483e-01 5.485960481337e-01 5.527301971441e-01 5.567214159205e-01 5.605137978428e-01 5.640515245582e-01 5.672744255749e-01 5.701323650525e-01 5.725669823380e-01 5.745395188216e-01 5.760048553490e-01 5.769369768626e-01 5.773163802940e-01 5.771300858869e-01 5.763842798636e-01 5.750889377440e-01 5.732768422312e-01 5.709847458555e-01 5.682676172749e-01 5.651895813666e-01 5.618250395321e-01 5.582648954933e-01 5.545969606718e-01 5.509255773592e-01 5.473534572833e-01 5.439840686452e-01 5.409234653517e-01 5.382695974403e-01 5.361117513708e-01 5.345293398790e-01 5.335930210946e-01 5.333494070697e-01 5.338381353923e-01 5.350727633832e-01 5.370526806898e-01 5.397618135502e-01 5.431630051856e-01 5.472103779803e-01 5.518370745049e-01 5.569736182990e-01 5.625344039531e-01 5.684289567812e-01 5.745631438088e-01 5.808337631974e-01 5.871387726414e-01 5.933707167663e-01 5.994222300927e-01 6.051820616088e-01 6.105444705320e-01 6.154016450482e-01 6.196474990227e-01 6.231856517599e-01 6.259181210948e-01 6.277621101214e-01 6.286413524338e-01 6.284948455440e-01 6.272784774007e-01 6.249662876363e-01 6.215553030526e-01 6.170678443805e-01 6.115530101818e-01 6.050928652716e-01 5.977961250935e-01 5.898072678568e-01 5.812998587256e-01 5.724762874728e-01 5.635629977888e-01 5.548050394815e-01 5.464592018208e-01 5.387769790471e-01 5.320027883341e-01 5.263467714474e-01 5.219898015902e-01 5.190516442051e-01 5.176012634430e-01 5.176427170410e-01 5.191192763120e-01 5.219247612850e-01 5.259059956183e-01 5.308846557471e-01 5.366670283694e-01 5.430571612281e-01 5.498738674333e-01 5.569447059186e-01 5.641307592907e-01 5.713092923305e-01 5.783871371004e-01 5.852864438605e-01 5.919441514914e-01 5.983060020483e-01 6.043144136152e-01 6.099136819354e-01 6.137241397731e-01 6.167445516631e-01 6.191689408160e-01 6.212454662679e-01 6.231865719097e-01 6.250806962919e-01 6.268539632737e-01 6.282689954278e-01 6.290004528496e-01 6.287120771544e-01 6.271566087276e-01 6.242464170891e-01 6.200719308666e-01 6.148775972826e-01 6.089989449022e-01 6.027683965417e-01 5.964251527264e-01 5.900786086164e-01 5.836959616941e-01 5.771631066933e-01 5.703700586783e-01 5.633100944080e-01 5.561462686744e-01 5.492266292695e-01 5.430615517376e-01 5.382015749884e-01 5.351412940982e-01 5.341911342600e-01 5.354265336357e-01 5.386902774374e-01 5.436866514861e-01 5.500858433298e-01 5.576294391878e-01 5.661923554314e-01 5.757776146633e-01 5.864428351686e-01 5.982219450355e-01 6.110236594887e-01 6.245861202445e-01 6.384839847444e-01 6.521939471154e-01 6.651832290208e-01 6.770218885432e-01 6.874566347115e-01 6.964382633901e-01 7.041031690857e-01 7.107170133309e-01 7.165721704210e-01 7.218885039491e-01 7.267484265136e-01 7.310719437321e-01 7.346342761878e-01 7.371338871576e-01 7.383016797227e-01 7.379636847683e-01 7.360990397767e-01 7.328683802734e-01 7.285703029869e-01 7.235415927083e-01 7.177341970259e-01 7.058666892142e-01 6.898387659670e-01 6.631615799546e-01 6.255995717208e-01 5.866263280026e-01 5.575815196205e-01 5.474691682056e-01 5.582866887767e-01 5.838435206761e-01 6.136786164200e-01 6.379480857106e-01 6.501760717139e-01 6.480865726294e-01 6.334733164783e-01 6.115997877624e-01 5.898508574942e-01 5.754586017008e-01 5.724988469458e-01 5.799811679517e-01 5.925824471083e-01 6.034717925537e-01 6.071925082392e-01 6.012938218776e-01 5.868473728747e-01 5.679609489706e-01 5.504709990144e-01 5.396666698423e-01 5.378363932569e-01 5.431121798271e-01 5.505765611995e-01 5.548142401904e-01 5.521807496764e-01 5.421306691424e-01 5.274315501825e-01 5.134626863910e-01 5.063203102712e-01 5.101091585462e-01 5.248126476919e-01 5.464219969437e-01 5.692100636019e-01 5.881825845005e-01 6.006048275437e-01 6.063584584663e-01 6.075648228501e-01 6.075333106004e-01 6.094166051156e-01 6.149365910812e-01 6.237784878183e-01 6.340068573712e-01 6.431064133978e-01 6.491490154076e-01 6.514799005978e-01 6.508902392796e-01 6.492083064626e-01 6.485375833163e-01 6.504029455546e-01 6.551247490734e-01 6.617488453686e-01 6.684249409438e-01 6.731197963654e-01 6.741858313952e-01 6.707897353564e-01 6.630567565144e-01 6.520501340670e-01 6.396481025160e-01 6.282823695850e-01 6.205720932638e-01 6.186977498485e-01 6.237321391827e-01 6.350871857128e-01 6.504394322839e-01 6.662120354334e-01 6.784112907804e-01 6.835692832245e-01 6.795369910736e-01 6.661395946820e-01 6.455082925629e-01 6.220785089291e-01 6.018600530286e-01 5.907903230564e-01 5.923677969645e-01 6.058962582444e-01 6.267955133378e-01 6.486927165541e-01 6.658204302531e-01 6.745302505352e-01 6.739599847716e-01 6.659217199026e-01 6.542766683398e-01 6.437375660600e-01 6.382769409183e-01 6.397482710262e-01 6.473603712231e-01 6.584707766142e-01 6.700026685824e-01 6.797663052673e-01 6.870077019615e-01 6.921959214017e-01 6.962360392316e-01 6.994785246378e-01 7.010930763301e-01 6.990565184296e-01 6.909079360160e-01 6.748463510597e-01 6.509016937748e-01 6.217460897049e-01 5.928417554007e-01 5.715324538717e-01 5.774489600228e-01
 4.390766881183e-01 4.370252397088e-01 4.349818466183e-01 4.330183239801e-01 4.311667810862e-01 4.293918127987e-01 4.276061844985e-01 4.257376744947e-01 4.237826893754e-01 4.218003128216e-01 4.198501171638e-01 4.179549454076e-01 4.161033194486e-01 4.142685940695e-01 4.124289236127e-01 4.105788536135e-01 4.087218616828e-01 4.068569430141e-01 4.049592551279e-01 4.029962215504e-01 4.009711090176e-01 3.989398419130e-01 3.969697882575e-01 3.950832014052e-01 3.932328534008e-01 3.913383228136e-01 3.893382359309e-01 3.872248390612e-01 3.850569619222e-01 3.829258626727e-01 3.809003498442e-01 3.789815952207e-01 3.771102859161e-01 3.752077721960e-01 3.732205202145e-01 3.711377443848e-01 3.689912759805e-01 3.668479294820e-01 3.647716907609e-01 3.627900172099e-01 3.608770448430e-01 3.589765968686e-01 3.570390972357e-01 3.550395064601e-01 3.529698998919e-01 3.508415624966e-01 3.486866032126e-01 3.465519599265e-01 3.444854419526e-01 3.425125428773e-01 3.406110234122e-01 3.387042238949e-01 3.366974324771e-01 3.345386525057e-01 3.322693813588e-01 3.300039751189e-01 3.278460562913e-01 3.258287063419e-01 3.239051242759e-01 3.219903035138e-01 3.200076776669e-01 3.179249595186e-01 3.157537480125e-01 3.135370897108e-01 3.113233342728e-01 3.091656035155e-01 3.071124369983e-01 3.051732982990e-01 3.032844753139e-01 3.013300858727e-01 2.992125596169e-01 2.969262045179e-01 2.945673170830e-01 2.922835494691e-01 2.901845979059e-01 2.882723922775e-01 2.864308568952e-01 2.845036525185e-01 2.824009938578e-01 2.801404823309e-01 2.778322064884e-01 2.756067776701e-01 2.735475749539e-01 2.716468431562e-01 2.698105384732e-01 2.679251692526e-01 2.659233209099e-01 2.638148849331e-01 2.616688940563e-01 2.595755347441e-01 2.575978406742e-01 2.557375181644e-01 2.539388175428e-01 2.521322434870e-01 2.502773334824e-01 2.483751434069e-01 2.464586408615e-01 2.445653321556e-01 2.427163662930e-01 2.409041967723e-01 2.391107489169e-01 2.373298425729e-01 2.355717100919e-01 2.338442918787e-01 2.321287140515e-01 2.303873102678e-01 2.285839435236e-01 2.267121966953e-01 2.248170728226e-01 2.229782556773e-01 2.212553430420e-01 2.196351237153e-01 2.180316059154e-01 2.163390221474e-01 2.145002436014e-01 2.125561324973e-01 2.106254196463e-01 2.088309269404e-01 2.072150908842e-01 2.057141775977e-01 2.042106219045e-01 2.026106484535e-01 2.009048265362e-01 1.991610013741e-01 1.974765388901e-01 1.959146624839e-01 1.944740731938e-01 1.931078396001e-01 1.917652325458e-01 1.904097451283e-01 1.890267275380e-01 1.876122996285e-01 1.861767698153e-01 1.847479590331e-01 1.833697202668e-01 1.820903096981e-01 1.809161845312e-01 1.797948505505e-01 1.786422913663e-01 1.773973928670e-01 1.760735626452e-01 1.747520909439e-01 1.735329118847e-01 1.724659616675e-01 1.715179548912e-01 1.706070865635e-01 1.696638205663e-01 1.686709940706e-01 1.676679064779e-01 1.667112091190e-01 1.658360699920e-01 1.650470306934e-01 1.643273532134e-01 1.636575384183e-01 1.630168673845e-01 1.623826943000e-01 1.617416665748e-01 1.611006588167e-01 1.604878342613e-01 1.599448074434e-01 1.594911609143e-01 1.591153588658e-01 1.587786649595e-01 1.584529864678e-01 1.581353542460e-01 1.578516705090e-01 1.576246801454e-01 1.574600885656e-01 1.573492476048e-01 1.572800467384e-01 1.572554212797e-01 1.572806724801e-01 1.573476711195e-01 1.574453478483e-01 1.575629649767e-01 1.577054807068e-01 1.578934429108e-01 1.581418086548e-01 1.584480249545e-01 1.587986899340e-01 1.591807656310e-01 1.595957154540e-01 1.600515121257e-01 1.605516906520e-01 1.610934344690e-01 1.616707766594e-01 1.622845466843e-01 1.629406279786e-01 1.636390645419e-01 1.643723025761e-01 1.651332208992e-01 1.659240506742e-01 1.667523046992e-01 1.676204840605e-01 1.685283285852e-01 1.694642111651e-01 1.704283468391e-01 1.714250705508e-01 1.724631496934e-01 1.735397458068e-01 1.746411795673e-01 1.757596463216e-01 1.768970257898e-01 1.780616754092e-01 1.792595850182e-01 1.804871957102e-01 1.817364233144e-01 1.830024630293e-01 1.842920013262e-01 1.856098110552e-01 1.869553854095e-01 1.883217217704e-01 1.897056979911e-01 1.911094963574e-01 1.925362257084e-01 1.939862485691e-01 1.954517417561e-01 1.969267453378e-01 1.984150523727e-01 1.999198812923e-01 2.014472737732e-01 2.029927831832e-01 2.045511867876e-01 2.061176307322e-01 2.076948487498e-01 2.092893613161e-01 2.109038199709e-01 2.125335683524e-01 2.141735438699e-01 2.158214074948e-01 2.174777958658e-01 2.191436708757e-01 2.208227865628e-01 2.225124553809e-01 2.242095605322e-01 2.259123101872e-01 2.276227764515e-01 2.293392733628e-01 2.310624601182e-01 2.327930513689e-01 2.345293452739e-01 2.362711388968e-01 2.380200295651e-01 2.397717367011e-01 2.415272806844e-01 2.432843381224e-01 2.450481874807e-01 2.468146963541e-01 2.485853358808e-01 2.503569207032e-01 2.521278941831e-01 2.539001577696e-01 2.556771566472e-01 2.574584218847e-01 2.592403663118e-01 2.610220310877e-01 2.628037644344e-01 2.645847352953e-01 2.663669698894e-01 2.681493809873e-01 2.699283518382e-01 2.717051869606e-01 2.734816593167e-01 2.752565499706e-01 2.770296703776e-01 2.788015689726e-01 2.805707616647e-01 2.823364800397e-01 2.840994228768e-01 2.858590745892e-01 2.876137014419e-01 2.893655806749e-01 2.911142108850e-01 2.928591098308e-01 2.945988759802e-01 2.963344731140e-01 2.980647200817e-01 2.997906182727e-01 3.015108400305e-01 3.032251157067e-01 3.049322323779e-01 3.066344421183e-01 3.083309321896e-01 3.100209960069e-01 3.117052236842e-01 3.133807892143e-01 3.150489549538e-01 3.167101215550e-01 3.183651947874e-01 3.200106766168e-01 3.216504152408e-01 3.232814585751e-01 3.249043760661e-01 3.265188052482e-01 3.281241711431e-01 3.297197641865e-01 3.313056390104e-01 3.328843091822e-01 3.344538158925e-01 3.360142512575e-01 3.375646101977e-01 3.391039774189e-01 3.406331271833e-01 3.421519924198e-01 3.436606992949e-01 3.451601822061e-01 3.466484464650e-01 3.481262885102e-01 3.495925160688e-01 3.510468759815e-01 3.524901717614e-01 3.539217782688e-01 3.553414162777e-01 3.567495993876e-01 3.581451493505e-01 3.595283721971e-01 3.608988055690e-01 3.622578910220e-01 3.636032499091e-01 3.649366735090e-01 3.662565147399e-01 3.675625701725e-01 3.688550861826e-01 3.701335147762e-01 3.713989019996e-01 3.726499312265e-01 3.738889170220e-01 3.751125318439e-01 3.763224308510e-01 3.775180610363e-01 3.786974968489e-01 3.798625005940e-01 3.810112555629e-01 3.821456167352e-01 3.832653320895e-01 3.843702542754e-01 3.854616276080e-01 3.865354063819e-01 3.875942114401e-01 3.886355600656e-01 3.896588717348e-01 3.906660248253e-01 3.916578236757e-01 3.926338480402e-01 3.935955809152e-01 3.945395196623e-01 3.954661369125e-01 3.963743870050e-01 3.972633271961e-01 3.981331265418e-01 3.989873947784e-01 3.998258723473e-01 4.006481327561e-01 4.014537500628e-01 4.022406265354e-01 4.030058087711e-01 4.037514808446e-01 4.044780539856e-01 4.051854801457e-01 4.058768334494e-01 4.065527589659e-01 4.072103897942e-01 4.078493991884e-01 4.084653254763e-01 4.090592319889e-01 4.096328409212e-01 4.101880517597e-01 4.107265011067e-01 4.112489339160e-01 4.117532800777e-01 4.122360417444e-01 4.126947866246e-01 4.131326066533e-01 4.135487160041e-01 4.139473159380e-01 4.143276750385e-01 4.146912814249e-01 4.150351106600e-01 4.153557618994e-01 4.156536717252e-01 4.159293094097e-01 4.161829764234e-01 4.164183642521e-01 4.166359446703e-01 4.168339217184e-01 4.170095760020e-01 4.171623172696e-01 4.172911666255e-01 4.173979363144e-01 4.174832336941e-01 4.175495455281e-01 4.175952562865e-01 4.176183776097e-01 4.176175221794e-01 4.175925470277e-01 4.175440376794e-01 4.174744711506e-01 4.173837987356e-01 4.172705045076e-01 4.171340977573e-01 4.169738427196e-01 4.167890081696e-01 4.165820253473e-01 4.163540634760e-01 4.161043282769e-01 4.158304418809e-01 4.155344862237e-01 4.152128001756e-01 4.148679401069e-01 4.145024966939e-01 4.141150417516e-01 4.137075162566e-01 4.132753405695e-01 4.128176307505e-01 4.123360207049e-01 4.118309320897e-01 4.113052932609e-01 4.107565719186e-01 4.101867691897e-01 4.095913543002e-01 4.089708585842e-01 4.083259837061e-01 4.076574423664e-01 4.069660140282e-01 4.062531649731e-01 4.055161535646e-01 4.047556570766e-01 4.039697867382e-01 4.031613746493e-01 4.023297280035e-01 4.014741344267e-01 4.005959751910e-01 3.996955243524e-01 3.987718697763e-01 3.978245756713e-01 3.968553536825e-01 3.958614614169e-01 3.948444619368e-01 3.938031570647e-01 3.927399944358e-01 3.916554496068e-01 3.905473269603e-01 3.894161046759e-01 3.882620826793e-01 3.870841566830e-01 3.858837972965e-01 3.846624444285e-01 3.834201421608e-01 3.821563204107e-01 3.808701616569e-01 3.795622636285e-01 3.782313953825e-01 3.768800219863e-01 3.755076448624e-01 3.741153892972e-01 3.727032099839e-01 3.712673910504e-01 3.698130158927e-01 3.683357141444e-01 3.668399108543e-01 3.653248515027e-01 3.637886593690e-01 3.622327358182e-01 3.606576104982e-01 3.590633525538e-01 3.574492642254e-01 3.558177388912e-01 3.541689350313e-01 3.525002976542e-01 3.508168040371e-01 3.491133804406e-01 3.473927670255e-01 3.456562146757e-01 3.439036089361e-01 3.421357742242e-01 3.403518326129e-01 3.385522823267e-01 3.367388608875e-01 3.349107966775e-01 3.330691426118e-01 3.312142789747e-01 3.293476696909e-01 3.274678040360e-01 3.255756250067e-01 3.236713340160e-01 3.217580041286e-01 3.198344087705e-01 3.179008768800e-01 3.159588235065e-01 3.140079505532e-01 3.120483971084e-01 3.100830811668e-01 3.081110798606e-01 3.061344510883e-01 3.041523986937e-01 3.021656329163e-01 3.001762739542e-01 2.981851477063e-01 2.961914874498e-01 2.941987182513e-01 2.922075356621e-01 2.902159961181e-01 2.882273445920e-01 2.862416074361e-01 2.842612983477e-01 2.822874411320e-01 2.803185132318e-01 2.783581634565e-01 2.764059166717e-01 2.744644689016e-01 2.725347590808e-01 2.706170445899e-01 2.687150362466e-01 2.668276190317e-01 2.649558385326e-01 2.631044801978e-01 2.612734947189e-01 2.594638857332e-01 2.576776129980e-01 2.559141800553e-01 2.541789025158e-01 2.524724253198e-01 2.507939394626e-01 2.491476411528e-01 2.475348737067e-01 2.459566898763e-01 2.444157457043e-01 2.429135835376e-01 2.414516973031e-01 2.400340732886e-01 2.386585937715e-01 2.373307113402e-01 2.360520019973e-01 2.348222953518e-01 2.336457336373e-01 2.325232407853e-01 2.314573495336e-01 2.304487664418e-01 2.295003655954e-01 2.286144049265e-01 2.277911449454e-01 2.270338800747e-01 2.263436328497e-01 2.257235605090e-01 2.251729417031e-01 2.246948395287e-01 2.242903944564e-01 2.239605028232e-01 2.237082231865e-01 2.235320870136e-01 2.234362924295e-01 2.234183084233e-01 2.234823963810e-01 2.236277046278e-01 2.238554499072e-01 2.241661527124e-01 2.245589213747e-01 2.250369288778e-01 2.255979048240e-01 2.262428841358e-01 2.269730663356e-01 2.277868288159e-01 2.286834923216e-01 2.296637191917e-01 2.307273054331e-01 2.318722267882e-01 2.330992751280e-01 2.344068402122e-01 2.357937275369e-01 2.372599754282e-01 2.388036384482e-01 2.404239227301e-01 2.421197263926e-01 2.438897271936e-01 2.457311875910e-01 2.476452413168e-01 2.496280977657e-01 2.516802437762e-01 2.537986715018e-01 2.559817849567e-01 2.582286261147e-01 2.605376433653e-01 2.629062959547e-01 2.653331418566e-01 2.678168694610e-01 2.703551430395e-01 2.729470088987e-01 2.755903307280e-01 2.782827990006e-01 2.810239927823e-01 2.838115486265e-01 2.866428587739e-01 2.895180731698e-01 2.924342832385e-01 2.953892239815e-01 2.983822493925e-01 3.014116149262e-01 3.044762450452e-01 3.075726922193e-01 3.107007274153e-01 3.138585600717e-01 3.170442718250e-01 3.202571557093e-01 3.234943629362e-01 3.267553506344e-01 3.300380406171e-01 3.333422885046e-01 3.366641053524e-01 3.400055054612e-01 3.433618807731e-01 3.467347258492e-01 3.501192054755e-01 3.535171876759e-01 3.569258001649e-01 3.603438539423e-01 3.637697889485e-01 3.672031987423e-01 3.706424633978e-01 3.740854442693e-01 3.775317126996e-01 3.809805839964e-01 3.844289343140e-01 3.878779234436e-01 3.913251082641e-01 3.947688801934e-01 3.982090975065e-01 4.016444336112e-01 4.050733428764e-01 4.084951797734e-01 4.119075923473e-01 4.153118958973e-01 4.187045519128e-01 4.220860390284e-01 4.254534041921e-01 4.288087262890e-01 4.321485188468e-01 4.354730740856e-01 4.387786218739e-01 4.420686156011e-01 4.453388750757e-01 4.485887216130e-01 4.518172987070e-01 4.550248341087e-01 4.582092595319e-01 4.613693879779e-01 4.645056173995e-01 4.676149191853e-01 4.706985735298e-01 4.737542303461e-01 4.767801482578e-01 4.797783730902e-01 4.827456175703e-01 4.856805773977e-01 4.885842746583e-01 4.914548014059e-01 4.942904936634e-01 4.970922504736e-01 4.998583456464e-01 5.025874586405e-01 5.052787636535e-01 5.079317204871e-01 5.105461405050e-01 5.131208417352e-01 5.156534543163e-01 5.181453480833e-01 5.205948930846e-01 5.230002825575e-01 5.253622513468e-01 5.276800890960e-01 5.299514127404e-01 5.321767969210e-01 5.343542824272e-01 5.364842840260e-01 5.385658960424e-01 5.405981473937e-01 5.425801775349e-01 5.445111546708e-01 5.463900594224e-01 5.482177672347e-01 5.499926139947e-01 5.517127787419e-01 5.533809796457e-01 5.549919271675e-01 5.565486660298e-01 5.580490348972e-01 5.594917303801e-01 5.608779803888e-01 5.622056348065e-01 5.634756083923e-01 5.646858348225e-01 5.658371143250e-01 5.669281737473e-01 5.679573717820e-01 5.689279572284e-01 5.698335973507e-01 5.706776644391e-01 5.714617833058e-01 5.721808930093e-01 5.728373026864e-01 5.734286943261e-01 5.739567655669e-01 5.744203994187e-01 5.748180151722e-01 5.751528182190e-01 5.754195629260e-01 5.756215038517e-01 5.757570062520e-01 5.758254243420e-01 5.758296532498e-01 5.757650013067e-01 5.756342966060e-01 5.754369651956e-01 5.751718560913e-01 5.748406102813e-01 5.744409747957e-01 5.739750482232e-01 5.734406749255e-01 5.728395165761e-01 5.721716449539e-01 5.714357034782e-01 5.706338167499e-01 5.697647397593e-01 5.688286041485e-01 5.678268961839e-01 5.667580507467e-01 5.656245961251e-01 5.644254076818e-01 5.631604680321e-01 5.618321888192e-01 5.604390199518e-01 5.589833494231e-01 5.574628086903e-01 5.558808071847e-01 5.542379780020e-01 5.525319727813e-01 5.507678746062e-01 5.489424841499e-01 5.470593772251e-01 5.451181784767e-01 5.431198674453e-01 5.410675717180e-01 5.389576747058e-01 5.367966519403e-01 5.345825890002e-01 5.323166525807e-01 5.300029197376e-01 5.276388084609e-01 5.252301605527e-01 5.227743091267e-01 5.202758740119e-01 5.177361384108e-01 5.151559324214e-01 5.125377371530e-01 5.098825694747e-01 5.071948313222e-01 5.044732344796e-01 5.017218597357e-01 4.989444474278e-01 4.961410095832e-01 4.933152459736e-01 4.904682686418e-01 4.876046620426e-01 4.847271381420e-01 4.818371641978e-01 4.789391212143e-01 4.760340561570e-01 4.731287225883e-01 4.702233972256e-01 4.673221560305e-01 4.644294801601e-01 4.615464126123e-01 4.586806201242e-01 4.558317307494e-01 4.530074820892e-01 4.502091781427e-01 4.474417155803e-01 4.447103681564e-01 4.420184875852e-01 4.393695195971e-01 4.367697196432e-01 4.342230332992e-01 4.317335780714e-01 4.293061216795e-01 4.269452808337e-01 4.246564976930e-01 4.224440374467e-01 4.203115957605e-01 4.182655738477e-01 4.163097329707e-01 4.144495943741e-01 4.126889405721e-01 4.110321348008e-01 4.094842728247e-01 4.080490689517e-01 4.067319726973e-01 4.055364065434e-01 4.044661803741e-01 4.035261848285e-01 4.027171709509e-01 4.020456127786e-01 4.015134559636e-01 4.011228240413e-01 4.008763342928e-01 4.007790170864e-01 4.008283797737e-01 4.010296429871e-01 4.013814777191e-01 4.018870724108e-01 4.025452601554e-01 4.033574569099e-01 4.043238057165e-01 4.054423418250e-01 4.067149821723e-01 4.081386485646e-01 4.097124077873e-01 4.114337670099e-01 4.133019547308e-01 4.153141345377e-01 4.174658854340e-01 4.197567206802e-01 4.221825755255e-01 4.247393392709e-01 4.274239580533e-01 4.302312609921e-01 4.331592242467e-01 4.362014669515e-01 4.393537115447e-01 4.426116609778e-01 4.459703555912e-01 4.494269703981e-01 4.529723707931e-01 4.566048569479e-01 4.603182609910e-01 4.641061201608e-01 4.679635868688e-01 4.718868024211e-01 4.758688969394e-01 4.799039792407e-01 4.839876917308e-01 4.881149088291e-01 4.922785906429e-01 4.964756600675e-01 5.006979688568e-01 5.049424817780e-01 5.092030115939e-01 5.134724581254e-01 5.177492593486e-01 5.220258389300e-01 5.262987429570e-01 5.305595208710e-01 5.348066716519e-01 5.390331989637e-01 5.432348923534e-01 5.474077470491e-01 5.515446291887e-01 5.556433259988e-01 5.596964339629e-01 5.637023166324e-01 5.676542179918e-01 5.715489335705e-01 5.753819235272e-01 5.791465805081e-01 5.828439455960e-01 5.864632191175e-01 5.900053999779e-01 5.934645200392e-01 5.968351339522e-01 6.001176574090e-01 6.033032870356e-01 6.063925750922e-01 6.093779127897e-01 6.122584928940e-01 6.150299958015e-01 6.176885850085e-01 6.202325296488e-01 6.226554332770e-01 6.249572105353e-01 6.271328377049e-01 6.291796531088e-01 6.310964919516e-01 6.328777473151e-01 6.345231217938e-01 6.360286808304e-01 6.373916870742e-01 6.386106129627e-01 6.396825837380e-01 6.406050249031e-01 6.413763236525e-01 6.419949645868e-01 6.424567991671e-01 6.427628267978e-01 6.429090661215e-01 6.428948319420e-01 6.427200127866e-01 6.423794328660e-01 6.418765409764e-01 6.412066736161e-01 6.403713501298e-01 6.393662501862e-01 6.381935067030e-01 6.368535440456e-01 6.353419810126e-01 6.336640212274e-01 6.318108776512e-01 6.297935231754e-01 6.276034985411e-01 6.252448612784e-01 6.227185226185e-01 6.200209069972e-01 6.171616895007e-01 6.141295338164e-01 6.109382176732e-01 6.075777759288e-01 6.040595025236e-01 6.003801451574e-01 5.965405041785e-01 5.925503224735e-01 5.883995087949e-01 5.841065439915e-01 5.796579063275e-01 5.750709042553e-01 5.703406311022e-01 5.654726262279e-01 5.604756940456e-01 5.553447015883e-01 5.500989012204e-01 5.447242960101e-01 5.392448411049e-01 5.336527355912e-01 5.279622756393e-01 5.221774517433e-01 5.163013342096e-01 5.103511326832e-01 5.043193479600e-01 4.982328650105e-01 4.920841655244e-01 4.858933950679e-01 4.796640787909e-01 4.734084949547e-01 4.671385745924e-01 4.608642767176e-01 4.546016493540e-01 4.483552286593e-01 4.421471006114e-01 4.359823603893e-01 4.298847441544e-01 4.238615827196e-01 4.179334600721e-01 4.121156374304e-01 4.064224122559e-01 4.008754027744e-01 3.954872576398e-01 3.902835733849e-01 3.852712324832e-01 3.804834875746e-01 3.759246952710e-01 3.716255694745e-01 3.675967494931e-01 3.638580242186e-01 3.604292370854e-01 3.573201296150e-01 3.545580558712e-01 3.521409776197e-01 3.500967461219e-01 3.484244178558e-01 3.471403937111e-01 3.462483231112e-01 3.457507313237e-01 3.456559173899e-01 3.459556270124e-01 3.466558555489e-01 3.477428010134e-01 3.492162240021e-01 3.510623149115e-01 3.532710953639e-01 3.558273134866e-01 3.587180166283e-01 3.619234316805e-01 3.654246112457e-01 3.692080193619e-01 3.732453249768e-01 3.775243522310e-01 3.820126260756e-01 3.867000047714e-01 3.915559037225e-01 3.965630614228e-01 4.016991823889e-01 4.069366138009e-01 4.122641529749e-01 4.176505937079e-01 4.230823895052e-01 4.285345878092e-01 4.339888240929e-01 4.394279613539e-01 4.448271139811e-01 4.501760726984e-01 4.554484590948e-01 4.606347082906e-01 4.657110832981e-01 4.706678758514e-01 4.754830844039e-01 4.801460500809e-01 4.846411053321e-01 4.889517807916e-01 4.930674192308e-01 4.969708747851e-01 5.006572210372e-01 5.041053254816e-01 5.073096225155e-01 5.102557455676e-01 5.129347668201e-01 5.153359151437e-01 5.174497757493e-01 5.192692234675e-01 5.207806246642e-01 5.219832059370e-01 5.228623891164e-01 5.234170162204e-01 5.236384709396e-01 5.235206229419e-01 5.230613685096e-01 5.222522668399e-01 5.210962005867e-01 5.195827409775e-01 5.177161063296e-01 5.154924074385e-01 5.129119321134e-01 5.099746539785e-01 5.066823254787e-01 5.030378581604e-01 4.990420454137e-01 4.947046317156e-01 4.900247720315e-01 4.850149444387e-01 4.796775866099e-01 4.740276539246e-01 4.680722123835e-01 4.618254300086e-01 4.553019228485e-01 4.485148259704e-01 4.414862937783e-01 4.342299505900e-01 4.267747235836e-01 4.191403841626e-01 4.113552031195e-01 4.034494689299e-01 3.954547102306e-01 3.874072781893e-01 3.793443932670e-01 3.713115704637e-01 3.633509863346e-01 3.555178493018e-01 3.478582533097e-01 3.404379150800e-01 3.333103602716e-01 3.265412953045e-01 3.201988456048e-01 3.143471419420e-01 3.090598619408e-01 3.043968766786e-01 3.004293860163e-01 2.972124711088e-01 2.948017309735e-01 2.932414565336e-01 2.925651573866e-01 2.927949394622e-01 2.939389279196e-01 2.959937571812e-01 2.989399551608e-01 3.027508397218e-01 3.073800422084e-01 3.127820469302e-01 3.188944918553e-01 3.256570911279e-01 3.330037513328e-01 3.408607626092e-01 3.491637403318e-01 3.578382332646e-01 3.668220865160e-01 3.760441589322e-01 3.854446790402e-01 3.949607143983e-01 4.045347000526e-01 4.141127568895e-01 4.236409662399e-01 4.330715113946e-01 4.423566380760e-01 4.514546370373e-01 4.603218514419e-01 4.689205189609e-01 4.772132552619e-01 4.851680698903e-01 4.927514591845e-01 4.999330951967e-01 5.066876671288e-01 5.129857548818e-01 5.188087601751e-01 5.241300610774e-01 5.289340065511e-01 5.332010665894e-01 5.369154911560e-01 5.400654349348e-01 5.426358338725e-01 5.446222889170e-01 5.460116465139e-01 5.468035014670e-01 5.469909831138e-01 5.465761670364e-01 5.455583335351e-01 5.439411927143e-01 5.417318391691e-01 5.389370247826e-01 5.355705014528e-01 5.316412580673e-01 5.271704141647e-01 5.221718348195e-01 5.166704262695e-01 5.106922567099e-01 5.042598698845e-01 4.974100146138e-01 4.901712277923e-01 4.825861329753e-01 4.746928604167e-01 4.665389188742e-01 4.581705598482e-01 4.496412597359e-01 4.410084240572e-01 4.323317422829e-01 4.236777276690e-01 4.151104517396e-01 4.067076187214e-01 3.985390552394e-01 3.906864395132e-01 3.832272235119e-01 3.762394080642e-01 3.698060779892e-01 3.639969166542e-01 3.588932089285e-01 3.545498424043e-01 3.510319807086e-01 3.483795681554e-01 3.466276887068e-01 3.457972922935e-01 3.458863125499e-01 3.468902261114e-01 3.487748500806e-01 3.515039877027e-01 3.550205890807e-01 3.592622759235e-01 3.641567255092e-01 3.696225054775e-01 3.755784152781e-01 3.819374705562e-01 3.886152306141e-01 3.955248535541e-01 4.025857800740e-01 4.097130724690e-01 4.168363405238e-01 4.238770261001e-01 4.307697622786e-01 4.374492059202e-01 4.438553232103e-01 4.499357400873e-01 4.556351637274e-01 4.609130892590e-01 4.657252311438e-01 4.700356081521e-01 4.738104135840e-01 4.770255671706e-01 4.796563979783e-01 4.816837083678e-01 4.830975542037e-01 4.838840564984e-01 4.840448869543e-01 4.835783132598e-01 4.824921032068e-01 4.807985514048e-01 4.785131117379e-01 4.756623771869e-01 4.722704491707e-01 4.683782857224e-01 4.640188190028e-01 4.592456845175e-01 4.541092618515e-01 4.486687558276e-01 4.429908243493e-01 4.371430908287e-01 4.312068080662e-01 4.252578160698e-01 4.193869779500e-01 4.136787260088e-01 4.082247711778e-01 4.031170196623e-01 3.984376803046e-01 3.942804564928e-01 3.907142192216e-01 3.878152398684e-01 3.856367354701e-01 3.842241663066e-01 3.836094149328e-01 3.837987235900e-01 3.847959812210e-01 3.865741112520e-01 3.890999815339e-01 3.923213332420e-01 3.961773540226e-01 4.005963325782e-01 4.054994885015e-01 4.108082416952e-01 4.164355238855e-01 4.223037250790e-01 4.283287390217e-01 4.344430856252e-01 4.405753010781e-01 4.466662178088e-01 4.526648068974e-01 4.585280203106e-01 4.642220309627e-01 4.697232799227e-01 4.750181944123e-01 4.800981555666e-01 4.849699638032e-01 4.896408207372e-01 4.941297167812e-01 4.984592971016e-01 5.026591556966e-01 5.067609442751e-01 5.107956434666e-01 5.147994161472e-01 5.188008371054e-01 5.228325594093e-01 5.269166062309e-01 5.310727252218e-01 5.353106004882e-01 5.396320197428e-01 5.440345888545e-01 5.484997227565e-01 5.530064559063e-01 5.575177171515e-01 5.619968083552e-01 5.663939946272e-01 5.706583050188e-01 5.747306342546e-01 5.785514156406e-01 5.820643916711e-01 5.852061880817e-01 5.879275148911e-01 5.901745164553e-01 5.919031964960e-01 5.930806325194e-01 5.936758057253e-01 5.936797941651e-01 5.930836217613e-01 5.918990706239e-01 5.901433439190e-01 5.878558536703e-01 5.850806492120e-01 5.818766667911e-01 5.783187491009e-01 5.744849960656e-01 5.704717405004e-01 5.663747525540e-01 5.622993330071e-01 5.583539433043e-01 5.546464842646e-01 5.512822744753e-01 5.483611729397e-01 5.459757029721e-01 5.442030768025e-01 5.431128710428e-01 5.427546167197e-01 5.431614141336e-01 5.443523994600e-01 5.463207188337e-01 5.490523543315e-01 5.525059488332e-01 5.566354447956e-01 5.613756664803e-01 5.666487412067e-01 5.723719366198e-01 5.784482684664e-01 5.847797951289e-01 5.912567278293e-01 5.977703875144e-01 6.042058618297e-01 6.104483029197e-01 6.163792536819e-01 6.218797827523e-01 6.268389903424e-01 6.311418501733e-01 6.346853405213e-01 6.373706961664e-01 6.391103041459e-01 6.398328706175e-01 6.394790036253e-01 6.380139580720e-01 6.354223061163e-01 6.317155924024e-01 6.269345453479e-01 6.211463400838e-01 6.144532162403e-01 6.069885086937e-01 5.989168330633e-01 5.904313438483e-01 5.817491252257e-01 5.731100474579e-01 5.647605304548e-01 5.569518045872e-01 5.499211230195e-01 5.438866579818e-01 5.390300897196e-01 5.354828641021e-01 5.333314670085e-01 5.325960663229e-01 5.332455633275e-01 5.351927838461e-01 5.383148188902e-01 5.424569586891e-01 5.474476468027e-01 5.531150909938e-01 5.592898447007e-01 5.658264351002e-01 5.725904606351e-01 5.794767611276e-01 5.863966851635e-01 5.932784799930e-01 6.000634757722e-01 6.066903932379e-01 6.131029867693e-01 6.176913569545e-01 6.216068067309e-01 6.250557888348e-01 6.282920513836e-01 6.315286565178e-01 6.348461772749e-01 6.381558562927e-01 6.411968491617e-01 6.436197195169e-01 6.450649349652e-01 6.452619624430e-01 6.441063842486e-01 6.416688249478e-01 6.381728258333e-01 6.339229463360e-01 6.292190537305e-01 6.242617653675e-01 6.191136165025e-01 6.137042862423e-01 6.078779792269e-01 6.014923608938e-01 5.945131607453e-01 5.870800339632e-01 5.795264483310e-01 5.723558433368e-01 5.661284572774e-01 5.613663285644e-01 5.584269041126e-01 5.574520430532e-01 5.583603278690e-01 5.609373113377e-01 5.649287513134e-01 5.701520027471e-01 5.765511633835e-01 5.842023677143e-01 5.932280092381e-01 6.037175199662e-01 6.156219577259e-01 6.286955145614e-01 6.425016447568e-01 6.564854611083e-01 6.700724642888e-01 6.827722782738e-01 6.942799990129e-01 7.044977432008e-01 7.135197666866e-01 7.215740795731e-01 7.289209839769e-01 7.357568083758e-01 7.421382755414e-01 7.479629313594e-01 7.529848722122e-01 7.568761934028e-01 7.593309407702e-01 7.601287924430e-01 7.591858545715e-01 7.565757397909e-01 7.525040536077e-01 7.473598262185e-01 7.417967818778e-01 7.176295708211e-01 6.978428443448e-01 6.608723241048e-01 6.164964974048e-01 5.766104410147e-01 5.532833393662e-01 5.534390627619e-01 5.746814718492e-01 6.069977819583e-01 6.385745549160e-01 6.602029952482e-01 6.669717243550e-01 6.584827381698e-01 6.384326346188e-01 6.137739830497e-01 5.929200002998e-01 5.828729017961e-01 5.860270688122e-01 5.990541202818e-01 6.149056851520e-01 6.262383283470e-01 6.280864448520e-01 6.190650470823e-01 6.015567839891e-01 5.809316019751e-01 5.638641435487e-01 5.556376059815e-01 5.575644650756e-01 5.663076990534e-01 5.757433119297e-01 5.798976327303e-01 5.751660829775e-01 5.614520982743e-01 5.422242287427e-01 5.236993046426e-01 5.127782068278e-01 5.140524763148e-01 5.274271130347e-01 5.483773156745e-01 5.706183680641e-01 5.888653123689e-01 6.004370004227e-01 6.055507528741e-01 6.067809727940e-01 6.078183784432e-01 6.118952676717e-01 6.204119151103e-01 6.324370737142e-01 6.453829480103e-01 6.562785753128e-01 6.630607344113e-01 6.652363708602e-01 6.639914831993e-01 6.616646669443e-01 6.608454271052e-01 6.633754722387e-01 6.696353312626e-01 6.785039386072e-01 6.878291584597e-01 6.952621367180e-01 6.988933529580e-01 6.976682264622e-01 6.914955980275e-01 6.811901418951e-01 6.683600113710e-01 6.552189593533e-01 6.443824868795e-01 6.384006142196e-01 6.391461784878e-01 6.470727418950e-01 6.607873370844e-01 6.771890192336e-01 6.921694754573e-01 7.016397346605e-01 7.024755653832e-01 6.933498865398e-01 6.752282808878e-01 6.515609723465e-01 6.278793801757e-01 6.105384769120e-01 6.045381139110e-01 6.112442150620e-01 6.276875712159e-01 6.480172647188e-01 6.660360747650e-01 6.771917297290e-01 6.796269520003e-01 6.742965203911e-01 6.644475353751e-01 6.544935871669e-01 6.484518589370e-01 6.484901061986e-01 6.542454080756e-01 6.634527906822e-01 6.733268024310e-01 6.819669403439e-01 6.890164506780e-01 6.954475959906e-01 7.026312601067e-01 7.110947535964e-01 7.196945355047e-01 7.255738572643e-01 7.250892078924e-01 7.151362671014e-01 6.945355831750e-01 6.650509960920e-01 6.318213324795e-01 6.028919206737e-01 6.005858642178e-01
 4.549069900257e-01 4.528905373729e-01 4.508844029901e-01 4.489567881580e-01 4.471375771584e-01 4.453919362350e-01 4.436352715590e-01 4.417980428595e-01 4.398767091014e-01 4.379280446583e-01 4.360091684247e-01 4.341400259688e-01 4.323098504642e-01 4.304943634349e-01 4.286786025444e-01 4.268562641327e-01 4.250289926578e-01 4.231910355834e-01 4.213126008160e-01 4.193633137624e-01 4.173507575219e-01 4.153358482990e-01 4.133886357329e-01 4.115273396160e-01 4.097009607269e-01 4.078253959961e-01 4.058390059182e-01 4.037397336403e-01 4.015903549085e-01 3.994822676662e-01 3.974788293231e-01 3.955796290115e-01 3.937261333071e-01 3.918404164807e-01 3.898713650722e-01 3.878076607968e-01 3.856792617074e-01 3.835502026580e-01 3.814850765024e-01 3.795127946646e-01 3.776109735308e-01 3.757237366916e-01 3.738000926414e-01 3.718107906620e-01 3.697475948640e-01 3.676231747911e-01 3.654702681782e-01 3.633382782842e-01 3.612764169495e-01 3.593099527812e-01 3.574137803440e-01 3.555111989992e-01 3.535066424126e-01 3.513475851807e-01 3.490773001800e-01 3.468088592599e-01 3.446474333436e-01 3.426279884541e-01 3.407028578131e-01 3.387878420251e-01 3.368026361308e-01 3.347130381918e-01 3.325311639615e-01 3.303015112926e-01 3.280741978598e-01 3.259047804040e-01 3.238410125662e-01 3.218899001289e-01 3.199875078228e-01 3.180164577480e-01 3.158815406575e-01 3.135781936196e-01 3.112010872725e-01 3.088966202166e-01 3.067748547883e-01 3.048395291669e-01 3.029758155350e-01 3.010283995140e-01 2.989046251442e-01 2.966193631734e-01 2.942827092694e-01 2.920249387071e-01 2.899321225119e-01 2.879992989247e-01 2.861317167257e-01 2.842147127468e-01 2.821801166713e-01 2.800375492732e-01 2.778545483625e-01 2.757233441327e-01 2.737041024474e-01 2.717994880844e-01 2.699537637927e-01 2.680980402093e-01 2.661938042078e-01 2.642439134093e-01 2.622782509416e-01 2.603332417530e-01 2.584256437727e-01 2.565474131152e-01 2.546813320052e-01 2.528249555407e-01 2.509940020359e-01 2.491946113501e-01 2.474081343179e-01 2.455924574704e-01 2.437069377777e-01 2.417423274482e-01 2.397466994777e-01 2.378044838491e-01 2.359789505907e-01 2.342601063807e-01 2.325605793491e-01 2.307698315789e-01 2.288278427633e-01 2.267726285990e-01 2.247206315398e-01 2.228003494310e-01 2.210587168716e-01 2.194359154681e-01 2.178141774316e-01 2.160982028755e-01 2.142730296922e-01 2.123990455615e-01 2.105733610218e-01 2.088606254405e-01 2.072633443088e-01 2.057416772139e-01 2.042454931658e-01 2.027386458245e-01 2.012004517901e-01 1.996191411281e-01 1.980042484217e-01 1.963821139123e-01 1.948041539790e-01 1.933228121074e-01 1.919488716205e-01 1.906296394381e-01 1.892776661294e-01 1.878282969911e-01 1.862901461093e-01 1.847429395222e-01 1.832899707727e-01 1.819869830736e-01 1.808039075019e-01 1.796611975864e-01 1.784845199579e-01 1.772545214627e-01 1.760066068047e-01 1.747932452543e-01 1.736525194927e-01 1.725905927654e-01 1.715951769167e-01 1.706477948073e-01 1.697294744096e-01 1.688165491644e-01 1.678918652844e-01 1.669584668178e-01 1.660462958722e-01 1.651960843521e-01 1.644345017177e-01 1.637513327989e-01 1.631095707813e-01 1.624766677617e-01 1.618509862721e-01 1.612538124031e-01 1.607086716520e-01 1.602236626288e-01 1.597892643797e-01 1.593962404683e-01 1.590469911438e-01 1.587459722361e-01 1.584879485708e-01 1.582615507062e-01 1.580541206292e-01 1.578711693568e-01 1.577342578341e-01 1.576587193516e-01 1.576434970726e-01 1.576752231625e-01 1.577424206067e-01 1.578440782476e-01 1.579899689950e-01 1.581818245647e-01 1.584171930707e-01 1.586915105312e-01 1.590054667462e-01 1.593654117024e-01 1.597719929678e-01 1.602188570555e-01 1.606974994597e-01 1.612106020846e-01 1.617641728103e-01 1.623657339264e-01 1.630104875891e-01 1.636896721676e-01 1.644006823518e-01 1.651500792917e-01 1.659448224985e-01 1.667835828243e-01 1.676527984384e-01 1.685453551953e-01 1.694610600191e-01 1.704095711771e-01 1.713969344083e-01 1.724198606336e-01 1.734695853017e-01 1.745434689481e-01 1.756466791710e-01 1.767840627673e-01 1.779535885677e-01 1.791495210015e-01 1.803685122923e-01 1.816115373659e-01 1.828837261391e-01 1.841839386366e-01 1.855050159905e-01 1.868405582170e-01 1.881926705757e-01 1.895689034674e-01 1.909713426971e-01 1.923978412677e-01 1.938413506399e-01 1.952977122687e-01 1.967700228871e-01 1.982636758159e-01 1.997814163181e-01 2.013194396981e-01 2.028712610157e-01 2.044354753572e-01 2.060116170261e-01 2.076019459280e-01 2.092085997641e-01 2.108300843005e-01 2.124621425566e-01 2.141040603989e-01 2.157570184546e-01 2.174198642543e-01 2.190930272580e-01 2.207769780843e-01 2.224694700966e-01 2.241715917667e-01 2.258827506888e-01 2.276012628813e-01 2.293255672499e-01 2.310546837204e-01 2.327927002676e-01 2.345371568531e-01 2.362886692964e-01 2.380433643944e-01 2.398003988387e-01 2.415615174055e-01 2.433302754469e-01 2.451063260277e-01 2.468839624980e-01 2.486648614559e-01 2.504473509478e-01 2.522315541327e-01 2.540199868081e-01 2.558102053709e-01 2.576000493105e-01 2.593892415941e-01 2.611799949448e-01 2.629723064380e-01 2.647643864405e-01 2.665563519168e-01 2.683483825377e-01 2.701392910769e-01 2.719285461215e-01 2.737168878240e-01 2.755018510550e-01 2.772854538879e-01 2.790690273300e-01 2.808494903360e-01 2.826269064847e-01 2.844014803073e-01 2.861728377916e-01 2.879401504615e-01 2.897052372232e-01 2.914651200136e-01 2.932194237655e-01 2.949705158173e-01 2.967180336169e-01 2.984599692231e-01 3.001971324929e-01 3.019273880475e-01 3.036521516564e-01 3.053710929680e-01 3.070847950663e-01 3.087920824250e-01 3.104932358982e-01 3.121879356000e-01 3.138750209281e-01 3.155550683620e-01 3.172269327030e-01 3.188916951796e-01 3.205476362207e-01 3.221971483376e-01 3.238392664782e-01 3.254727790219e-01 3.270983634891e-01 3.287136111533e-01 3.303190975575e-01 3.319170183707e-01 3.335051244379e-01 3.350852705086e-01 3.366547306040e-01 3.382153809438e-01 3.397657135762e-01 3.413046395757e-01 3.428342110150e-01 3.443529663799e-01 3.458609970108e-01 3.473581710078e-01 3.488447062436e-01 3.503187375260e-01 3.517816855012e-01 3.532339280388e-01 3.546733008733e-01 3.561021634606e-01 3.575185970153e-01 3.589222863700e-01 3.603124401172e-01 3.616905020201e-01 3.630552146279e-01 3.644068953670e-01 3.657473356479e-01 3.670736891834e-01 3.683873993461e-01 3.696874505270e-01 3.709731644944e-01 3.722436605947e-01 3.735002187962e-01 3.747432716898e-01 3.759714298305e-01 3.771863477357e-01 3.783878161641e-01 3.795741314273e-01 3.807445008608e-01 3.818987315942e-01 3.830365974512e-01 3.841579431893e-01 3.852654814635e-01 3.863571366986e-01 3.874355092807e-01 3.884981259060e-01 3.895428904609e-01 3.905698804202e-01 3.915781459485e-01 3.925686904070e-01 3.935440737456e-01 3.945047429295e-01 3.954499244633e-01 3.963791380290e-01 3.972891553441e-01 3.981795922881e-01 3.990505297670e-01 3.999035568782e-01 4.007370127139e-01 4.015568461860e-01 4.023602114538e-01 4.031457449717e-01 4.039139382771e-01 4.046598377949e-01 4.053845312634e-01 4.060895047833e-01 4.067769674008e-01 4.074474103224e-01 4.081018180738e-01 4.087391556366e-01 4.093552111283e-01 4.099501331750e-01 4.105221249856e-01 4.110738800288e-01 4.116078763002e-01 4.121248625057e-01 4.126248649336e-01 4.131059760947e-01 4.135643939131e-01 4.139999000519e-01 4.144145811676e-01 4.148075493024e-01 4.151825934317e-01 4.155401941027e-01 4.158779906494e-01 4.161950279691e-01 4.164884175499e-01 4.167583195795e-01 4.170064568523e-01 4.172339899871e-01 4.174426621708e-01 4.176306968359e-01 4.177972292865e-01 4.179391021444e-01 4.180570483721e-01 4.181527873067e-01 4.182273875261e-01 4.182811295890e-01 4.183118239760e-01 4.183209437409e-01 4.183050684637e-01 4.182654428282e-01 4.182042905434e-01 4.181217013991e-01 4.180179965068e-01 4.178901477349e-01 4.177392840173e-01 4.175635752090e-01 4.173648923566e-01 4.171457034468e-01 4.169049525380e-01 4.166425252716e-01 4.163561801625e-01 4.160456124829e-01 4.157099561931e-01 4.153525040184e-01 4.149724248075e-01 4.145701396507e-01 4.141461360218e-01 4.136968527493e-01 4.132215567439e-01 4.127214983957e-01 4.121993034123e-01 4.116538401708e-01 4.110854572875e-01 4.104928968105e-01 4.098775688710e-01 4.092357355597e-01 4.085713842369e-01 4.078834105081e-01 4.071720796479e-01 4.064378268720e-01 4.056796071676e-01 4.048984807942e-01 4.040940194929e-01 4.032661373592e-01 4.024135535442e-01 4.015356851807e-01 4.006359429426e-01 3.997123532186e-01 3.987664818047e-01 3.977971140350e-01 3.968043380979e-01 3.957880630340e-01 3.947468120078e-01 3.936819817341e-01 3.925953938474e-01 3.914881794527e-01 3.903580226510e-01 3.892050532388e-01 3.880275090909e-01 3.868280157111e-01 3.856073860486e-01 3.843644751522e-01 3.831008062865e-01 3.818145178604e-01 3.805054845024e-01 3.791757046136e-01 3.778221162902e-01 3.764477611281e-01 3.750540057950e-01 3.736383694823e-01 3.722012331230e-01 3.707442035182e-01 3.692653929065e-01 3.677667240237e-01 3.662482187048e-01 3.647096813805e-01 3.631513638593e-01 3.615750410608e-01 3.599778809059e-01 3.583616836373e-01 3.567280608359e-01 3.550759066251e-01 3.534063546794e-01 3.517193221374e-01 3.500143111529e-01 3.482930294132e-01 3.465544853109e-01 3.448004964223e-01 3.430312902703e-01 3.412470822293e-01 3.394474114277e-01 3.376328769079e-01 3.358049481257e-01 3.339628042580e-01 3.321082785743e-01 3.302413460621e-01 3.283632162043e-01 3.264708536338e-01 3.245679654243e-01 3.226560556041e-01 3.207327742372e-01 3.188032184311e-01 3.168636620749e-01 3.149145271828e-01 3.129607945434e-01 3.109997100458e-01 3.090331323151e-01 3.070631629608e-01 3.050885408161e-01 3.031092976604e-01 3.011291503254e-01 2.991466807904e-01 2.971642449254e-01 2.951833066606e-01 2.932019540239e-01 2.912233682800e-01 2.892478767714e-01 2.872764066914e-01 2.853111731957e-01 2.833525864942e-01 2.814016498803e-01 2.794596847529e-01 2.775274852423e-01 2.756085415502e-01 2.737015617577e-01 2.718084083654e-01 2.699321677087e-01 2.680727621766e-01 2.662319780537e-01 2.644112589218e-01 2.626122389294e-01 2.608365326041e-01 2.590859214037e-01 2.573608961926e-01 2.556645923151e-01 2.539981833430e-01 2.523631999222e-01 2.507626557518e-01 2.491965615067e-01 2.476675732230e-01 2.461787130343e-01 2.447294406965e-01 2.433233108955e-01 2.419620079444e-01 2.406482295003e-01 2.393823425995e-01 2.381669827828e-01 2.370043895926e-01 2.358961867346e-01 2.348442588356e-01 2.338508683766e-01 2.329185262587e-01 2.320472033532e-01 2.312406625332e-01 2.304986454096e-01 2.298259053175e-01 2.292216589663e-01 2.286882262788e-01 2.282281091861e-01 2.278396004594e-01 2.275281567343e-01 2.272924696418e-01 2.271350453206e-01 2.270567424364e-01 2.270584221789e-01 2.271405063834e-01 2.273048693848e-01 2.275524408303e-01 2.278824774866e-01 2.282955472103e-01 2.287936309063e-01 2.293754799673e-01 2.300423705062e-01 2.307924204846e-01 2.316275211651e-01 2.325459199681e-01 2.335475028798e-01 2.346336535775e-01 2.358012932631e-01 2.370510293703e-01 2.383819539312e-01 2.397918930046e-01 2.412824376538e-01 2.428508422126e-01 2.444956938930e-01 2.462164239876e-01 2.480110813701e-01 2.498793532900e-01 2.518197844836e-01 2.538295232577e-01 2.559088789243e-01 2.580549897124e-01 2.602662557316e-01 2.625411369757e-01 2.648783429432e-01 2.672762106092e-01 2.697333365918e-01 2.722471214368e-01 2.748159452980e-01 2.774402554748e-01 2.801145216227e-01 2.828394902822e-01 2.856136040018e-01 2.884337571168e-01 2.912988691351e-01 2.942077535107e-01 2.971577426014e-01 3.001478380567e-01 3.031758586033e-01 3.062409836145e-01 3.093407461672e-01 3.124736194369e-01 3.156390019746e-01 3.188340115645e-01 3.220576503872e-01 3.253089283796e-01 3.285838191954e-01 3.318844009930e-01 3.352057786241e-01 3.385491800311e-01 3.419109175763e-01 3.452913301277e-01 3.486888723444e-01 3.521003596513e-01 3.555268646087e-01 3.589655562520e-01 3.624145405740e-01 3.658731587270e-01 3.693407585385e-01 3.728151780205e-01 3.762957280026e-01 3.797798742314e-01 3.832683776584e-01 3.867589287968e-01 3.902501439713e-01 3.937400459178e-01 3.972290843382e-01 4.007149780711e-01 4.041973756351e-01 4.076741238332e-01 4.111449310115e-01 4.146081998163e-01 4.180629410506e-01 4.215074800515e-01 4.249422791065e-01 4.283638876919e-01 4.317734272459e-01 4.351690039757e-01 4.385485850892e-01 4.419143517212e-01 4.452607468198e-01 4.485892091639e-01 4.518987148006e-01 4.551880614432e-01 4.584556663295e-01 4.617017225756e-01 4.649239404092e-01 4.681220850735e-01 4.712955629283e-01 4.744413288555e-01 4.775605945540e-01 4.806529362855e-01 4.837149740079e-01 4.867464816428e-01 4.897479077663e-01 4.927177251511e-01 4.956538171235e-01 4.985567872231e-01 5.014246353916e-01 5.042576733963e-01 5.070543400508e-01 5.098129502750e-01 5.125338702478e-01 5.152159932182e-01 5.178577922429e-01 5.204592764286e-01 5.230181410591e-01 5.255344617769e-01 5.280091400974e-01 5.304392014204e-01 5.328237036337e-01 5.351626889810e-01 5.374560918560e-01 5.397011697592e-01 5.418979296594e-01 5.440469333531e-01 5.461459467575e-01 5.481944696271e-01 5.501923329789e-01 5.521383687707e-01 5.540316818619e-01 5.558722992695e-01 5.576573530920e-01 5.593886326083e-01 5.610659749323e-01 5.626854013484e-01 5.642493396410e-01 5.657554570627e-01 5.672047723027e-01 5.685944224965e-01 5.699248984639e-01 5.711973624163e-01 5.724079096495e-01 5.735590675555e-01 5.746481592000e-01 5.756748047739e-01 5.766405225856e-01 5.775419159471e-01 5.783812217631e-01 5.791564710818e-01 5.798664018373e-01 5.805139531170e-01 5.810941735990e-01 5.816099221466e-01 5.820604655471e-01 5.824437190285e-01 5.827617910354e-01 5.830114748807e-01 5.831956810407e-01 5.833125554346e-01 5.833611294579e-01 5.833431183214e-01 5.832557202572e-01 5.831018741494e-01 5.828793886508e-01 5.825882806050e-01 5.822299503182e-01 5.818010529865e-01 5.813067486317e-01 5.807422037897e-01 5.801093748671e-01 5.794094369044e-01 5.786396691615e-01 5.778036607776e-01 5.768996734597e-01 5.759276408596e-01 5.748888507256e-01 5.737820038416e-01 5.726102763203e-01 5.713703741614e-01 5.700663646872e-01 5.686975913309e-01 5.672611360377e-01 5.657639239212e-01 5.642002702507e-01 5.625748450695e-01 5.608866519127e-01 5.591372800103e-01 5.573279356656e-01 5.554560966331e-01 5.535289694665e-01 5.515404093677e-01 5.494965085566e-01 5.473979401547e-01 5.452423502621e-01 5.430355533559e-01 5.407753471962e-01 5.384648163298e-01 5.361050310972e-01 5.336965489402e-01 5.312423953113e-01 5.287423950178e-01 5.262015837637e-01 5.236176655343e-01 5.209947291540e-01 5.183360029911e-01 5.156404820203e-01 5.129124913432e-01 5.101532490368e-01 5.073668239797e-01 5.045535445745e-01 5.017166406555e-01 4.988592322669e-01 4.959837045235e-01 4.930928525744e-01 4.901884617633e-01 4.872752936774e-01 4.843561039956e-01 4.814338767420e-01 4.785124679828e-01 4.755929702264e-01 4.726827878398e-01 4.697827114273e-01 4.668967438827e-01 4.640298840679e-01 4.611841717258e-01 4.583671949706e-01 4.555800923867e-01 4.528277095599e-01 4.501150700756e-01 4.474459059179e-01 4.448257232044e-01 4.422579742190e-01 4.397485651688e-01 4.373003376078e-01 4.349194715030e-01 4.326101329102e-01 4.303772525009e-01 4.282248348977e-01 4.261594867679e-01 4.241856826502e-01 4.223063266341e-01 4.205282041861e-01 4.188548107732e-01 4.172898781756e-01 4.158392820717e-01 4.145076534451e-01 4.132971179457e-01 4.122137649482e-01 4.112608734259e-01 4.104410293017e-01 4.097582447983e-01 4.092153711528e-01 4.088167057683e-01 4.085625260307e-01 4.084578127152e-01 4.085020613175e-01 4.086976499756e-01 4.090474610166e-01 4.095500371156e-01 4.102084650396e-01 4.110212237664e-01 4.119895337604e-01 4.131122250467e-01 4.143889648952e-01 4.158187258878e-01 4.173990216579e-01 4.191303367509e-01 4.210079505594e-01 4.230300820307e-01 4.251951850549e-01 4.274995546732e-01 4.299396291238e-01 4.325126381600e-01 4.352136972354e-01 4.380404360661e-01 4.409864253296e-01 4.440495685939e-01 4.472231476231e-01 4.505033990650e-01 4.538859437864e-01 4.573651505001e-01 4.609360494516e-01 4.645925806798e-01 4.683321266700e-01 4.721450029741e-01 4.760302833951e-01 4.799800791093e-01 4.839884349633e-01 4.880515940054e-01 4.921617277794e-01 4.963161205634e-01 5.005069355083e-01 5.047300309470e-01 5.089791057846e-01 5.132482557845e-01 5.175342641612e-01 5.218290637256e-01 5.261299042530e-01 5.304293037233e-01 5.347231109739e-01 5.390061092998e-01 5.432722433255e-01 5.475190197905e-01 5.517366337665e-01 5.559255630742e-01 5.600761468219e-01 5.641868577249e-01 5.682532223308e-01 5.722655755174e-01 5.762272021816e-01 5.801246944046e-01 5.839616984179e-01 5.877275809999e-01 5.914223056785e-01 5.950399316437e-01 5.985734682433e-01 6.020256170027e-01 6.053854410970e-01 6.086534027631e-01 6.118232018432e-01 6.148921318244e-01 6.178563277752e-01 6.207106149774e-01 6.234550638175e-01 6.260825481465e-01 6.285916707240e-01 6.309783268523e-01 6.332381117972e-01 6.353707274269e-01 6.373708927391e-01 6.392366651025e-01 6.409656180852e-01 6.425540802172e-01 6.439983787404e-01 6.452988142692e-01 6.464510228494e-01 6.474525503009e-01 6.483021129314e-01 6.489957204314e-01 6.495337509328e-01 6.499122837227e-01 6.501301951801e-01 6.501862298962e-01 6.500772957673e-01 6.498047054841e-01 6.493635347216e-01 6.487560540854e-01 6.479799357164e-01 6.470324570894e-01 6.459155107659e-01 6.446255993135e-01 6.431672518361e-01 6.415339725791e-01 6.397283577746e-01 6.377519244713e-01 6.356001736013e-01 6.332807358478e-01 6.307841779971e-01 6.281229353612e-01 6.252851126502e-01 6.222830553026e-01 6.191113970566e-01 6.157714136996e-01 6.122701384708e-01 6.085993133248e-01 6.047748770719e-01 6.007847807905e-01 5.966439069291e-01 5.923469086172e-01 5.878993320969e-01 5.833066936593e-01 5.785653238092e-01 5.736914622395e-01 5.686728799245e-01 5.635316955192e-01 5.582570784255e-01 5.528650485360e-01 5.473559933079e-01 5.417344315824e-01 5.360148605769e-01 5.301903735500e-01 5.242833382548e-01 5.182867280237e-01 5.122198528581e-01 5.060839530628e-01 4.998925692578e-01 4.936530767374e-01 4.873724611493e-01 4.810673472780e-01 4.747420196323e-01 4.684165177556e-01 4.620937048727e-01 4.557945314964e-01 4.495256610570e-01 4.433059317599e-01 4.371481247177e-01 4.310669093575e-01 4.250813487954e-01 4.192034695127e-01 4.134551879605e-01 4.078481154743e-01 4.024101999802e-01 3.971465694489e-01 3.920881973619e-01 3.872469681545e-01 3.826435846887e-01 3.782997282340e-01 3.742263076753e-01 3.704536803690e-01 3.669844126196e-01 3.638506171624e-01 3.610539090095e-01 3.586191914934e-01 3.565544347993e-01 3.548680294294e-01 3.535763764042e-01 3.526771513436e-01 3.521850387856e-01 3.520920256327e-01 3.524076173152e-01 3.531201870869e-01 3.542306276918e-01 3.557300282579e-01 3.576079725185e-01 3.598525294953e-01 3.624489723621e-01 3.653844947129e-01 3.686375977231e-01 3.721963176007e-01 3.760318790968e-01 3.801326686064e-01 3.844708241403e-01 3.890273436183e-01 3.937816967704e-01 3.987060029331e-01 4.037871839234e-01 4.089900076367e-01 4.143059523262e-01 4.197022950892e-01 4.251634747844e-01 4.306668910327e-01 4.361892657058e-01 4.417163140642e-01 4.472189682513e-01 4.526880208971e-01 4.580961748335e-01 4.634320699295e-01 4.686731016193e-01 4.738037220304e-01 4.788084885608e-01 4.836689817676e-01 4.883731573684e-01 4.929010095212e-01 4.972443668316e-01 5.013831215190e-01 5.053081141985e-01 5.090047934858e-01 5.124606950843e-01 5.156646426889e-01 5.186043911868e-01 5.212706216894e-01 5.236509641645e-01 5.257398347954e-01 5.275220916747e-01 5.289953108536e-01 5.301467959529e-01 5.309713648562e-01 5.314641134969e-01 5.316140936713e-01 5.314224717568e-01 5.308770812329e-01 5.299813216598e-01 5.287265027148e-01 5.271123135993e-01 5.251373487180e-01 5.227989149661e-01 5.201006527349e-01 5.170397155994e-01 5.136208658203e-01 5.098435022570e-01 5.057161158160e-01 5.012406452754e-01 4.964257899839e-01 4.912772745252e-01 4.858045906328e-01 4.800197453758e-01 4.739323081621e-01 4.675594077763e-01 4.609111210086e-01 4.540124242791e-01 4.468759992949e-01 4.395262696201e-01 4.319876180197e-01 4.242836048102e-01 4.164481300187e-01 4.085079626430e-01 4.005024140519e-01 3.924663402434e-01 3.844440983615e-01 3.764768377133e-01 3.686187860061e-01 3.609167419388e-01 3.534304495892e-01 3.462186426186e-01 3.393413090446e-01 3.328682198681e-01 3.268596840436e-01 3.213890815937e-01 3.165196996339e-01 3.123162870142e-01 3.088422912815e-01 3.061491079141e-01 3.042868568044e-01 3.032912343828e-01 3.031893511890e-01 3.039938190982e-01 3.057076554683e-01 3.083140144856e-01 3.117946216155e-01 3.161082354907e-01 3.212125328285e-01 3.270515640827e-01 3.335630457233e-01 3.406875909265e-01 3.483529262366e-01 3.564929504975e-01 3.650355317952e-01 3.739149516298e-01 3.830639540531e-01 3.924164557350e-01 4.019121973523e-01 4.114909365040e-01 4.210952911450e-01 4.306712616230e-01 4.401686713101e-01 4.495385605491e-01 4.587364273000e-01 4.677180892834e-01 4.764442763867e-01 4.848749963518e-01 4.929769748469e-01 5.007166883058e-01 5.080611935748e-01 5.149840481797e-01 5.214548900824e-01 5.274526159106e-01 5.329531123583e-01 5.379357508289e-01 5.423832012706e-01 5.462753340944e-01 5.496034747642e-01 5.523499741588e-01 5.545080403585e-01 5.560681494135e-01 5.570255093706e-01 5.573746307812e-01 5.571150836365e-01 5.562490388674e-01 5.547764204094e-01 5.527069045572e-01 5.500438708951e-01 5.468029964014e-01 5.429930561886e-01 5.386326602735e-01 5.337392274296e-01 5.283329383893e-01 5.224430799470e-01 5.160899024257e-01 5.093123585672e-01 5.021371192668e-01 4.946057219018e-01 4.867577158381e-01 4.786377285263e-01 4.702940524395e-01 4.617794562963e-01 4.531518542295e-01 4.444670987354e-01 4.357932381576e-01 4.271934417657e-01 4.187414408563e-01 4.105113562559e-01 4.025784800957e-01 3.950227633661e-01 3.879188712166e-01 3.813490518822e-01 3.753829633372e-01 3.700996003363e-01 3.655602622041e-01 3.618206538374e-01 3.589320118582e-01 3.569227653228e-01 3.558237538848e-01 3.556303988052e-01 3.563434527388e-01 3.579359345946e-01 3.603704481714e-01 3.635988600741e-01 3.675574631329e-01 3.721805794147e-01 3.773879450569e-01 3.831005009286e-01 3.892339504899e-01 3.957037613305e-01 4.024227183831e-01 4.093122240642e-01 4.162882505796e-01 4.232748427684e-01 4.301984993372e-01 4.369881983981e-01 4.435816898587e-01 4.499148953680e-01 4.559343538156e-01 4.615868981788e-01 4.668270322898e-01 4.716118925894e-01 4.759035687048e-01 4.796714905075e-01 4.828839918050e-01 4.855219757909e-01 4.875619425780e-01 4.889957968801e-01 4.898110973540e-01 4.900065720178e-01 4.895837254834e-01 4.885475144560e-01 4.869145300192e-01 4.847005312164e-01 4.819312717874e-01 4.786345835149e-01 4.748491669940e-01 4.706158046982e-01 4.659813760956e-01 4.610046853120e-01 4.557410244021e-01 4.502641122812e-01 4.446388972699e-01 4.389486840182e-01 4.332708627050e-01 4.276947555063e-01 4.223070901539e-01 4.171957965421e-01 4.124535043621e-01 4.081599145640e-01 4.044011014635e-01 4.012461372882e-01 3.987630126054e-01 3.970008993580e-01 3.959975289960e-01 3.957790723409e-01 3.963477410786e-01 3.976978445603e-01 3.998002458891e-01 4.026190540382e-01 4.060980596585e-01 4.101733724253e-01 4.147763951572e-01 4.198257818761e-01 4.252462090042e-01 4.309522533303e-01 4.368696702032e-01 4.429188398546e-01 4.490339980634e-01 4.551502048560e-01 4.612120188375e-01 4.671737549744e-01 4.729946848939e-01 4.786505025379e-01 4.841177868606e-01 4.893893395307e-01 4.944618840576e-01 4.993435030953e-01 5.040485116202e-01 5.085960164555e-01 5.130144348335e-01 5.173303253936e-01 5.215786143000e-01 5.257906402994e-01 5.300006085118e-01 5.342336933847e-01 5.385185073246e-01 5.428742252955e-01 5.473131821962e-01 5.518422190794e-01 5.564532443674e-01 5.611372821672e-01 5.658684439147e-01 5.706198076275e-01 5.753461080815e-01 5.800036000450e-01 5.845395842364e-01 5.888931237287e-01 5.930069070562e-01 5.968167453311e-01 6.002630306314e-01 6.032836443441e-01 6.058279623549e-01 6.078460705489e-01 6.092952380140e-01 6.101474769597e-01 6.103769233627e-01 6.099758112701e-01 6.089441788679e-01 6.072990083510e-01 6.050659902805e-01 6.022866036075e-01 5.990177523189e-01 5.953192771090e-01 5.912759784169e-01 5.869725209334e-01 5.825065313844e-01 5.779849128057e-01 5.735107058644e-01 5.692017832791e-01 5.651642544004e-01 5.615077876093e-01 5.583331510787e-01 5.557339967008e-01 5.537879309691e-01 5.525624891381e-01 5.521110542884e-01 5.524636107292e-01 5.536384077514e-01 5.556302764600e-01 5.584216138531e-01 5.619745458913e-01 5.662348622842e-01 5.711403962050e-01 5.766068757092e-01 5.825493996162e-01 5.888648452374e-01 5.954478295514e-01 6.021830222653e-01 6.089510251088e-01 6.156305726906e-01 6.220931451961e-01 6.282153027878e-01 6.338676886477e-01 6.389291844506e-01 6.432830784843e-01 6.468158100160e-01 6.494323584943e-01 6.510433638526e-01 6.515833770182e-01 6.509996051800e-01 6.492682125942e-01 6.463893353417e-01 6.423892111748e-01 6.373297909570e-01 6.312994823635e-01 6.244219832005e-01 6.168522716909e-01 6.087733112936e-01 6.003955607245e-01 5.919465226723e-01 5.836686103952e-01 5.758046866969e-01 5.685914707601e-01 5.622456042242e-01 5.569484200191e-01 5.528486752152e-01 5.500334076198e-01 5.485489029627e-01 5.483798162900e-01 5.494664546607e-01 5.517079479452e-01 5.549752502412e-01 5.591233757408e-01 5.640003808637e-01 5.694649482210e-01 5.753849755372e-01 5.816479910923e-01 5.881604725146e-01 5.948432373583e-01 6.016384750415e-01 6.084826888157e-01 6.153239079676e-01 6.203962679918e-01 6.249281215090e-01 6.291379451957e-01 6.332884164457e-01 6.375979378953e-01 6.421465937762e-01 6.468307790107e-01 6.513727074951e-01 6.553999874036e-01 6.585305753926e-01 6.604800966543e-01 6.611234881851e-01 6.605175575495e-01 6.588656839749e-01 6.564470518272e-01 6.535309085711e-01 6.502769194854e-01 6.467029698706e-01 6.426934141743e-01 6.380500356209e-01 6.325930517718e-01 6.262528826189e-01 6.191420650243e-01 6.115681428525e-01 6.040158312392e-01 5.970348105018e-01 5.911506021435e-01 5.867408558034e-01 5.839866215549e-01 5.828584291676e-01 5.832023945561e-01 5.848336393882e-01 5.876410602652e-01 5.916447736812e-01 5.969994954116e-01 6.039142868736e-01 6.125576721301e-01 6.229486583982e-01 6.348898383098e-01 6.479598325815e-01 6.615941604791e-01 6.751910128573e-01 6.882165761118e-01 7.003136669269e-01 7.113409031782e-01 7.213473119470e-01 7.305228323126e-01 7.390979943760e-01 7.472417000069e-01 7.549852618207e-01 7.622042265362e-01 7.686313477285e-01 7.739132055325e-01 7.777136086121e-01 7.797705631022e-01 7.799405892940e-01 7.782129195384e-01 7.746328104316e-01 7.688832843900e-01 7.554833669507e-01 7.340100086189e-01 7.018299966725e-01 6.560777431849e-01 6.076933442263e-01 5.702172470489e-01 5.552961217741e-01 5.663689633425e-01 5.964235857236e-01 6.327642416212e-01 6.634075373722e-01 6.803805359901e-01 6.805142537796e-01 6.652952639684e-01 6.402683590746e-01 6.139178797992e-01 5.953350550464e-01 5.907309878034e-01 6.003403087930e-01 6.184864636267e-01 6.367788790199e-01 6.477717500779e-01 6.472320253378e-01 6.349464536898e-01 6.146145299323e-01 5.927965800328e-01 5.768486589110e-01 5.718097881659e-01 5.778362358518e-01 5.901541824101e-01 6.016267522956e-01 6.059338277390e-01 5.996349418207e-01 5.830977959196e-01 5.603867174278e-01 5.383421868728e-01 5.243619169903e-01 5.232611405744e-01 5.348048311298e-01 5.541109356881e-01 5.745820704452e-01 5.908648159807e-01 6.004866856197e-01 6.040817755222e-01 6.047243212589e-01 6.064689970206e-01 6.125669171422e-01 6.240095289127e-01 6.391763881699e-01 6.548054834941e-01 6.674939032889e-01 6.750622835170e-01 6.771843061782e-01 6.754105766730e-01 6.725362909934e-01 6.715678518296e-01 6.746195884233e-01 6.821266780986e-01 6.928476699249e-01 7.044339547749e-01 7.143552461619e-01 7.205658025303e-01 7.218895594755e-01 7.180604475687e-01 7.096066551597e-01 6.977423948546e-01 6.842401662341e-01 6.714182208993e-01 6.618849717072e-01 6.581094951877e-01 6.616187822694e-01 6.722439124927e-01 6.877813502245e-01 7.043968286089e-01 7.176146248220e-01 7.234357596156e-01 7.193876874370e-01 7.052032254699e-01 6.832051514715e-01 6.581306525721e-01 6.362316560630e-01 6.234294934193e-01 6.228903689628e-01 6.335265342659e-01 6.505552157346e-01 6.678231049466e-01 6.801404761657e-01 6.847680126303e-01 6.818175709474e-01 6.738763759774e-01 6.649541500939e-01 6.589296337973e-01 6.580673306830e-01 6.622193376702e-01 6.693564445368e-01 6.769187111101e-01 6.833130325137e-01 6.886758235291e-01 6.946837896530e-01 7.034547906624e-01 7.159850130400e-01 7.310261230290e-01 7.449853724980e-01 7.530367839745e-01 7.507212334929e-01 7.355609307935e-01 7.082405528032e-01 6.732378479659e-01 6.387165457689e-01 6.291020091517e-01
 4.705156469636e-01 4.685372612383e-01 4.665721904224e-01 4.646839247590e-01 4.628999334123e-01 4.611860235881e-01 4.594617095041e-01 4.576593863552e-01 4.557750382839e-01 4.538636784178e-01 4.519789208678e-01 4.501393413962e-01 4.483328947255e-01 4.465409942801e-01 4.447528030015e-01 4.429624232996e-01 4.411689670099e-01 4.393606201320e-01 4.375044391454e-01 4.355724482681e-01 4.335768851300e-01 4.315835949170e-01 4.296632418300e-01 4.278316323044e-01 4.260334701611e-01 4.241804859495e-01 4.222128147542e-01 4.201334666975e-01 4.180079089948e-01 4.159266984636e-01 4.139500232347e-01 4.120762639596e-01 4.102445103896e-01 4.083803278178e-01 4.064341987728e-01 4.043949519440e-01 4.022896673769e-01 4.001798227304e-01 3.981305840814e-01 3.961731949985e-01 3.942874791919e-01 3.924176097876e-01 3.905132454177e-01 3.885394528484e-01 3.864887626279e-01 3.843731158310e-01 3.822278235401e-01 3.801051259366e-01 3.780552983594e-01 3.761011518538e-01 3.742165625844e-01 3.723245531545e-01 3.703282721123e-01 3.681759297643e-01 3.659120423632e-01 3.636477285810e-01 3.614905576122e-01 3.594757240254e-01 3.575571719556e-01 3.556482612772e-01 3.536672931328e-01 3.515781646103e-01 3.493935843026e-01 3.471579352757e-01 3.449259574752e-01 3.427536122720e-01 3.406880282908e-01 3.387339669761e-01 3.368260951048e-01 3.348471132942e-01 3.327039200810e-01 3.303934560413e-01 3.280073638569e-01 3.256930274759e-01 3.235592850953e-01 3.216113039478e-01 3.197348040734e-01 3.177765018181e-01 3.156407713056e-01 3.133424240634e-01 3.109880282198e-01 3.087097261509e-01 3.065958207769e-01 3.046421377282e-01 3.027545921078e-01 3.008178382017e-01 2.987632006585e-01 2.965970416899e-01 2.943907834464e-01 2.922339182119e-01 2.901875299973e-01 2.882525155455e-01 2.863723066156e-01 2.844812105573e-01 2.825421370417e-01 2.805585994029e-01 2.785591021544e-01 2.765769903134e-01 2.746262180074e-01 2.726985050435e-01 2.707767826255e-01 2.688624221877e-01 2.669750611142e-01 2.651214270228e-01 2.632820217100e-01 2.614109288468e-01 2.594616018840e-01 2.574249194593e-01 2.553498769489e-01 2.533257649560e-01 2.514197741750e-01 2.496238187077e-01 2.478498733540e-01 2.459839544687e-01 2.439624116831e-01 2.418196875979e-01 2.396734579875e-01 2.376536165279e-01 2.358119536848e-01 2.340928169696e-01 2.323778107010e-01 2.305720696074e-01 2.286525571311e-01 2.266769446755e-01 2.247390136117e-01 2.229042799457e-01 2.211808279521e-01 2.195328725876e-01 2.179129423620e-01 2.162847316178e-01 2.146202757539e-01 2.129046325327e-01 2.111425349919e-01 2.093617709102e-01 2.076183933075e-01 2.059689494025e-01 2.044297076446e-01 2.029486338460e-01 2.014325833754e-01 1.998142197199e-01 1.980977869113e-01 1.963618075599e-01 1.947139329866e-01 1.932135472190e-01 1.918328340866e-01 1.904935495152e-01 1.891195643133e-01 1.876881914843e-01 1.862309758960e-01 1.847982159984e-01 1.834293257890e-01 1.821319218019e-01 1.808961697039e-01 1.797060802710e-01 1.785432280957e-01 1.773847081278e-01 1.762079192249e-01 1.750149207836e-01 1.738347583839e-01 1.727093000586e-01 1.716698056589e-01 1.707066889195e-01 1.697851373103e-01 1.688700216053e-01 1.679582399363e-01 1.670684868292e-01 1.662271634790e-01 1.654396565440e-01 1.646993379683e-01 1.639959799112e-01 1.633334705825e-01 1.627159474223e-01 1.621420380797e-01 1.615977055176e-01 1.610690596319e-01 1.605644361638e-01 1.601021241148e-01 1.596987781808e-01 1.593576005817e-01 1.590637723692e-01 1.588060877819e-01 1.585834682711e-01 1.584045842543e-01 1.582718356120e-01 1.581835737868e-01 1.581347715961e-01 1.581273200474e-01 1.581671231043e-01 1.582557704061e-01 1.583869966841e-01 1.585542914443e-01 1.587592379528e-01 1.590069946855e-01 1.593081414344e-01 1.596556497725e-01 1.600407919125e-01 1.604627014668e-01 1.609257114804e-01 1.614390901413e-01 1.619998679913e-01 1.625968653896e-01 1.632212742461e-01 1.638735140574e-01 1.645642404884e-01 1.652991657901e-01 1.660757430755e-01 1.668841800746e-01 1.677229073852e-01 1.685969005412e-01 1.695107873931e-01 1.704625781616e-01 1.714450485158e-01 1.724566976052e-01 1.734981562983e-01 1.745743248195e-01 1.756840439729e-01 1.768186718055e-01 1.779750410449e-01 1.791519623578e-01 1.803593749549e-01 1.815991550493e-01 1.828681440426e-01 1.841597422141e-01 1.854695993107e-01 1.868007145274e-01 1.881586823213e-01 1.895451195606e-01 1.909552979546e-01 1.923861096190e-01 1.938336783488e-01 1.952967255530e-01 1.967800139480e-01 1.982835125936e-01 1.998054712356e-01 2.013425151388e-01 2.028944975037e-01 2.044618604409e-01 2.060426682905e-01 2.076386289049e-01 2.092482467474e-01 2.108708535946e-01 2.125077029478e-01 2.141570879877e-01 2.158176574888e-01 2.174855185233e-01 2.191643686502e-01 2.208534007342e-01 2.225540872456e-01 2.242644247973e-01 2.259814515455e-01 2.277032591598e-01 2.294335990503e-01 2.311726755394e-01 2.329228744542e-01 2.346783062218e-01 2.364397500383e-01 2.382047790162e-01 2.399752642902e-01 2.417529253024e-01 2.435335189382e-01 2.453163428039e-01 2.471020461114e-01 2.488915943113e-01 2.506842913453e-01 2.524803039046e-01 2.542785242397e-01 2.560779699311e-01 2.578789164479e-01 2.596814885245e-01 2.614840884287e-01 2.632861939561e-01 2.650894987889e-01 2.668929784362e-01 2.686959328338e-01 2.704986213530e-01 2.723001174700e-01 2.741001857852e-01 2.758990200748e-01 2.776970380461e-01 2.794907803999e-01 2.812808998679e-01 2.830703685018e-01 2.848568390009e-01 2.866408731067e-01 2.884201341505e-01 2.901963917628e-01 2.919666098221e-01 2.937341788783e-01 2.954967404160e-01 2.972555907060e-01 2.990087614364e-01 3.007572122853e-01 3.025007153963e-01 3.042378325910e-01 3.059679854295e-01 3.076926325140e-01 3.094110889480e-01 3.111228354668e-01 3.128289270823e-01 3.145276063290e-01 3.162194786249e-01 3.179032386592e-01 3.195787728497e-01 3.212469956659e-01 3.229079374308e-01 3.245609232161e-01 3.262049090615e-01 3.278421684415e-01 3.294685893125e-01 3.310859339467e-01 3.326952868135e-01 3.342939091164e-01 3.358839928648e-01 3.374633943609e-01 3.390340353715e-01 3.405930750079e-01 3.421426506247e-01 3.436811901497e-01 3.452092086238e-01 3.467278339095e-01 3.482345666296e-01 3.497293598495e-01 3.512116100717e-01 3.526831285270e-01 3.541430576924e-01 3.555907931736e-01 3.570276125685e-01 3.584520181397e-01 3.598646190344e-01 3.612639806589e-01 3.626505090538e-01 3.640217084834e-01 3.653809331992e-01 3.667276484991e-01 3.680594253572e-01 3.693798955133e-01 3.706869248606e-01 3.719795670508e-01 3.732585105028e-01 3.745214306801e-01 3.757682101907e-01 3.769998662389e-01 3.782182480850e-01 3.794230742259e-01 3.806140156805e-01 3.817905149917e-01 3.829496755241e-01 3.840915876780e-01 3.852165622728e-01 3.863248517568e-01 3.874179730699e-01 3.884970882651e-01 3.895615818926e-01 3.906102419728e-01 3.916414074658e-01 3.926532948508e-01 3.936464785609e-01 3.946216278395e-01 3.955795378269e-01 3.965238451449e-01 3.974520637516e-01 3.983640898407e-01 3.992583294019e-01 4.001317510014e-01 4.009832999538e-01 4.018166302722e-01 4.026329682895e-01 4.034335846622e-01 4.042184889353e-01 4.049870934424e-01 4.057339136276e-01 4.064612856728e-01 4.071657311194e-01 4.078506925546e-01 4.085185814617e-01 4.091715051894e-01 4.098059573435e-01 4.104214166809e-01 4.110166414736e-01 4.115887965303e-01 4.121398531135e-01 4.126703605116e-01 4.131835601704e-01 4.136799233521e-01 4.141570698518e-01 4.146135503847e-01 4.150467935572e-01 4.154563866028e-01 4.158453188408e-01 4.162144383027e-01 4.165649853568e-01 4.168938182081e-01 4.172019878648e-01 4.174873392567e-01 4.177483768912e-01 4.179878266198e-01 4.182060312058e-01 4.184035672758e-01 4.185794202570e-01 4.187318662123e-01 4.188603066943e-01 4.189665584500e-01 4.190508381945e-01 4.191134457917e-01 4.191549406551e-01 4.191744058673e-01 4.191692882542e-01 4.191408821607e-01 4.190892856703e-01 4.190166211178e-01 4.189234779055e-01 4.188077449442e-01 4.186685111752e-01 4.185054348103e-01 4.183171624429e-01 4.181066928052e-01 4.178738152591e-01 4.176197900396e-01 4.173426423282e-01 4.170403824652e-01 4.167131013775e-01 4.163615675752e-01 4.159859163342e-01 4.155881336681e-01 4.151671413263e-01 4.147219978663e-01 4.142527423053e-01 4.137588066856e-01 4.132418403601e-01 4.127004235462e-01 4.121354476584e-01 4.115473904468e-01 4.109347177386e-01 4.102993965796e-01 4.096404901729e-01 4.089570980519e-01 4.082493814443e-01 4.075165489769e-01 4.067605084045e-01 4.059808449829e-01 4.051784711839e-01 4.043522132414e-01 4.035014441929e-01 4.026261750353e-01 4.017258819031e-01 4.008031447577e-01 3.998565593497e-01 3.988889425806e-01 3.978972681515e-01 3.968829603526e-01 3.958429008019e-01 3.947803588728e-01 3.936956873420e-01 3.925880938163e-01 3.914589051013e-01 3.903059504110e-01 3.891306948989e-01 3.879309586770e-01 3.867087001070e-01 3.854654144722e-01 3.841992777976e-01 3.829117395055e-01 3.816018049986e-01 3.802697045765e-01 3.789145913390e-01 3.775381160278e-01 3.761416240202e-01 3.747224013597e-01 3.732844564812e-01 3.718245777125e-01 3.703432886016e-01 3.688426981098e-01 3.673216944730e-01 3.657797720977e-01 3.642201075150e-01 3.626410987474e-01 3.610423920133e-01 3.594250017057e-01 3.577877509359e-01 3.561344662276e-01 3.544644857486e-01 3.527753651264e-01 3.510692426824e-01 3.493464259497e-01 3.476077973657e-01 3.458525542625e-01 3.440824421558e-01 3.422959377769e-01 3.404961136976e-01 3.386806401369e-01 3.368518806879e-01 3.350107628872e-01 3.331555565971e-01 3.312886557389e-01 3.294100655402e-01 3.275199094326e-01 3.256205221990e-01 3.237095409192e-01 3.217897980327e-01 3.198636114592e-01 3.179272630147e-01 3.159847223642e-01 3.140359697477e-01 3.120805306503e-01 3.101208229911e-01 3.081579154181e-01 3.061901069214e-01 3.042205260749e-01 3.022483585292e-01 3.002761932251e-01 2.983045325658e-01 2.963341966489e-01 2.943658628932e-01 2.924006446113e-01 2.904395372474e-01 2.884841896445e-01 2.865365433387e-01 2.845960557015e-01 2.826658714215e-01 2.807451607544e-01 2.788362286760e-01 2.769403652709e-01 2.750586852420e-01 2.731932693617e-01 2.713452592868e-01 2.695145218967e-01 2.677059356137e-01 2.659175926130e-01 2.641533313284e-01 2.624139977764e-01 2.607004105141e-01 2.590171673919e-01 2.573630840241e-01 2.557399987459e-01 2.541515932824e-01 2.525987779868e-01 2.510826228022e-01 2.496065858557e-01 2.481717091501e-01 2.467792324148e-01 2.454324506704e-01 2.441312082565e-01 2.428803395219e-01 2.416808745227e-01 2.405323240046e-01 2.394401796465e-01 2.384030720210e-01 2.374272675273e-01 2.365108280649e-01 2.356560662267e-01 2.348658796503e-01 2.341415392181e-01 2.334854166349e-01 2.328983085437e-01 2.323820316805e-01 2.319391833102e-01 2.315705614120e-01 2.312764078116e-01 2.310596489646e-01 2.309218230208e-01 2.308624917828e-01 2.308843715555e-01 2.309867424819e-01 2.311712326824e-01 2.314388966309e-01 2.317889129293e-01 2.322243008610e-01 2.327434154712e-01 2.333462158408e-01 2.340343359766e-01 2.348063978510e-01 2.356639423720e-01 2.366046519588e-01 2.376291986577e-01 2.387388623676e-01 2.399294568767e-01 2.412031165309e-01 2.425582548540e-01 2.439935040337e-01 2.455075428166e-01 2.471015109855e-01 2.487723543212e-01 2.505188811943e-01 2.523401638819e-01 2.542356135828e-01 2.562024753859e-01 2.582403357051e-01 2.603468650782e-01 2.625211613517e-01 2.647613075563e-01 2.670653275377e-01 2.694331240988e-01 2.718608161174e-01 2.743479837451e-01 2.768932947463e-01 2.794942481366e-01 2.821486559505e-01 2.848564211482e-01 2.876142192895e-01 2.904213490172e-01 2.932758596358e-01 2.961751919962e-01 2.991188107325e-01 3.021047539944e-01 3.051296248362e-01 3.081943780214e-01 3.112954232876e-01 3.144323684724e-01 3.176019030060e-01 3.208052331581e-01 3.240380570998e-01 3.272999952143e-01 3.305891931482e-01 3.339039819047e-01 3.372433287583e-01 3.406051810396e-01 3.439882231921e-01 3.473902683378e-01 3.508118114465e-01 3.542501092026e-01 3.577035666110e-01 3.611702111295e-01 3.646502594654e-01 3.681411387980e-01 3.716422748499e-01 3.751516067548e-01 3.786674527927e-01 3.821904741242e-01 3.857176660252e-01 3.892484239031e-01 3.927813038499e-01 3.963146114403e-01 3.998470889010e-01 4.033791278611e-01 4.069070510865e-01 4.104321087089e-01 4.139511824135e-01 4.174651243563e-01 4.209704856186e-01 4.244673205384e-01 4.279537482029e-01 4.314302358377e-01 4.348936837608e-01 4.383452622281e-01 4.417817274583e-01 4.452030231411e-01 4.486078439464e-01 4.519956796499e-01 4.553644242151e-01 4.587135035693e-01 4.620422118977e-01 4.653484868669e-01 4.686337968853e-01 4.718943557990e-01 4.751291489417e-01 4.783402618658e-01 4.815228703449e-01 4.846796882268e-01 4.878069852362e-01 4.909043114303e-01 4.939711753596e-01 4.970072587415e-01 5.000097203559e-01 5.029796663608e-01 5.059147978468e-01 5.088149230508e-01 5.116783768262e-01 5.145050786267e-01 5.172937287752e-01 5.200430700763e-01 5.227532418949e-01 5.254229217813e-01 5.280502704082e-01 5.306357036742e-01 5.331778066259e-01 5.356754841592e-01 5.381283884085e-01 5.405365349128e-01 5.428969594077e-01 5.452093946333e-01 5.474746660278e-01 5.496905736334e-01 5.518563052515e-01 5.539730687546e-01 5.560365901935e-01 5.580487909046e-01 5.600085986415e-01 5.619137987562e-01 5.637658407061e-01 5.655620357986e-01 5.673027646170e-01 5.689869530454e-01 5.706147537345e-01 5.721849060161e-01 5.736950981807e-01 5.751488263970e-01 5.765407698186e-01 5.778727606241e-01 5.791455191215e-01 5.803551904806e-01 5.815040406927e-01 5.825894093949e-01 5.836117690844e-01 5.845711400774e-01 5.854660059820e-01 5.862973941945e-01 5.870623647216e-01 5.877626435783e-01 5.883976452914e-01 5.889654852284e-01 5.894670150175e-01 5.899012172799e-01 5.902684498930e-01 5.905685470895e-01 5.907998843720e-01 5.909635158104e-01 5.910590586034e-01 5.910838347426e-01 5.910429658602e-01 5.909311282499e-01 5.907503902372e-01 5.904991353649e-01 5.901797789149e-01 5.897920392354e-01 5.893325028676e-01 5.888057191942e-01 5.882080728928e-01 5.875415417725e-01 5.868061703030e-01 5.860008586608e-01 5.851283270808e-01 5.841853627190e-01 5.831751031648e-01 5.820965183255e-01 5.809494913591e-01 5.797364016830e-01 5.784550696668e-01 5.771078406596e-01 5.756940332555e-01 5.742148668089e-01 5.726713833694e-01 5.710611815116e-01 5.693911705220e-01 5.676554363918e-01 5.658597949453e-01 5.640023288053e-01 5.620838588965e-01 5.601079684985e-01 5.580717166283e-01 5.559796905787e-01 5.538316567817e-01 5.516287580058e-01 5.493735899984e-01 5.470645733503e-01 5.447069127768e-01 5.422991781965e-01 5.398438211177e-01 5.373441247009e-01 5.347974988364e-01 5.322110227307e-01 5.295832897864e-01 5.269174115713e-01 5.242155381768e-01 5.214794527638e-01 5.187121798838e-01 5.159147076923e-01 5.130912255442e-01 5.102420293822e-01 5.073717346920e-01 5.044837788386e-01 5.015778594806e-01 4.986590298944e-01 4.957305159122e-01 4.927950212715e-01 4.898550987851e-01 4.869147663658e-01 4.839789445646e-01 4.810482336506e-01 4.781306312542e-01 4.752248063939e-01 4.723377492803e-01 4.694739541359e-01 4.666360369093e-01 4.638287386236e-01 4.610559971377e-01 4.583232218947e-01 4.556333872767e-01 4.529926523164e-01 4.504042451418e-01 4.478732006217e-01 4.454053180835e-01 4.430043433447e-01 4.406748742378e-01 4.384224590473e-01 4.362516241801e-01 4.341668263461e-01 4.321738641741e-01 4.302773637459e-01 4.284826782866e-01 4.267922190495e-01 4.252122928254e-01 4.237471754565e-01 4.224012583876e-01 4.211775228395e-01 4.200822880036e-01 4.191177425439e-01 4.182874862620e-01 4.175953558930e-01 4.170449436819e-01 4.166380512631e-01 4.163796132029e-01 4.162686502510e-01 4.163091357115e-01 4.165026254863e-01 4.168512938402e-01 4.173551513056e-01 4.180141313657e-01 4.188301509629e-01 4.198024739164e-01 4.209307460713e-01 4.222137009652e-01 4.236514102165e-01 4.252418247635e-01 4.269826050442e-01 4.288722455972e-01 4.309075764983e-01 4.330869287594e-01 4.354069119742e-01 4.378630902115e-01 4.404534064868e-01 4.431726870890e-01 4.460190884733e-01 4.489874700560e-01 4.520710084803e-01 4.552691768535e-01 4.585715352475e-01 4.619798700567e-01 4.654834534527e-01 4.690794496951e-01 4.727627807815e-01 4.765265425689e-01 4.803688166445e-01 4.842787334419e-01 4.882565221880e-01 4.922908985997e-01 4.963816440180e-01 5.005194929439e-01 5.046988608731e-01 5.089178350712e-01 5.131658652338e-01 5.174417328789e-01 5.217364678583e-01 5.260471642676e-01 5.303659816543e-01 5.346878238180e-01 5.390108493146e-01 5.433237899635e-01 5.476275682148e-01 5.519114396759e-01 5.561731995899e-01 5.604073485187e-01 5.646074921578e-01 5.687725727077e-01 5.728910822566e-01 5.769660362621e-01 5.809856208960e-01 5.849495272788e-01 5.888521609268e-01 5.926856889746e-01 5.964526692243e-01 6.001405325432e-01 6.037507772115e-01 6.072760115093e-01 6.107138081323e-01 6.140598180115e-01 6.173075672538e-01 6.204580861800e-01 6.235011694026e-01 6.264386842530e-01 6.292629802416e-01 6.319735299284e-01 6.345649639314e-01 6.370339950391e-01 6.393785331572e-01 6.415927373455e-01 6.436765446687e-01 6.456240146725e-01 6.474341695999e-01 6.491030232110e-01 6.506276419466e-01 6.520069160453e-01 6.532364822318e-01 6.543155924690e-01 6.552399316865e-01 6.560085094955e-01 6.566186709311e-01 6.570678758515e-01 6.573560190944e-01 6.574800789314e-01 6.574374025247e-01 6.572282254113e-01 6.568502911038e-01 6.563029309637e-01 6.555841985088e-01 6.546942574621e-01 6.536284959194e-01 6.523920000355e-01 6.509808410066e-01 6.493927485139e-01 6.476326887124e-01 6.456938077950e-01 6.435844491460e-01 6.412946278268e-01 6.388353061786e-01 6.361992709580e-01 6.333899012605e-01 6.304107793099e-01 6.272571473137e-01 6.239397653725e-01 6.204471675486e-01 6.167951941092e-01 6.129735424279e-01 6.089925877309e-01 6.048533524687e-01 6.005529336950e-01 5.961053745713e-01 5.914999637128e-01 5.867561592090e-01 5.818621651517e-01 5.768344146638e-01 5.716693360805e-01 5.663747915768e-01 5.609597948619e-01 5.554196335844e-01 5.497738233676e-01 5.440140499002e-01 5.381614748510e-01 5.322111307893e-01 5.261779723910e-01 5.200692976487e-01 5.138876343769e-01 5.076519524201e-01 5.013609674439e-01 4.950346765345e-01 4.886751969069e-01 4.823007876105e-01 4.759171340272e-01 4.695418271875e-01 4.631847068378e-01 4.568604345372e-01 4.505844249567e-01 4.443677445224e-01 4.382329750261e-01 4.321877531370e-01 4.262585024742e-01 4.204521273323e-01 4.147965451399e-01 4.093023210945e-01 4.039924893314e-01 3.988871412921e-01 3.939985760778e-01 3.893561436150e-01 3.849674067343e-01 3.808650984131e-01 3.770541762083e-01 3.735602747762e-01 3.703998323123e-01 3.675842749859e-01 3.651352741143e-01 3.630562107645e-01 3.613689827173e-01 3.600712463487e-01 3.591809782235e-01 3.586958310816e-01 3.586202216906e-01 3.589548069382e-01 3.596923680563e-01 3.608351157832e-01 3.623690782903e-01 3.642882099324e-01 3.665758415905e-01 3.692233387118e-01 3.722098833446e-01 3.755230729593e-01 3.791397114937e-01 3.830413338197e-01 3.872085167713e-01 3.916154597526e-01 3.962470086667e-01 4.010705106577e-01 4.060751910866e-01 4.112271610423e-01 4.165114635222e-01 4.219024210020e-01 4.273755933403e-01 4.329155256497e-01 4.384905305972e-01 4.440906172979e-01 4.496859675779e-01 4.552613920986e-01 4.607958066029e-01 4.662692222352e-01 4.716656293609e-01 4.769629428806e-01 4.821488825522e-01 4.872009104190e-01 4.921077481586e-01 4.968487807131e-01 5.014137825195e-01 5.057834919270e-01 5.099464910444e-01 5.138876125696e-01 5.175944708597e-01 5.210551699709e-01 5.242545925020e-01 5.271867083081e-01 5.298335180753e-01 5.321929686041e-01 5.342478200938e-01 5.359934128740e-01 5.374209245602e-01 5.385180095748e-01 5.392853028247e-01 5.397070918583e-01 5.397857807647e-01 5.395091146267e-01 5.388787159291e-01 5.378870016972e-01 5.365309149871e-01 5.348106615423e-01 5.327219100873e-01 5.302673326799e-01 5.274439098360e-01 5.242576435687e-01 5.207067897540e-01 5.167972425622e-01 5.125331316020e-01 5.079202638320e-01 5.029678090204e-01 4.976801569745e-01 4.920736980574e-01 4.861536071942e-01 4.799384779242e-01 4.734399780404e-01 4.666762715379e-01 4.596670597484e-01 4.524316450131e-01 4.449974300970e-01 4.373840997992e-01 4.296258142000e-01 4.217501584553e-01 4.137941216812e-01 4.057932487092e-01 3.977894879519e-01 3.898254205455e-01 3.819512561470e-01 3.742180538173e-01 3.666764505961e-01 3.593908814446e-01 3.524156558652e-01 3.458219070922e-01 3.396693332128e-01 3.340287701776e-01 3.289647179051e-01 3.245392916904e-01 3.208204773047e-01 3.178570705127e-01 3.157042806312e-01 3.143995437965e-01 3.139743453135e-01 3.144449480490e-01 3.158203944571e-01 3.180908020433e-01 3.212379578414e-01 3.252325539218e-01 3.300320273056e-01 3.355877007507e-01 3.418385756982e-01 3.487292431404e-01 3.561872474174e-01 3.641490539532e-01 3.725444311762e-01 3.813036895337e-01 3.903631038992e-01 3.996513163521e-01 4.091114225799e-01 4.186761388390e-01 4.282927507525e-01 4.379026007159e-01 4.474526731920e-01 4.568944328192e-01 4.661805926535e-01 4.752652439805e-01 4.841068864773e-01 4.926670087608e-01 5.009056278258e-01 5.087927406576e-01 5.162914308918e-01 5.233753538215e-01 5.300121860128e-01 5.361787703321e-01 5.418523253682e-01 5.470078952964e-01 5.516311415668e-01 5.556987132569e-01 5.592002695650e-01 5.621198645274e-01 5.644481448952e-01 5.661754443250e-01 5.672952366474e-01 5.678058918013e-01 5.677008859626e-01 5.669851596921e-01 5.656575998022e-01 5.637259503744e-01 5.611955417496e-01 5.580803749021e-01 5.543897557937e-01 5.501391144120e-01 5.453529761855e-01 5.400426421317e-01 5.342411941445e-01 5.279697473833e-01 5.212620813864e-01 5.141521673051e-01 5.066753292190e-01 4.988747012973e-01 4.907912303095e-01 4.824759766730e-01 4.739769710574e-01 4.653545468345e-01 4.566644742271e-01 4.479715869348e-01 4.393412948953e-01 4.308434492897e-01 4.225520058833e-01 4.145418521465e-01 4.068917896603e-01 3.996760856001e-01 3.929746284409e-01 3.868586581628e-01 3.814022528025e-01 3.766715444769e-01 3.727194354573e-01 3.696014765250e-01 3.673460487076e-01 3.659835680318e-01 3.655188343274e-01 3.659492073119e-01 3.672565375120e-01 3.694040035186e-01 3.723483312232e-01 3.760301801416e-01 3.803860493703e-01 3.853382596213e-01 3.908115928960e-01 3.967216735019e-01 4.029848456703e-01 4.095175917945e-01 4.162364161342e-01 4.230621771081e-01 4.299151350144e-01 4.367240199818e-01 4.434143244065e-01 4.499233710784e-01 4.561870046079e-01 4.621504898980e-01 4.677604299755e-01 4.729672652363e-01 4.777300642571e-01 4.820094255321e-01 4.857746415325e-01 4.889923643146e-01 4.916445064675e-01 4.937069916463e-01 4.951689446088e-01 4.960237111646e-01 4.962632346368e-01 4.958964662859e-01 4.949248565490e-01 4.933663104239e-01 4.912366907126e-01 4.885643560583e-01 4.853798541180e-01 4.817178257175e-01 4.776268149360e-01 4.731521938988e-01 4.683546305398e-01 4.632910546775e-01 4.580344377416e-01 4.526568009215e-01 4.472342818252e-01 4.418525604793e-01 4.365950725709e-01 4.315514259467e-01 4.268055270571e-01 4.224486543266e-01 4.185578928153e-01 4.152147853104e-01 4.124849671930e-01 4.104272114673e-01 4.090904195337e-01 4.084998073692e-01 4.086799571152e-01 4.096257033473e-01 4.113251620420e-01 4.137471856509e-01 4.168479277057e-01 4.205748911718e-01 4.248588474929e-01 4.296333236985e-01 4.348169456705e-01 4.403354591644e-01 4.461081866122e-01 4.520616126242e-01 4.581232776822e-01 4.642265882703e-01 4.703171426418e-01 4.763389772338e-01 4.822531317749e-01 4.880262222191e-01 4.936338463873e-01 4.990610926373e-01 5.043055112238e-01 5.093674122080e-01 5.142575023191e-01 5.189958009220e-01 5.236028622511e-01 5.281098513203e-01 5.325427020711e-01 5.369400891199e-01 5.413274522801e-01 5.457412286530e-01 5.502045341686e-01 5.547374321414e-01 5.593578695708e-01 5.640694828838e-01 5.688739679872e-01 5.737572223453e-01 5.787012326207e-01 5.836744943458e-01 5.886372969326e-01 5.935487182079e-01 5.983491236292e-01 6.029852309463e-01 6.073909910211e-01 6.115066610670e-01 6.152634363590e-01 6.186026147330e-01 6.214634495465e-01 6.237906028301e-01 6.255452417249e-01 6.266808475437e-01 6.271744102833e-01 6.270074313793e-01 6.261762502106e-01 6.246876603278e-01 6.225610556676e-01 6.198365138143e-01 6.165547826175e-01 6.127827070124e-01 6.085885831425e-01 6.040590648707e-01 5.992870450310e-01 5.943735882138e-01 5.894325442380e-01 5.845712708962e-01 5.799078528096e-01 5.755528024277e-01 5.716185570988e-01 5.682071518370e-01 5.654117614128e-01 5.633140027164e-01 5.619800853524e-01 5.614623984906e-01 5.617942982271e-01 5.629916815099e-01 5.650507014889e-01 5.679503796921e-01 5.716548576768e-01 5.761046447752e-01 5.812339622530e-01 5.869564984702e-01 5.931784591106e-01 5.997929051149e-01 6.066816568746e-01 6.137240843166e-01 6.207881997940e-01 6.277431744217e-01 6.344494985245e-01 6.407709028101e-01 6.465765208122e-01 6.517308183952e-01 6.561155883795e-01 6.596146614174e-01 6.621329401781e-01 6.635860878836e-01 6.639141626949e-01 6.630779538371e-01 6.610649640878e-01 6.578942519689e-01 6.536123899920e-01 6.482990393489e-01 6.420679003708e-01 6.350630238590e-01 6.274581419542e-01 6.194529462005e-01 6.112669431155e-01 6.031338122717e-01 5.952891926305e-01 5.879670853139e-01 5.813763055217e-01 5.757099255009e-01 5.711096212093e-01 5.676831415266e-01 5.654856645878e-01 5.645203344471e-01 5.647520496888e-01 5.661008580827e-01 5.684672657232e-01 5.717289249150e-01 5.757631687547e-01 5.804494101436e-01 5.856792601974e-01 5.913626251024e-01 5.974187164298e-01 6.037906596765e-01 6.104208037475e-01 6.172618236126e-01 6.224860253527e-01 6.273068447696e-01 6.319564486481e-01 6.367145884796e-01 6.418094568136e-01 6.473215024007e-01 6.531418700702e-01 6.589771910028e-01 6.644376063476e-01 6.691240831770e-01 6.727344178915e-01 6.751315686369e-01 6.763587374660e-01 6.766049255310e-01 6.761287732807e-01 6.751659953030e-01 6.738402112281e-01 6.721238654575e-01 6.698543072260e-01 6.667908347854e-01 6.627086438646e-01 6.575054512226e-01 6.512588070786e-01 6.442474993642e-01 6.369277985501e-01 6.298288240817e-01 6.234590145056e-01 6.181932434844e-01 6.142270966514e-01 6.115553330165e-01 6.100611496015e-01 6.096101590323e-01 6.101457480404e-01 6.117551525457e-01 6.146716955204e-01 6.191971089265e-01 6.255923430416e-01 6.339659555135e-01 6.441969656354e-01 6.559117491052e-01 6.685632985587e-01 6.815415412446e-01 6.942874543846e-01 7.064031361142e-01 7.177103239900e-01 7.282183462612e-01 7.380805621683e-01 7.474990543304e-01 7.566166283675e-01 7.654384421646e-01 7.738188631478e-01 7.814695066904e-01 7.880189916107e-01 7.930994075341e-01 7.964171890015e-01 7.977842023330e-01 7.971329574326e-01 7.945960109972e-01 7.905836304915e-01 7.646553775806e-01 7.431198055555e-01 7.014123816638e-01 6.495632545001e-01 6.007289409345e-01 5.692811967288e-01 5.648915727081e-01 5.864192208601e-01 6.228558999125e-01 6.602514005766e-01 6.874191770559e-01 6.980009851952e-01 6.906628929411e-01 6.687533509580e-01 6.395670484480e-01 6.128850020542e-01 5.979905443952e-01 5.996645375994e-01 6.156262689392e-01 6.380703270191e-01 6.577573562515e-01 6.675348297073e-01 6.641235781927e-01 6.485450090680e-01 6.257830448290e-01 6.034649463950e-01 5.893805538217e-01 5.880330564448e-01 5.982716245281e-01 6.139882102802e-01 6.272981035967e-01 6.317796295048e-01 6.243110249351e-01 6.057766382653e-01 5.807804202552e-01 5.565753281135e-01 5.407273247435e-01 5.379176475601e-01 5.476035987379e-01 5.646321024732e-01 5.823394164659e-01 5.955292016004e-01 6.021096223998e-01 6.032407461958e-01 6.025449475925e-01 6.044523915233e-01 6.121900458255e-01 6.262659951429e-01 6.443285687601e-01 6.624417003936e-01 6.768029873263e-01 6.851481037144e-01 6.873211373298e-01 6.851973630500e-01 6.819519090706e-01 6.809221909591e-01 6.844024501434e-01 6.928522195206e-01 7.049424401376e-01 7.182292296231e-01 7.301531357351e-01 7.386813068575e-01 7.426465778243e-01 7.416825864440e-01 7.360366896691e-01 7.264434999527e-01 7.140713123125e-01 7.006752867940e-01 6.886074179357e-01 6.806275759004e-01 6.791974504474e-01 6.855083310064e-01 6.986404532188e-01 7.154713501153e-01 7.314718684097e-01 7.419498660495e-01 7.433408436891e-01 7.341304560565e-01 7.154273386167e-01 6.909777445815e-01 6.665536378857e-01 6.484294678690e-01 6.410954461049e-01 6.452889843316e-01 6.576733449064e-01 6.726298864843e-01 6.846947830435e-01 6.904488498394e-01 6.892451040238e-01 6.830261514681e-01 6.753512576197e-01 6.698468713548e-01 6.686916959198e-01 6.717454152581e-01 6.770122599306e-01 6.820027243636e-01 6.853330230097e-01 6.876292031284e-01 6.914098379210e-01 6.998273798140e-01 7.147219142485e-01 7.350601175707e-01 7.566813930465e-01 7.736139119808e-01 7.800063677530e-01 7.720063173723e-01 7.490953026842e-01 7.148501377062e-01 6.771011130342e-01 6.617660660692e-01
 4.858747409666e-01 4.839385448517e-01 4.820177897247e-01 4.801711673398e-01 4.784246683905e-01 4.767453628069e-01 4.750565388148e-01 4.732920148386e-01 4.714485941596e-01 4.695771722151e-01 4.677294568375e-01 4.659217091789e-01 4.641424775739e-01 4.623776305729e-01 4.606200719865e-01 4.588650905493e-01 4.571088564177e-01 4.553326364043e-01 4.535022036310e-01 4.515917017756e-01 4.496175464408e-01 4.476496738893e-01 4.457604525411e-01 4.439627420812e-01 4.421963078277e-01 4.403698275261e-01 4.384249826783e-01 4.363697368383e-01 4.342721523974e-01 4.322218895381e-01 4.302772684811e-01 4.284327273886e-01 4.266264553181e-01 4.247878807636e-01 4.228694287932e-01 4.208580958355e-01 4.187798933375e-01 4.166946907794e-01 4.146652769944e-01 4.127272358269e-01 4.108619640593e-01 4.090162257296e-01 4.071353381105e-01 4.051824928813e-01 4.031478873691e-01 4.010455200010e-01 3.989139480084e-01 3.968074447680e-01 3.947750073867e-01 3.928385329102e-01 3.909711056761e-01 3.890949922101e-01 3.871127549729e-01 3.849732827590e-01 3.827211413192e-01 3.804674308667e-01 3.783210957443e-01 3.763172669207e-01 3.744113221711e-01 3.725147046624e-01 3.705451467803e-01 3.684636843628e-01 3.662820221362e-01 3.640467468268e-01 3.618173722736e-01 3.596495565257e-01 3.575904001019e-01 3.556416052359e-01 3.537357151441e-01 3.517559752307e-01 3.496122819645e-01 3.473014067933e-01 3.449154877166e-01 3.426000685999e-01 3.404642182717e-01 3.385114702867e-01 3.366307532084e-01 3.346692004173e-01 3.325311535843e-01 3.302282120899e-01 3.278661902937e-01 3.255769547096e-01 3.234526846353e-01 3.214884244654e-01 3.195901311524e-01 3.176436631213e-01 3.155773593998e-01 3.133982609884e-01 3.111803635781e-01 3.090090381196e-01 3.069472281832e-01 3.049935183678e-01 3.030906602707e-01 3.011754795451e-01 2.992124197861e-01 2.972063596194e-01 2.951849165430e-01 2.931797117652e-01 2.912005625820e-01 2.892370710684e-01 2.872735757040e-01 2.853156845516e-01 2.833849558644e-01 2.814922110551e-01 2.796151743648e-01 2.777033641187e-01 2.757071329753e-01 2.736152215665e-01 2.714792016734e-01 2.693905440249e-01 2.674232085458e-01 2.655696230661e-01 2.637394089717e-01 2.618168127179e-01 2.597347818027e-01 2.575237162704e-01 2.553051846816e-01 2.532087309567e-01 2.512902299113e-01 2.494957646865e-01 2.477099601214e-01 2.458349301330e-01 2.438432395947e-01 2.417904055523e-01 2.397648820214e-01 2.378339237984e-01 2.360094740598e-01 2.342601670847e-01 2.325423255963e-01 2.308186408444e-01 2.290547058534e-01 2.272325566045e-01 2.253513640669e-01 2.234415220190e-01 2.215628886987e-01 2.197775444563e-01 2.181053806670e-01 2.164931790141e-01 2.148448948836e-01 2.130892548372e-01 2.112261389244e-01 2.093373745926e-01 2.075305229363e-01 2.058673956413e-01 2.043254942685e-01 2.028240877970e-01 2.012869471611e-01 1.996890405653e-01 1.980581579608e-01 1.964433747708e-01 1.948832824850e-01 1.933873326191e-01 1.919471695791e-01 1.905500743161e-01 1.891801875404e-01 1.878114886003e-01 1.864198000983e-01 1.850045690492e-01 1.835921005986e-01 1.822291880207e-01 1.809463025645e-01 1.797390679618e-01 1.785713385237e-01 1.774084413891e-01 1.762423918518e-01 1.750937077974e-01 1.739864689901e-01 1.729267106575e-01 1.719082325976e-01 1.709213380277e-01 1.699709281172e-01 1.690625594027e-01 1.681956134371e-01 1.673538242846e-01 1.665246829877e-01 1.657148725042e-01 1.649423601767e-01 1.642265188883e-01 1.635703405029e-01 1.629615053520e-01 1.623863576096e-01 1.618451414708e-01 1.613440342860e-01 1.608880366239e-01 1.604748610108e-01 1.600991156366e-01 1.597633591977e-01 1.594751235854e-01 1.592361182476e-01 1.590397954078e-01 1.588805915004e-01 1.587596000781e-01 1.586849968752e-01 1.586635513744e-01 1.586905335937e-01 1.587577928394e-01 1.588627283464e-01 1.590104428654e-01 1.592112426435e-01 1.594630598722e-01 1.597543098260e-01 1.600765159032e-01 1.604299943375e-01 1.608266648461e-01 1.612711407164e-01 1.617616309726e-01 1.622902730870e-01 1.628539284199e-01 1.634574678215e-01 1.641060955682e-01 1.647986003503e-01 1.655262152792e-01 1.662875563209e-01 1.670844113086e-01 1.679210198189e-01 1.687968430091e-01 1.697035235401e-01 1.706372154437e-01 1.715980028532e-01 1.725942465475e-01 1.736292220186e-01 1.746986451518e-01 1.757971467777e-01 1.769199456620e-01 1.780692064910e-01 1.792510562818e-01 1.804667507329e-01 1.817118267543e-01 1.829826225943e-01 1.842746118040e-01 1.855884355249e-01 1.869273686976e-01 1.882903517646e-01 1.896781346458e-01 1.910858841593e-01 1.925140349572e-01 1.939619470654e-01 1.954287311115e-01 1.969153537291e-01 1.984196702777e-01 1.999420894491e-01 2.014823350783e-01 2.030396101464e-01 2.046125561805e-01 2.061969986396e-01 2.077962816607e-01 2.094108971241e-01 2.110404329355e-01 2.126830905317e-01 2.143366365159e-01 2.159991325332e-01 2.176733463158e-01 2.193614525252e-01 2.210619343153e-01 2.227719839138e-01 2.244910549622e-01 2.262173935925e-01 2.279528483665e-01 2.296974545585e-01 2.314486860156e-01 2.332051405679e-01 2.349675866191e-01 2.367377362266e-01 2.385129222143e-01 2.402935403764e-01 2.420803408143e-01 2.438703250765e-01 2.456647654423e-01 2.474632185844e-01 2.492634852736e-01 2.510661334435e-01 2.528728526795e-01 2.546825185379e-01 2.564937674465e-01 2.583075157888e-01 2.601213629780e-01 2.619362013285e-01 2.637523446325e-01 2.655687143491e-01 2.673831617546e-01 2.691972716914e-01 2.710123714985e-01 2.728254445143e-01 2.746386427653e-01 2.764492161059e-01 2.782582693282e-01 2.800633560387e-01 2.818672484460e-01 2.836689220873e-01 2.854679876500e-01 2.872631492951e-01 2.890551994158e-01 2.908437914842e-01 2.926270674246e-01 2.944068838399e-01 2.961813585182e-01 2.979511724926e-01 2.997170023457e-01 3.014783026375e-01 3.032334302072e-01 3.049833942951e-01 3.067259847103e-01 3.084628743271e-01 3.101926250927e-01 3.119178179055e-01 3.136352845808e-01 3.153466117515e-01 3.170510768192e-01 3.187462323942e-01 3.204341151952e-01 3.221153046811e-01 3.237871458179e-01 3.254514081057e-01 3.271069746054e-01 3.287531626035e-01 3.303905847160e-01 3.320192086385e-01 3.336388824933e-01 3.352489050142e-01 3.368496169082e-01 3.384402062879e-01 3.400198829606e-01 3.415895825024e-01 3.431485071328e-01 3.446964605882e-01 3.462336575677e-01 3.477612859194e-01 3.492775508351e-01 3.507821708666e-01 3.522761178119e-01 3.537564868648e-01 3.552243405301e-01 3.566807025413e-01 3.581247596658e-01 3.595560870252e-01 3.609765853216e-01 3.623850712574e-01 3.637795016161e-01 3.651612778009e-01 3.665279064439e-01 3.678787824882e-01 3.692176451909e-01 3.705425318085e-01 3.718551590327e-01 3.731545368396e-01 3.744404425583e-01 3.757087228498e-01 3.769624409508e-01 3.781988570811e-01 3.794193092511e-01 3.806270277189e-01 3.818207861291e-01 3.830002695344e-01 3.841649477150e-01 3.853138045449e-01 3.864426043130e-01 3.875547325593e-01 3.886482960724e-01 3.897270249001e-01 3.907919615725e-01 3.918418471864e-01 3.928778686564e-01 3.938940746354e-01 3.948907811094e-01 3.958668393465e-01 3.968258794612e-01 3.977688555396e-01 3.986967357565e-01 3.996094066967e-01 4.005060991086e-01 4.013821377278e-01 4.022376332253e-01 4.030720796316e-01 4.038883757378e-01 4.046882243933e-01 4.054726297214e-01 4.062401046156e-01 4.069891134226e-01 4.077183355953e-01 4.084246174606e-01 4.091100920006e-01 4.097769163830e-01 4.104265782323e-01 4.110598088153e-01 4.116743693391e-01 4.122681299335e-01 4.128387768821e-01 4.133881780524e-01 4.139159517231e-01 4.144249921711e-01 4.149154988063e-01 4.153856923745e-01 4.158349333188e-01 4.162617360531e-01 4.166639675264e-01 4.170459840999e-01 4.174070685840e-01 4.177468827207e-01 4.180668965412e-01 4.183632822721e-01 4.186362018884e-01 4.188870871030e-01 4.191166759012e-01 4.193251693553e-01 4.195127261055e-01 4.196775915764e-01 4.198185420616e-01 4.199358728674e-01 4.200318775415e-01 4.201064275448e-01 4.201609192554e-01 4.201929146827e-01 4.202016604657e-01 4.201854670050e-01 4.201460477973e-01 4.200835515556e-01 4.199995757947e-01 4.198938793542e-01 4.197660578059e-01 4.196121504497e-01 4.194330390677e-01 4.192305893513e-01 4.190038663896e-01 4.187544666362e-01 4.184820144244e-01 4.181864564601e-01 4.178663792157e-01 4.175212663383e-01 4.171523849465e-01 4.167600319046e-01 4.163438850808e-01 4.159036940866e-01 4.154403528176e-01 4.149530634551e-01 4.144422370903e-01 4.139068126378e-01 4.133472679309e-01 4.127626081190e-01 4.121531879334e-01 4.115196418002e-01 4.108644666666e-01 4.101843140750e-01 4.094799618930e-01 4.087498075891e-01 4.079949860272e-01 4.072171637284e-01 4.064154132372e-01 4.055911585887e-01 4.047434370868e-01 4.038715152207e-01 4.029750338983e-01 4.020540486983e-01 4.011097528216e-01 4.001425955050e-01 3.991532386862e-01 3.981396091955e-01 3.971033373694e-01 3.960412817606e-01 3.949568964649e-01 3.938491620718e-01 3.927180346313e-01 3.915636005353e-01 3.903874292832e-01 3.891876612734e-01 3.879651524516e-01 3.867188412296e-01 3.854514463911e-01 3.841612576631e-01 3.828500356543e-01 3.815152569235e-01 3.801586907236e-01 3.787814240752e-01 3.773819190307e-01 3.759604694808e-01 3.745206341526e-01 3.730580290927e-01 3.715758164762e-01 3.700729309306e-01 3.685495270609e-01 3.670065873217e-01 3.654453436078e-01 3.638637163767e-01 3.622634005600e-01 3.606448393278e-01 3.590070553634e-01 3.573509131991e-01 3.556782558215e-01 3.539879489565e-01 3.522808175567e-01 3.505565518966e-01 3.488147350635e-01 3.470582963787e-01 3.452867088638e-01 3.435001809560e-01 3.416988493025e-01 3.398837860042e-01 3.380549725487e-01 3.362135670157e-01 3.343595854599e-01 3.324950147402e-01 3.306186664530e-01 3.287307761046e-01 3.268346824276e-01 3.249269680448e-01 3.230128954210e-01 3.210899218731e-01 3.191585267449e-01 3.172216725930e-01 3.152768100605e-01 3.133276159219e-01 3.113754688997e-01 3.094188116003e-01 3.074600894280e-01 3.054997379996e-01 3.035370756804e-01 3.015763967097e-01 2.996175310579e-01 2.976603879004e-01 2.957079458639e-01 2.937571007390e-01 2.918130919351e-01 2.898767512267e-01 2.879473512835e-01 2.860282568660e-01 2.841194803133e-01 2.822214177590e-01 2.803371223422e-01 2.784661616234e-01 2.766120946825e-01 2.747759148244e-01 2.729568680679e-01 2.711593828427e-01 2.693846129824e-01 2.676312993777e-01 2.659048061282e-01 2.642044730357e-01 2.625327908124e-01 2.608917210249e-01 2.592821641927e-01 2.577065562280e-01 2.561672493424e-01 2.546648643225e-01 2.532026369504e-01 2.517821103308e-01 2.504044559250e-01 2.490728623588e-01 2.477871713178e-01 2.465518191767e-01 2.453676763199e-01 2.442359544958e-01 2.431594383331e-01 2.421398887060e-01 2.411791994999e-01 2.402796603377e-01 2.394429163052e-01 2.386701429172e-01 2.379630563205e-01 2.373249905015e-01 2.367566960233e-01 2.362598302411e-01 2.358344592160e-01 2.354858337241e-01 2.352112254964e-01 2.350143571979e-01 2.348968325958e-01 2.348576133744e-01 2.349001938201e-01 2.350221690174e-01 2.352283548726e-01 2.355171009654e-01 2.358895986449e-01 2.363463342535e-01 2.368863086434e-01 2.375127524134e-01 2.382234311175e-01 2.390182182577e-01 2.398989028896e-01 2.408636621213e-01 2.419123624910e-01 2.430449221112e-01 2.442598679021e-01 2.455584626417e-01 2.469387605901e-01 2.483988834691e-01 2.499400098178e-01 2.515589700454e-01 2.532559613850e-01 2.550299897765e-01 2.568784739295e-01 2.588002616878e-01 2.607959054406e-01 2.628616264195e-01 2.649968108819e-01 2.672005783055e-01 2.694702402118e-01 2.718046870711e-01 2.742025781911e-01 2.766620209699e-01 2.791808365580e-01 2.817579916043e-01 2.843913796335e-01 2.870778300634e-01 2.898186039845e-01 2.926110859192e-01 2.954519443247e-01 2.983408772152e-01 3.012759483154e-01 3.042544504080e-01 3.072762268464e-01 3.103389593492e-01 3.134399019439e-01 3.165781844951e-01 3.197528354896e-01 3.229616198759e-01 3.262023240673e-01 3.294743937928e-01 3.327754797529e-01 3.361036642651e-01 3.394586887684e-01 3.428377506204e-01 3.462399965483e-01 3.496636166966e-01 3.531077165136e-01 3.565700965042e-01 3.600496540951e-01 3.635446167679e-01 3.670534263196e-01 3.705766349869e-01 3.741094861404e-01 3.776532714894e-01 3.812047910159e-01 3.847646502507e-01 3.883304468260e-01 3.919010433720e-01 3.954740505995e-01 3.990508773679e-01 4.026268026317e-01 4.062029224905e-01 4.097773054380e-01 4.133485873049e-01 4.169173238792e-01 4.204795802805e-01 4.240358784397e-01 4.275844183951e-01 4.311228706062e-01 4.346531060705e-01 4.381715088411e-01 4.416770136102e-01 4.451700844981e-01 4.486484714823e-01 4.521111531219e-01 4.555567776460e-01 4.589861628857e-01 4.623953166481e-01 4.657841620036e-01 4.691536312323e-01 4.724984013739e-01 4.758217008679e-01 4.791217862613e-01 4.823953796777e-01 4.856429297378e-01 4.888637135573e-01 4.920559774636e-01 4.952194569136e-01 4.983523332528e-01 5.014541088646e-01 5.045234213693e-01 5.075601944436e-01 5.105629241042e-01 5.135300737735e-01 5.164618373342e-01 5.193561290916e-01 5.222123129264e-01 5.250310854022e-01 5.278080458713e-01 5.305467139078e-01 5.332429578669e-01 5.358961014053e-01 5.385074573991e-01 5.410728047431e-01 5.435954060628e-01 5.460711007412e-01 5.484988735027e-01 5.508803485769e-01 5.532134665142e-01 5.554976577867e-01 5.577305845911e-01 5.599127156957e-01 5.620449566348e-01 5.641234514382e-01 5.661491796811e-01 5.681212748386e-01 5.700373903926e-01 5.719003972139e-01 5.737056561148e-01 5.754541367714e-01 5.771452809770e-01 5.787785029705e-01 5.803538607149e-01 5.818676391218e-01 5.833226446370e-01 5.847158176537e-01 5.860483193102e-01 5.873183181581e-01 5.885254169204e-01 5.896710884014e-01 5.907503927321e-01 5.917663676706e-01 5.927183117710e-01 5.936044314230e-01 5.944252098277e-01 5.951790867322e-01 5.958673382536e-01 5.964874517241e-01 5.970395269484e-01 5.975256860341e-01 5.979424969920e-01 5.982901675035e-01 5.985692566504e-01 5.987792496769e-01 5.989200107305e-01 5.989905551600e-01 5.989923502173e-01 5.989237007213e-01 5.987827713014e-01 5.985743602659e-01 5.982937687829e-01 5.979434298482e-01 5.975229066218e-01 5.970303223297e-01 5.964691693189e-01 5.958354551234e-01 5.951330412903e-01 5.943594699230e-01 5.935158889124e-01 5.926025342203e-01 5.916189240335e-01 5.905675726635e-01 5.894449614755e-01 5.882549988731e-01 5.869973230890e-01 5.856705103122e-01 5.842787081703e-01 5.828169554052e-01 5.812912625752e-01 5.796987721799e-01 5.780415430899e-01 5.763233751545e-01 5.745378747442e-01 5.726925063407e-01 5.707853961201e-01 5.688172336404e-01 5.667907667238e-01 5.647033389090e-01 5.625616701764e-01 5.603625734522e-01 5.581089189954e-01 5.558025678657e-01 5.534432294649e-01 5.510370110514e-01 5.485795538182e-01 5.460753413083e-01 5.435263792140e-01 5.409342763823e-01 5.383010856846e-01 5.356272255083e-01 5.329184515010e-01 5.301729899961e-01 5.273951815272e-01 5.245875063523e-01 5.217509248192e-01 5.188891079194e-01 5.160054098722e-01 5.131018853336e-01 5.101815090360e-01 5.072468350997e-01 5.043016111033e-01 5.013483914896e-01 4.983916071660e-01 4.954331232836e-01 4.924776300444e-01 4.895294841193e-01 4.865905936700e-01 4.836654960391e-01 4.807583678722e-01 4.778736842480e-01 4.750139956603e-01 4.721859939418e-01 4.693927506388e-01 4.666380827629e-01 4.639276313627e-01 4.612655996410e-01 4.586560093931e-01 4.561045576784e-01 4.536168806279e-01 4.511951305514e-01 4.488465377285e-01 4.465750830128e-01 4.443853689266e-01 4.422832407303e-01 4.402727574328e-01 4.383596469642e-01 4.365481833236e-01 4.348425222397e-01 4.332480176518e-01 4.317690650220e-01 4.304096962767e-01 4.291747602817e-01 4.280679773919e-01 4.270934236793e-01 4.262540353755e-01 4.255543127654e-01 4.249971472654e-01 4.245849505477e-01 4.243212494607e-01 4.242077428342e-01 4.242470775185e-01 4.244406793798e-01 4.247895167853e-01 4.252953972261e-01 4.259580371866e-01 4.267793292059e-01 4.277577546517e-01 4.288921690156e-01 4.301848361350e-01 4.316315699568e-01 4.332341300125e-01 4.349864785507e-01 4.368886989245e-01 4.389414206494e-01 4.411360576971e-01 4.434730903926e-01 4.459489076080e-01 4.485580916389e-01 4.512994473950e-01 4.541654767440e-01 4.571561332589e-01 4.602633890933e-01 4.634847186769e-01 4.668130284958e-01 4.702449277571e-01 4.737756529788e-01 4.773965077312e-01 4.811076256404e-01 4.848987406396e-01 4.887671341502e-01 4.927059330768e-01 4.967088246056e-01 5.007735192097e-01 5.048892902646e-01 5.090544481710e-01 5.132610486915e-01 5.175050735484e-01 5.217808425444e-01 5.260797955945e-01 5.304011894733e-01 5.347324068924e-01 5.390752123282e-01 5.434188026924e-01 5.477610239556e-01 5.520937990979e-01 5.564131413877e-01 5.607156042720e-01 5.649902420417e-01 5.692391661306e-01 5.734494277344e-01 5.776233083305e-01 5.817516081250e-01 5.858285587451e-01 5.898546916931e-01 5.938170056631e-01 5.977194700775e-01 6.015494360395e-01 6.053086821173e-01 6.089897557213e-01 6.125866997022e-01 6.161001768520e-01 6.195188711866e-01 6.228462990743e-01 6.260716815729e-01 6.291958795875e-01 6.322114373260e-01 6.351153887202e-01 6.379066542467e-01 6.405766769190e-01 6.431278083632e-01 6.455508683929e-01 6.478470857121e-01 6.500099183490e-01 6.520384838759e-01 6.539284903958e-01 6.556758683294e-01 6.572786016587e-01 6.587351406852e-01 6.600415477924e-01 6.611940527848e-01 6.621931353793e-01 6.630338592221e-01 6.637157707202e-01 6.642348749424e-01 6.645904745326e-01 6.647805870199e-01 6.648034103252e-01 6.646557575994e-01 6.643391241793e-01 6.638487410999e-01 6.631879499921e-01 6.623507385204e-01 6.613379554610e-01 6.601502233210e-01 6.587845165996e-01 6.572440818929e-01 6.555220481077e-01 6.536253863519e-01 6.515492640185e-01 6.492959554488e-01 6.468661880729e-01 6.442569317046e-01 6.414767081291e-01 6.385147847271e-01 6.353854300347e-01 6.320784999397e-01 6.286031754317e-01 6.249589748001e-01 6.211448455529e-01 6.171716397083e-01 6.130284315912e-01 6.087324964411e-01 6.042732588434e-01 5.996658104832e-01 5.949055083736e-01 5.900000809990e-01 5.849557990383e-01 5.797676720731e-01 5.744557684501e-01 5.690086694102e-01 5.634469260927e-01 5.577649455485e-01 5.519762343489e-01 5.460859922656e-01 5.400971384047e-01 5.340265286717e-01 5.278702451521e-01 5.216493946082e-01 5.153615315117e-01 5.090277215790e-01 5.026477666776e-01 4.962389414388e-01 4.898118435255e-01 4.833752926492e-01 4.769460840906e-01 4.705332474954e-01 4.641567462393e-01 4.578223437096e-01 4.515542217543e-01 4.453615526204e-01 4.392669430978e-01 4.332811138582e-01 4.274272441232e-01 4.217197720983e-01 4.161772416584e-01 4.108250259030e-01 4.056719537408e-01 4.007478948854e-01 3.960639078869e-01 3.916464924952e-01 3.875104513503e-01 3.836738719441e-01 3.801605735740e-01 3.769790808613e-01 3.741562427681e-01 3.716952217911e-01 3.696178499164e-01 3.679306407024e-01 3.666439673132e-01 3.657660925744e-01 3.652982960419e-01 3.652491997171e-01 3.656098081903e-01 3.663853223910e-01 3.675645226216e-01 3.691450353014e-01 3.711111275629e-01 3.734548211219e-01 3.761588822526e-01 3.792072627688e-01 3.825865221483e-01 3.862695857070e-01 3.902460278214e-01 3.944844954169e-01 3.989727831157e-01 4.036784804523e-01 4.085860124623e-01 4.136693246373e-01 4.189033030795e-01 4.242709828765e-01 4.297396479255e-01 4.352986146800e-01 4.409129778966e-01 4.465711105898e-01 4.522452631152e-01 4.579153218202e-01 4.635642490240e-01 4.691661111000e-01 4.747074417500e-01 4.801630029497e-01 4.855207234503e-01 4.907581175229e-01 4.958604308029e-01 5.008092819997e-01 5.055904553135e-01 5.101874552777e-01 5.145839656169e-01 5.187681820315e-01 5.227224322495e-01 5.264382015343e-01 5.298978429094e-01 5.330937222306e-01 5.360102822829e-01 5.386392460153e-01 5.409688275814e-01 5.429876827219e-01 5.446934144240e-01 5.460677933362e-01 5.471114692495e-01 5.478100621451e-01 5.481633043545e-01 5.481613796301e-01 5.477986834253e-01 5.470759413312e-01 5.459829872005e-01 5.445224901160e-01 5.426890439850e-01 5.404844662246e-01 5.379066127717e-01 5.349576208222e-01 5.316398931995e-01 5.279545046738e-01 5.239101738546e-01 5.195064791061e-01 5.147576952456e-01 5.096635903230e-01 5.042416658060e-01 4.984975593728e-01 4.924488062819e-01 4.861061353906e-01 4.794873581307e-01 4.726142943370e-01 4.655009311326e-01 4.581768464446e-01 4.506639801065e-01 4.429905414652e-01 4.351877073529e-01 4.272896290214e-01 4.193330843111e-01 4.113564263095e-01 4.034052332034e-01 3.955236948570e-01 3.877668452246e-01 3.801810777408e-01 3.728317130573e-01 3.657706938695e-01 3.590661817059e-01 3.527819645746e-01 3.469808392900e-01 3.417352182546e-01 3.371001634683e-01 3.331468337444e-01 3.299266442498e-01 3.274937894516e-01 3.258898859574e-01 3.251493446594e-01 3.252952892505e-01 3.263359027450e-01 3.282725304201e-01 3.310880953440e-01 3.347607430891e-01 3.392484971731e-01 3.445119910349e-01 3.504935510423e-01 3.571358375958e-01 3.643751063343e-01 3.721421956761e-01 3.803743566526e-01 3.889976617302e-01 3.979506040889e-01 4.071596418572e-01 4.165653478413e-01 4.261044493703e-01 4.357157347408e-01 4.453436435035e-01 4.549327948915e-01 4.644331272512e-01 4.737933753696e-01 4.829700255109e-01 4.919162393466e-01 5.005945405857e-01 5.089615560750e-01 5.169873644512e-01 5.246316548749e-01 5.318679384953e-01 5.386648659782e-01 5.449935849746e-01 5.508337110907e-01 5.561587575921e-01 5.609507318410e-01 5.651897237284e-01 5.688601279365e-01 5.719498894373e-01 5.744447658926e-01 5.763375280169e-01 5.776185240960e-01 5.782861676933e-01 5.783345935484e-01 5.777683836787e-01 5.765838933176e-01 5.747909383207e-01 5.723942893081e-01 5.694024504862e-01 5.658324555840e-01 5.616936266067e-01 5.570109035820e-01 5.517985873801e-01 5.460859078731e-01 5.398992193052e-01 5.332634394774e-01 5.262194135713e-01 5.187974985936e-01 5.110443317449e-01 5.029986421222e-01 4.947117711879e-01 4.862320224322e-01 4.776160052113e-01 4.689220744815e-01 4.602117838112e-01 4.515542489457e-01 4.430126948638e-01 4.346646251542e-01 4.265805158421e-01 4.188403665934e-01 4.115156454554e-01 4.046875285211e-01 3.984275175168e-01 3.928042537109e-01 3.878890651694e-01 3.837329846427e-01 3.803928578064e-01 3.778993591916e-01 3.762830926534e-01 3.755567176709e-01 3.757143269202e-01 3.767440141619e-01 3.786125891850e-01 3.812818086063e-01 3.846931361050e-01 3.887876550634e-01 3.934914180687e-01 3.987292912049e-01 4.044201735601e-01 4.104814228381e-01 4.168307297524e-01 4.233827144151e-01 4.300618199575e-01 4.367840302431e-01 4.434803996760e-01 4.500753044143e-01 4.565040535216e-01 4.627032726442e-01 4.686139600954e-01 4.741845059072e-01 4.793651333543e-01 4.841133123535e-01 4.883862236713e-01 4.921551910713e-01 4.953873172884e-01 4.980607276598e-01 5.001561885498e-01 5.016570269922e-01 5.025606513104e-01 5.028575086922e-01 5.025578850667e-01 5.016639017694e-01 5.001928420000e-01 4.981655857139e-01 4.956060614939e-01 4.925498202842e-01 4.890321154335e-01 4.851024100380e-01 4.808078405667e-01 4.762092586120e-01 4.713693465401e-01 4.663554552619e-01 4.612465206523e-01 4.561167820776e-01 4.510540133355e-01 4.461374243140e-01 4.414593369358e-01 4.371007573513e-01 4.331477117790e-01 4.296801601115e-01 4.267658729367e-01 4.244738392993e-01 4.228507263484e-01 4.219424946986e-01 4.217691923958e-01 4.223458551294e-01 4.236650596598e-01 4.257075358063e-01 4.284391242323e-01 4.318134603101e-01 4.357754995474e-01 4.402555750722e-01 4.451860642239e-01 4.504899963030e-01 4.560926579798e-01 4.619173494418e-01 4.678923682731e-01 4.739527692858e-01 4.800313305196e-01 4.860808640515e-01 4.920514306054e-01 4.979082234604e-01 5.036214184950e-01 5.091745710482e-01 5.145561783210e-01 5.197649980828e-01 5.248118003104e-01 5.297076913581e-01 5.344767776072e-01 5.391413226890e-01 5.437347408757e-01 5.482857874269e-01 5.528284368583e-01 5.573936752705e-01 5.620063279385e-01 5.666931997755e-01 5.714665471174e-01 5.763401139639e-01 5.813117793844e-01 5.863741146877e-01 5.915084865677e-01 5.966875234252e-01 6.018756797477e-01 6.070238406237e-01 6.120842448896e-01 6.169918784393e-01 6.216905697691e-01 6.261100371968e-01 6.301857380118e-01 6.338513607817e-01 6.370414951529e-01 6.397037218533e-01 6.417811678160e-01 6.432322223892e-01 6.440226592412e-01 6.441287188222e-01 6.435403726946e-01 6.422552153432e-01 6.402916527272e-01 6.376709758592e-01 6.344403684917e-01 6.306506960309e-01 6.263709437633e-01 6.216793425311e-01 6.166652022756e-01 6.114309900411e-01 6.060796379260e-01 6.007288817579e-01 5.954917295205e-01 5.904877186358e-01 5.858331186671e-01 5.816390806278e-01 5.780110296882e-01 5.750435888482e-01 5.728214887454e-01 5.714112551135e-01 5.708650110954e-01 5.712172348209e-01 5.724833542030e-01 5.746625048849e-01 5.777284594431e-01 5.816448860667e-01 5.863505084324e-01 5.917701541232e-01 5.978149346894e-01 6.043790347951e-01 6.113496714740e-01 6.185971487103e-01 6.259892338395e-01 6.333822844736e-01 6.406317719011e-01 6.475913888448e-01 6.541130262003e-01 6.600561016144e-01 6.652824721979e-01 6.696681946842e-01 6.731010496559e-01 6.754847356445e-01 6.767464940355e-01 6.768337936823e-01 6.757244354700e-01 6.734216124397e-01 6.699630165691e-01 6.654189297378e-01 6.598883434366e-01 6.535073563457e-01 6.464383287567e-01 6.388730349877e-01 6.310192578776e-01 6.231032491163e-01 6.153526944046e-01 6.079922595954e-01 6.012343425940e-01 5.952615974488e-01 5.902287371040e-01 5.862450060733e-01 5.833765869302e-01 5.816500911778e-01 5.810413549530e-01 5.815016081177e-01 5.829495255743e-01 5.852952555722e-01 5.884407435093e-01 5.922904692343e-01 5.967649786099e-01 6.017909599485e-01 6.073179680938e-01 6.132969096032e-01 6.196898229600e-01 6.247067615194e-01 6.294546465783e-01 6.341840815311e-01 6.391928542804e-01 6.447243761235e-01 6.508692594826e-01 6.575159637385e-01 6.643624976434e-01 6.710044412803e-01 6.770277227657e-01 6.821205245800e-01 6.861321241630e-01 6.890993069366e-01 6.912016818347e-01 6.926777269227e-01 6.937364330015e-01 6.944644611709e-01 6.947908719084e-01 6.945075500925e-01 6.933271995865e-01 6.909830244613e-01 6.873330354577e-01 6.824224304513e-01 6.764967320010e-01 6.699781289804e-01 6.633702896428e-01 6.571516877697e-01 6.516776940787e-01 6.471341054398e-01 6.435209669807e-01 6.407323619088e-01 6.386579869964e-01 6.372802820665e-01 6.367320970257e-01 6.373098814321e-01 6.394001729205e-01 6.433584747866e-01 6.493926936427e-01 6.574782486666e-01 6.673139045610e-01 6.784008832399e-01 6.901479283182e-01 7.019916311126e-01 7.135131022855e-01 7.245038252382e-01 7.349486908502e-01 7.449690023773e-01 7.547397732858e-01 7.643835730568e-01 7.738818771192e-01 7.830678676229e-01 7.916375255886e-01 7.992005280237e-01 8.053691128123e-01 8.098234321318e-01 8.123365860355e-01 8.127342013242e-01 8.105511105607e-01 8.008182012967e-01 7.782349770213e-01 7.459823604216e-01 6.969120290348e-01 6.424232827658e-01 5.972439704649e-01 5.752809207263e-01 5.825412951806e-01 6.129749469773e-01 6.528903593781e-01 6.884348812555e-01 7.098913845684e-01 7.127376749523e-01 6.975091390467e-01 6.693687879549e-01 6.372137261552e-01 6.117724907394e-01 6.018892281467e-01 6.102645110909e-01 6.319797767927e-01 6.575317687884e-01 6.773830861218e-01 6.850437177743e-01 6.783541729477e-01 6.596058163521e-01 6.349962700666e-01 6.130150986411e-01 6.015614111453e-01 6.042730545785e-01 6.185831113689e-01 6.372353418175e-01 6.519123270752e-01 6.563594091783e-01 6.479570189433e-01 6.281761219975e-01 6.021263054739e-01 5.772962073721e-01 5.610844613445e-01 5.576492449525e-01 5.659063105375e-01 5.804564943936e-01 5.947509517006e-01 6.039707628590e-01 6.065665251836e-01 6.043366127868e-01 6.015190129655e-01 6.029284682144e-01 6.117400556544e-01 6.279435081274e-01 6.484362545748e-01 6.686416976997e-01 6.844091439756e-01 6.934295546173e-01 6.957179439463e-01 6.934474631337e-01 6.900844060058e-01 6.891735788481e-01 6.930758857767e-01 7.021975535169e-01 7.151361480155e-01 7.294500456707e-01 7.426880992984e-01 7.530090592592e-01 7.594104084121e-01 7.615325092674e-01 7.593877933937e-01 7.531878786300e-01 7.433739362959e-01 7.309357916428e-01 7.176783762168e-01 7.063147855705e-01 6.999715225412e-01 7.011477544831e-01 7.104646996949e-01 7.259522926382e-01 7.434497711143e-01 7.578326350194e-01 7.645687400825e-01 7.609236090556e-01 7.467535109440e-01 7.247093868843e-01 6.998190706144e-01 6.782645401244e-01 6.653285154424e-01 6.632533316089e-01 6.702606458145e-01 6.816590311649e-01 6.921128642385e-01 6.977932359007e-01 6.974584147400e-01 6.924877914474e-01 6.860007127482e-01 6.813371152753e-01 6.804722367821e-01 6.830957101204e-01 6.870334474377e-01 6.896446407922e-01 6.895496172298e-01 6.877282235634e-01 6.875407038889e-01 6.934153508350e-01 7.084668352622e-01 7.323265544629e-01 7.605574027452e-01 7.861373564926e-01 8.018030356049e-01 8.022582422814e-01 7.856732711676e-01 7.545433492572e-01 7.160288060995e-01 6.969909795985e-01
 5.009595214340e-01 4.990689320312e-01 4.971941197691e-01 4.953914289380e-01 4.936846037277e-01 4.920432339496e-01 4.903923544148e-01 4.886687756829e-01 4.868685184547e-01 4.850404759238e-01 4.832329644085e-01 4.814589830360e-01 4.797092177577e-01 4.779744373071e-01 4.762511906551e-01 4.745354985879e-01 4.728186587771e-01 4.710772854985e-01 4.692762544374e-01 4.673902667699e-01 4.654406783841e-01 4.635022233885e-01 4.616478677347e-01 4.598880846718e-01 4.581561828452e-01 4.563593986596e-01 4.544416887729e-01 4.524139198175e-01 4.503493448810e-01 4.483352436391e-01 4.464263735235e-01 4.446135135687e-01 4.428361968769e-01 4.410278767345e-01 4.391409409673e-01 4.371618403110e-01 4.351155283971e-01 4.330579838519e-01 4.310526529908e-01 4.291380542828e-01 4.272975824557e-01 4.254800982032e-01 4.236264589421e-01 4.216983821884e-01 4.196844218872e-01 4.176004839335e-01 4.154880353926e-01 4.134015214523e-01 4.113914577042e-01 4.094782425253e-01 4.076331965903e-01 4.057776438869e-01 4.038141194211e-01 4.016935787620e-01 3.994585798551e-01 3.972212943319e-01 3.950911479485e-01 3.931038592180e-01 3.912160658784e-01 3.893377225059e-01 3.873852014697e-01 3.853162896906e-01 3.831431168446e-01 3.809156786363e-01 3.786950768347e-01 3.765385999273e-01 3.744925205032e-01 3.725556967686e-01 3.706582554738e-01 3.686840063806e-01 3.665458663785e-01 3.642410930695e-01 3.618634550730e-01 3.595559000438e-01 3.574250640560e-01 3.554754483273e-01 3.535976215720e-01 3.516405995738e-01 3.495068792549e-01 3.472066044517e-01 3.448450577893e-01 3.425547940422e-01 3.404283189873e-01 3.384621309109e-01 3.365627707999e-01 3.346140759658e-01 3.325438999472e-01 3.303628194173e-01 3.281409977048e-01 3.259650279559e-01 3.238979132783e-01 3.219337560467e-01 3.200189733791e-01 3.180896507233e-01 3.161129973004e-01 3.140950193574e-01 3.120628405760e-01 3.100432993411e-01 3.080463061444e-01 3.060582003169e-01 3.040654584789e-01 3.020764827943e-01 3.001162069073e-01 2.981972429367e-01 2.962951773725e-01 2.943554665262e-01 2.923253010314e-01 2.901922926049e-01 2.880095669604e-01 2.858736726265e-01 2.838605677416e-01 2.819646532777e-01 2.800938910271e-01 2.781292934522e-01 2.760019725651e-01 2.737417753852e-01 2.714685521251e-01 2.693149916975e-01 2.673377049836e-01 2.654868070939e-01 2.636477897784e-01 2.617204928216e-01 2.596761310598e-01 2.575656315959e-01 2.554736119963e-01 2.534682611003e-01 2.515644324398e-01 2.497345150421e-01 2.479402423074e-01 2.461417548676e-01 2.443026291500e-01 2.423971430763e-01 2.404217326394e-01 2.384085637878e-01 2.364204308768e-01 2.345271011217e-01 2.327495978624e-01 2.310328236315e-01 2.292803479455e-01 2.274139905440e-01 2.254343494291e-01 2.234227608694e-01 2.214883626654e-01 2.196954293460e-01 2.180234910290e-01 2.163916100119e-01 2.147216680866e-01 2.129889797265e-01 2.112171922869e-01 2.094545077632e-01 2.077371466622e-01 2.060774502580e-01 2.044687698631e-01 2.029012432502e-01 2.013597647674e-01 1.998161921836e-01 1.982449701446e-01 1.966432027002e-01 1.950362304929e-01 1.934735834432e-01 1.919855376193e-01 1.905716037302e-01 1.891953071235e-01 1.878196406636e-01 1.864362391478e-01 1.850645054034e-01 1.837269663059e-01 1.824305326780e-01 1.811695443910e-01 1.799351295303e-01 1.787308968493e-01 1.775654050322e-01 1.764359110468e-01 1.753285959091e-01 1.742296324822e-01 1.731442406949e-01 1.720907520314e-01 1.710902302215e-01 1.701450529836e-01 1.692444735578e-01 1.683740838937e-01 1.675334340796e-01 1.667299669174e-01 1.659674587327e-01 1.652439682014e-01 1.645545886009e-01 1.639023730916e-01 1.632945346089e-01 1.627331506297e-01 1.622143641759e-01 1.617322943417e-01 1.612855079033e-01 1.608852391538e-01 1.605360465553e-01 1.602354068385e-01 1.599755644939e-01 1.597524620694e-01 1.595711722705e-01 1.594438246572e-01 1.593681164471e-01 1.593336023960e-01 1.593314160203e-01 1.593623253597e-01 1.594382317668e-01 1.595650443042e-01 1.597412993327e-01 1.599589453834e-01 1.602144977292e-01 1.605137634258e-01 1.608635020497e-01 1.612596847287e-01 1.616957060999e-01 1.621685259345e-01 1.626812668596e-01 1.632384952353e-01 1.638395202564e-01 1.644779168077e-01 1.651465182450e-01 1.658480497472e-01 1.665910167875e-01 1.673780148573e-01 1.682060717183e-01 1.690685694140e-01 1.699607977707e-01 1.708857923724e-01 1.718482799698e-01 1.728500584234e-01 1.738884379627e-01 1.749563987978e-01 1.760509697056e-01 1.771748267346e-01 1.783279908647e-01 1.795115551311e-01 1.807248880507e-01 1.819641828856e-01 1.832290537675e-01 1.845193146809e-01 1.858341462389e-01 1.871734149889e-01 1.885361020923e-01 1.899223593573e-01 1.913307024911e-01 1.927626935051e-01 1.942134287657e-01 1.956822377545e-01 1.971687142869e-01 1.986764116367e-01 2.002030356907e-01 2.017480585425e-01 2.033081123248e-01 2.048819468189e-01 2.064707900093e-01 2.080791822840e-01 2.097035233800e-01 2.113414924671e-01 2.129918778245e-01 2.146538588634e-01 2.163285607157e-01 2.180152805540e-01 2.197135236347e-01 2.214209257903e-01 2.231367929723e-01 2.248630235073e-01 2.265993494961e-01 2.283441184223e-01 2.300976785891e-01 2.318579948017e-01 2.336259533266e-01 2.353996951117e-01 2.371795290292e-01 2.389643670484e-01 2.407561225247e-01 2.425531400085e-01 2.443561194994e-01 2.461614105485e-01 2.479712677969e-01 2.497843338460e-01 2.516011953919e-01 2.534205217516e-01 2.552417473131e-01 2.570646297979e-01 2.588895279551e-01 2.607156332551e-01 2.625434377071e-01 2.643715005309e-01 2.661991291287e-01 2.680261421413e-01 2.698527315708e-01 2.716802809005e-01 2.735061306039e-01 2.753316204721e-01 2.771558252176e-01 2.789782592797e-01 2.807965153137e-01 2.826133179679e-01 2.844266391894e-01 2.862370008145e-01 2.880461576047e-01 2.898511096230e-01 2.916521532086e-01 2.934498432298e-01 2.952419091795e-01 2.970295061039e-01 2.988119555292e-01 3.005914465963e-01 3.023645130371e-01 3.041329215337e-01 3.058958130536e-01 3.076517869965e-01 3.094016357976e-01 3.111450048899e-01 3.128820536720e-01 3.146117430032e-01 3.163349116227e-01 3.180500779976e-01 3.197573859987e-01 3.214573156318e-01 3.231500773693e-01 3.248339003257e-01 3.265100281726e-01 3.281775058972e-01 3.298352112664e-01 3.314837492213e-01 3.331231115357e-01 3.347526087418e-01 3.363722001824e-01 3.379841974209e-01 3.395854596258e-01 3.411767523965e-01 3.427584914419e-01 3.443273122847e-01 3.458852246060e-01 3.474322607557e-01 3.489684303295e-01 3.504935396529e-01 3.520076753411e-01 3.535110320639e-01 3.550017992569e-01 3.564816741814e-01 3.579458399253e-01 3.593966651190e-01 3.608352084042e-01 3.622616580167e-01 3.636760173318e-01 3.650794911184e-01 3.664690328852e-01 3.678435265317e-01 3.692031410538e-01 3.705471699908e-01 3.718755049129e-01 3.731919461579e-01 3.744958858357e-01 3.757865246475e-01 3.770634956263e-01 3.783246169036e-01 3.795671809056e-01 3.807940547877e-01 3.820030768404e-01 3.831983148066e-01 3.843797374828e-01 3.855481173348e-01 3.867018232672e-01 3.878376902727e-01 3.889544729833e-01 3.900526423832e-01 3.911331194007e-01 3.921987227927e-01 3.932501347503e-01 3.942871055668e-01 3.953074419433e-01 3.963097297546e-01 3.972916742637e-01 3.982535456216e-01 3.991971519910e-01 4.001268619106e-01 4.010402546724e-01 4.019373912903e-01 4.028181179171e-01 4.036774990619e-01 4.045156273965e-01 4.053335574788e-01 4.061342768252e-01 4.069180404502e-01 4.076849711845e-01 4.084348888628e-01 4.091635838470e-01 4.098705755070e-01 4.105569383613e-01 4.112220631772e-01 4.118693970881e-01 4.124978712584e-01 4.131073376354e-01 4.136965059179e-01 4.142621305333e-01 4.148051699126e-01 4.153283277330e-01 4.158314092332e-01 4.163133926813e-01 4.167754557699e-01 4.172144916728e-01 4.176314319122e-01 4.180262574342e-01 4.183995611463e-01 4.187531884093e-01 4.190864688842e-01 4.193953534119e-01 4.196827885027e-01 4.199465384090e-01 4.201885869815e-01 4.204110931362e-01 4.206122801455e-01 4.207918977957e-01 4.209479471346e-01 4.210792884435e-01 4.211879106967e-01 4.212740098100e-01 4.213395423386e-01 4.213825644256e-01 4.214029180164e-01 4.213983897245e-01 4.213688573319e-01 4.213156702819e-01 4.212391488312e-01 4.211412648359e-01 4.210185094915e-01 4.208725105584e-01 4.207023129810e-01 4.205070988690e-01 4.202883844822e-01 4.200465812835e-01 4.197815264809e-01 4.194915776194e-01 4.191786414125e-01 4.188413439678e-01 4.184801230267e-01 4.180956794866e-01 4.176855618742e-01 4.172511541248e-01 4.167916966469e-01 4.163084423756e-01 4.158021361034e-01 4.152715457969e-01 4.147163292978e-01 4.141350533662e-01 4.135295501232e-01 4.128991062418e-01 4.122455058225e-01 4.115692288531e-01 4.108685822925e-01 4.101432662710e-01 4.093929547555e-01 4.086177468074e-01 4.078194106169e-01 4.069986183389e-01 4.061536430636e-01 4.052844850936e-01 4.043893360392e-01 4.034710005159e-01 4.025284909423e-01 4.015618899193e-01 4.005724002120e-01 3.995593497487e-01 3.985224381301e-01 3.974604589536e-01 3.963750717107e-01 3.952660696049e-01 3.941344948809e-01 3.929804110152e-01 3.918019905883e-01 3.906009152013e-01 3.893768372189e-01 3.881298977290e-01 3.868603245293e-01 3.855683443447e-01 3.842555477739e-01 3.829197833852e-01 3.815620409986e-01 3.801817990863e-01 3.787808349580e-01 3.773591226814e-01 3.759165980122e-01 3.744530978083e-01 3.729686942436e-01 3.714639756801e-01 3.699392407970e-01 3.683947538753e-01 3.668301237169e-01 3.652475119678e-01 3.636456832480e-01 3.620235592344e-01 3.603830249193e-01 3.587261550350e-01 3.570506985704e-01 3.553589497143e-01 3.536500787184e-01 3.519236135043e-01 3.501813651241e-01 3.484245900982e-01 3.466528023815e-01 3.448666391551e-01 3.430666981213e-01 3.412513525356e-01 3.394241920910e-01 3.375830208367e-01 3.357320822445e-01 3.338690717933e-01 3.319943526326e-01 3.301103666330e-01 3.282156142810e-01 3.263110317003e-01 3.244010401961e-01 3.224819563844e-01 3.205568899500e-01 3.186242774247e-01 3.166862205427e-01 3.147456398059e-01 3.128016667479e-01 3.108539005166e-01 3.089057900946e-01 3.069565715101e-01 3.050075211901e-01 3.030606636321e-01 3.011144639341e-01 2.991728912861e-01 2.972349030329e-01 2.953016444582e-01 2.933760003880e-01 2.914589552327e-01 2.895503665023e-01 2.876533633436e-01 2.857664548574e-01 2.838937849470e-01 2.820362132524e-01 2.801934140877e-01 2.783691950080e-01 2.765626280088e-01 2.747779192371e-01 2.730151386713e-01 2.712753073286e-01 2.695615493568e-01 2.678745313404e-01 2.662163060079e-01 2.645888881036e-01 2.629940812417e-01 2.614325835271e-01 2.599078080642e-01 2.584198143230e-01 2.569730571507e-01 2.555681205975e-01 2.542053168165e-01 2.528896856702e-01 2.516194350929e-01 2.503996074972e-01 2.492313211341e-01 2.481164793650e-01 2.470578820376e-01 2.460544032516e-01 2.451111303187e-01 2.442291023302e-01 2.434107654190e-01 2.426564527935e-01 2.419695340836e-01 2.413500965363e-01 2.408012850392e-01 2.403241863748e-01 2.399194602502e-01 2.395908065579e-01 2.393363110909e-01 2.391608601315e-01 2.390633328506e-01 2.390455058028e-01 2.391086540089e-01 2.392537152528e-01 2.394813849173e-01 2.397915352459e-01 2.401870804330e-01 2.406666038178e-01 2.412306758061e-01 2.418787979965e-01 2.426137682576e-01 2.434332176824e-01 2.443370405557e-01 2.453263789818e-01 2.463994819405e-01 2.475573209949e-01 2.487976319809e-01 2.501207113629e-01 2.515268789181e-01 2.530138045653e-01 2.545806698452e-01 2.562272825738e-01 2.579514781069e-01 2.597524779060e-01 2.616289241043e-01 2.635797006091e-01 2.656036472594e-01 2.676991659134e-01 2.698641176459e-01 2.720974493055e-01 2.743979811571e-01 2.767633518230e-01 2.791920304290e-01 2.816836697289e-01 2.842343553074e-01 2.868442952843e-01 2.895104336144e-01 2.922323777853e-01 2.950064844446e-01 2.978337917667e-01 3.007084635410e-01 3.036327212018e-01 3.066039906303e-01 3.096196442171e-01 3.126776260150e-01 3.157771200923e-01 3.189160793741e-01 3.220920159348e-01 3.253061455162e-01 3.285531915222e-01 3.318332233145e-01 3.351447874121e-01 3.384865794270e-01 3.418555851896e-01 3.452503312455e-01 3.486710366215e-01 3.521144793908e-01 3.555799801008e-01 3.590655516465e-01 3.625699118104e-01 3.660921563084e-01 3.696298158734e-01 3.731818871889e-01 3.767471444863e-01 3.803237686964e-01 3.839101888037e-01 3.875055266792e-01 3.911088475448e-01 3.947184533143e-01 3.983338088606e-01 4.019499352699e-01 4.055701315896e-01 4.091897624398e-01 4.128098748537e-01 4.164284387011e-01 4.200439339532e-01 4.236564261671e-01 4.272619459977e-01 4.308612178922e-01 4.344526402924e-01 4.380357116104e-01 4.416085115728e-01 4.451693511205e-01 4.487177631806e-01 4.522522159002e-01 4.557738429627e-01 4.592782046465e-01 4.627656823234e-01 4.662347902511e-01 4.696847290559e-01 4.731152011833e-01 4.765231009276e-01 4.799083586936e-01 4.832715073674e-01 4.866088252458e-01 4.899213834701e-01 4.932065683689e-01 4.964640530468e-01 4.996937559116e-01 5.028928212271e-01 5.060603108920e-01 5.091970673528e-01 5.123006593235e-01 5.153705498956e-01 5.184057904080e-01 5.214050330585e-01 5.243680537649e-01 5.272924839445e-01 5.301790052909e-01 5.330260168797e-01 5.358326228672e-01 5.385974628269e-01 5.413198209931e-01 5.439988722616e-01 5.466342244587e-01 5.492241889333e-01 5.517681628044e-01 5.542653027075e-01 5.567153358357e-01 5.591164767519e-01 5.614667804940e-01 5.637687602495e-01 5.660201217356e-01 5.682167938210e-01 5.703633946126e-01 5.724557044682e-01 5.744938276141e-01 5.764771555330e-01 5.784045549587e-01 5.802751976973e-01 5.820880677535e-01 5.838439270401e-01 5.855405056534e-01 5.871776966381e-01 5.887554569011e-01 5.902705264876e-01 5.917257667689e-01 5.931184065267e-01 5.944485288084e-01 5.957159418050e-01 5.969183618289e-01 5.980567018773e-01 5.991299241152e-01 6.001380598555e-01 6.010800795017e-01 6.019543115983e-01 6.027635413141e-01 6.035034720893e-01 6.041764031738e-01 6.047808410399e-01 6.053152421044e-01 6.057826507622e-01 6.061783749980e-01 6.065046956584e-01 6.067621889600e-01 6.069468877524e-01 6.070631397633e-01 6.071062550539e-01 6.070798257804e-01 6.069816114811e-01 6.068116117440e-01 6.065716756251e-01 6.062575542452e-01 6.058738619604e-01 6.054175351684e-01 6.048890497800e-01 6.042897719982e-01 6.036180978421e-01 6.028766079967e-01 6.020618401282e-01 6.011769858758e-01 6.002205698517e-01 5.991931621636e-01 5.980971613334e-01 5.969293075922e-01 5.956936069265e-01 5.943880852387e-01 5.930136080043e-01 5.915725810404e-01 5.900620122845e-01 5.884867431544e-01 5.868437353069e-01 5.851359169251e-01 5.833647363670e-01 5.815276949377e-01 5.796306738055e-01 5.776701378267e-01 5.756499305722e-01 5.735690130569e-01 5.714295456163e-01 5.692355224075e-01 5.669820515214e-01 5.646769429991e-01 5.623179083395e-01 5.599072273178e-01 5.574477714828e-01 5.549392910549e-01 5.523868683791e-01 5.497870959216e-01 5.471462936076e-01 5.444652942283e-01 5.417453823449e-01 5.389915788938e-01 5.362012300086e-01 5.333804516548e-01 5.305312358566e-01 5.276561623358e-01 5.247575593437e-01 5.218379417661e-01 5.189014207252e-01 5.159495520279e-01 5.129870171333e-01 5.100156374176e-01 5.070394695999e-01 5.040625037547e-01 5.010873467165e-01 4.981188975650e-01 4.951598826560e-01 4.922142835658e-01 4.892865449253e-01 4.863802279328e-01 4.834995842725e-01 4.806496570312e-01 4.778351860828e-01 4.750585657664e-01 4.723268216917e-01 4.696437360297e-01 4.670127382688e-01 4.644414010760e-01 4.619325322275e-01 4.594915421564e-01 4.571226890388e-01 4.548326024438e-01 4.526255826854e-01 4.505057191758e-01 4.484786332803e-01 4.465487668688e-01 4.447211527829e-01 4.430011461667e-01 4.413926496313e-01 4.399005047745e-01 4.385292670830e-01 4.372830610104e-01 4.361678021789e-01 4.351833429901e-01 4.343369230611e-01 4.336310075458e-01 4.330688819749e-01 4.326536749241e-01 4.323868074759e-01 4.322732072424e-01 4.323121418713e-01 4.325063956859e-01 4.328593930510e-01 4.333678978276e-01 4.340368613601e-01 4.348631414430e-01 4.358502121250e-01 4.369945658322e-01 4.382962056884e-01 4.397570694696e-01 4.413705826089e-01 4.431381861692e-01 4.450559074435e-01 4.471251193691e-01 4.493385493118e-01 4.516945337270e-01 4.541910616828e-01 4.568214261467e-01 4.595850629652e-01 4.624752212815e-01 4.654880904305e-01 4.686211702471e-01 4.718659038422e-01 4.752210380416e-01 4.786781090469e-01 4.822356102521e-01 4.858849866830e-01 4.896213174809e-01 4.934418222162e-01 4.973358196099e-01 5.013045548034e-01 5.053351979272e-01 5.094270537989e-01 5.135709446970e-01 5.177619864982e-01 5.219965881372e-01 5.262647132479e-01 5.305666033539e-01 5.348889637184e-01 5.392330845437e-01 5.435886298260e-01 5.479504150461e-01 5.523154383416e-01 5.566741002167e-01 5.610262374447e-01 5.653595241951e-01 5.696767944414e-01 5.739654869597e-01 5.782223562002e-01 5.824450345853e-01 5.866225270342e-01 5.907585208528e-01 5.948371413513e-01 5.988629430357e-01 6.028248526581e-01 6.067196735122e-01 6.105452773925e-01 6.142915669448e-01 6.179615068301e-01 6.215418727090e-01 6.250365199080e-01 6.284348107591e-01 6.317365119231e-01 6.349357356762e-01 6.380279473827e-01 6.410115141735e-01 6.438780046043e-01 6.466304271684e-01 6.492567289061e-01 6.517607655468e-01 6.541341425634e-01 6.563751226221e-01 6.584810139568e-01 6.604474679050e-01 6.622732160488e-01 6.639512130445e-01 6.654833555427e-01 6.668628716362e-01 6.680894283164e-01 6.691598471752e-01 6.700712376552e-01 6.708229225490e-01 6.714104045204e-01 6.718319743779e-01 6.720873102980e-01 6.721727404500e-01 6.720879284381e-01 6.718290567781e-01 6.713980647773e-01 6.707894267165e-01 6.700053766169e-01 6.690437693565e-01 6.679023067470e-01 6.665835213393e-01 6.650827624049e-01 6.634040245925e-01 6.615443582690e-01 6.595013148772e-01 6.572832360159e-01 6.548791114875e-01 6.523008721615e-01 6.495400996119e-01 6.466044954491e-01 6.434905038711e-01 6.401985808328e-01 6.367376113379e-01 6.330979760432e-01 6.292951582547e-01 6.253181429728e-01 6.211809748916e-01 6.168778446603e-01 6.124138351263e-01 6.077982730402e-01 6.030227697945e-01 5.981068899860e-01 5.930387668253e-01 5.878371927800e-01 5.824950215240e-01 5.770262357302e-01 5.714342461843e-01 5.657203843602e-01 5.599002677659e-01 5.539691610372e-01 5.479479385805e-01 5.418305518623e-01 5.356371588155e-01 5.293679534586e-01 5.230360201790e-01 5.166532792499e-01 5.102227349563e-01 5.037653703666e-01 4.972833468507e-01 4.907972583211e-01 4.843122718321e-01 4.778493054844e-01 4.714170147844e-01 4.650315049225e-01 4.587088649986e-01 4.524660935451e-01 4.463197737255e-01 4.402839930448e-01 4.343833291072e-01 4.286278816486e-01 4.230455923897e-01 4.176461524250e-01 4.124592435282e-01 4.074976261036e-01 4.027826557673e-01 3.983385477368e-01 3.941756155052e-01 3.903237103751e-01 3.867917351352e-01 3.836045046450e-01 3.807740443272e-01 3.783151507421e-01 3.762436302641e-01 3.745666913048e-01 3.733000210622e-01 3.724416415961e-01 3.720059531310e-01 3.719868179639e-01 3.723886317768e-01 3.732066317209e-01 3.744361468851e-01 3.760687746346e-01 3.780937970965e-01 3.805006377376e-01 3.832698104704e-01 3.863917920007e-01 3.898405783685e-01 3.936043560699e-01 3.976565455680e-01 4.019795050075e-01 4.065493506980e-01 4.113406205215e-01 4.163359460767e-01 4.215026652636e-01 4.268287361152e-01 4.322768420112e-01 4.378376243178e-01 4.434779720242e-01 4.491777502576e-01 4.549168681837e-01 4.606688266352e-01 4.664193911654e-01 4.721380296740e-01 4.778144404184e-01 4.834203132894e-01 4.889405724414e-01 4.943563732355e-01 4.996475647495e-01 5.047992821724e-01 5.097903815159e-01 5.146101553379e-01 5.192370761474e-01 5.236598597299e-01 5.278613634616e-01 5.318288768266e-01 5.355476199169e-01 5.390070047306e-01 5.421927191803e-01 5.450918383969e-01 5.476982289734e-01 5.499938267652e-01 5.519770499934e-01 5.536314235997e-01 5.549544298003e-01 5.559347131614e-01 5.565642561901e-01 5.568410464396e-01 5.567526537791e-01 5.563030630066e-01 5.554791068880e-01 5.542839163339e-01 5.527111827243e-01 5.507626726152e-01 5.484363962472e-01 5.457325331073e-01 5.426538284375e-01 5.392006612670e-01 5.353819320234e-01 5.311959553027e-01 5.266560687091e-01 5.217643788103e-01 5.165347854383e-01 5.109744848812e-01 5.050977638539e-01 4.989206290778e-01 4.924542557630e-01 4.857238122396e-01 4.787419721857e-01 4.715369929346e-01 4.641308113795e-01 4.565514654674e-01 4.488300871678e-01 4.409981715994e-01 4.330938390851e-01 4.251533119176e-01 4.172236365153e-01 4.093436957495e-01 4.015715830557e-01 3.939516608236e-01 3.865463254327e-01 3.794109284229e-01 3.726065917111e-01 3.662005551172e-01 3.602514301829e-01 3.548329046905e-01 3.500025094275e-01 3.458256582421e-01 3.423598229854e-01 3.396575667598e-01 3.377653712451e-01 3.367183805540e-01 3.365449499339e-01 3.372568690320e-01 3.388612629435e-01 3.413454243573e-01 3.446930354775e-01 3.488666419607e-01 3.538308563693e-01 3.595326984386e-01 3.659174623766e-01 3.729225880069e-01 3.804834219296e-01 3.885365422318e-01 3.970087353791e-01 4.058369832713e-01 4.149510941881e-01 4.242872407833e-01 4.337830314291e-01 4.433747825309e-01 4.530071784700e-01 4.626210251997e-01 4.721654197437e-01 4.815875722162e-01 4.908427290205e-01 4.998820658932e-01 5.086662762709e-01 5.171515716989e-01 5.253044748816e-01 5.330876302668e-01 5.404667760477e-01 5.474152326749e-01 5.538996547933e-01 5.598999616335e-01 5.653879290140e-01 5.703443680421e-01 5.747504351924e-01 5.785868075608e-01 5.818422262008e-01 5.845010981567e-01 5.865566954436e-01 5.879964449126e-01 5.888199596039e-01 5.890214013014e-01 5.886004736807e-01 5.875594801626e-01 5.859018342466e-01 5.836370870791e-01 5.807704420492e-01 5.773205255964e-01 5.732935787389e-01 5.687152198585e-01 5.636023584491e-01 5.579782413252e-01 5.518750921489e-01 5.453137913474e-01 5.383370396932e-01 5.309729773973e-01 5.232688184158e-01 5.152629951738e-01 5.070060050590e-01 4.985472424041e-01 4.899388248464e-01 4.812441341952e-01 4.725185460285e-01 4.638348423201e-01 4.552526726366e-01 4.468502698158e-01 4.386967531365e-01 4.308693177145e-01 4.234425080435e-01 4.164917192508e-01 4.100935312660e-01 4.043118432445e-01 3.992198419584e-01 3.948688911859e-01 3.913147520974e-01 3.885939040282e-01 3.867328429203e-01 3.857519236144e-01 3.856471169242e-01 3.864087108030e-01 3.880082496718e-01 3.904089764352e-01 3.935590089946e-01 3.973988046567e-01 4.018600765913e-01 4.068683827919e-01 4.123468364684e-01 4.182095737513e-01 4.243808470355e-01 4.307727895410e-01 4.373079002493e-01 4.439056637858e-01 4.504930743460e-01 4.569979522778e-01 4.633510143496e-01 4.694905868385e-01 4.753557266145e-01 4.808936794448e-01 4.860540405853e-01 4.907930608733e-01 4.950688804508e-01 4.988500793155e-01 5.021050220406e-01 5.048089550844e-01 5.069470987837e-01 5.084981972560e-01 5.094629654824e-01 5.098314091383e-01 5.096103501549e-01 5.088100894006e-01 5.074422671829e-01 5.055321895961e-01 5.031024008963e-01 5.001919428111e-01 4.968381264046e-01 4.930889957129e-01 4.889957903272e-01 4.846179836884e-01 4.800239047612e-01 4.752769510464e-01 4.704605623799e-01 4.656478533943e-01 4.609258994662e-01 4.563755977535e-01 4.520816068573e-01 4.481316221655e-01 4.446003737898e-01 4.415682478913e-01 4.390979708091e-01 4.372520395721e-01 4.360704554056e-01 4.355932823684e-01 4.358369806656e-01 4.368066181176e-01 4.384928257321e-01 4.408688468676e-01 4.439015297132e-01 4.475366835683e-01 4.517200380600e-01 4.563818373947e-01 4.614536133841e-01 4.668612951605e-01 4.725304802575e-01 4.783919253717e-01 4.843718133946e-01 4.904130399163e-01 4.964543580400e-01 5.024489989232e-01 5.083541528283e-01 5.141393166658e-01 5.197829747685e-01 5.252691882634e-01 5.305961128516e-01 5.357653174436e-01 5.407888334373e-01 5.456866160795e-01 5.504822168524e-01 5.552027642448e-01 5.598798380284e-01 5.645452408147e-01 5.692309060668e-01 5.739663884316e-01 5.787741417644e-01 5.836752809951e-01 5.886803976453e-01 5.937937439715e-01 5.990078163438e-01 6.043086652410e-01 6.096715923248e-01 6.150580213130e-01 6.204308566032e-01 6.257312938264e-01 6.309061822000e-01 6.358875011682e-01 6.406091353912e-01 6.450044911475e-01 6.490006767275e-01 6.525355477750e-01 6.555412884840e-01 6.579663071957e-01 6.597579966607e-01 6.608761570225e-01 6.612907538855e-01 6.609832159916e-01 6.599494665918e-01 6.581934294510e-01 6.557372075137e-01 6.526126950110e-01 6.488698735243e-01 6.445688715819e-01 6.397822972922e-01 6.345964153604e-01 6.291052640581e-01 6.234155823050e-01 6.176374632068e-01 6.118904661231e-01 6.062935514294e-01 6.009666163448e-01 5.960320255696e-01 5.916006853753e-01 5.877834481362e-01 5.846743956204e-01 5.823611481013e-01 5.809128254250e-01 5.803832685982e-01 5.808087373384e-01 5.822015497365e-01 5.845611117782e-01 5.878611854450e-01 5.920587168713e-01 5.970886074542e-01 6.028691589134e-01 6.093017904826e-01 6.162713172668e-01 6.236518315364e-01 6.313014733816e-01 6.390761717709e-01 6.468200047832e-01 6.543742526044e-01 6.615821805131e-01 6.682875213035e-01 6.743418854770e-01 6.796070767967e-01 6.839547892189e-01 6.872793500519e-01 6.894893363415e-01 6.905246606265e-01 6.903451631306e-01 6.889459775526e-01 6.863522733681e-01 6.826195086986e-01 6.778416262593e-01 6.721390703775e-01 6.656675288036e-01 6.586036411157e-01 6.511501213642e-01 6.435203594501e-01 6.359357427960e-01 6.286142069613e-01 6.217584619760e-01 6.155555965741e-01 6.101564536935e-01 6.056752145745e-01 6.021923870504e-01 5.997399319619e-01 5.983222253785e-01 5.979035124559e-01 5.984326940374e-01 5.998417850156e-01 6.020613146277e-01 6.050299474188e-01 6.086853500817e-01 6.129924101028e-01 6.179117012549e-01 6.234240201845e-01 6.278743622825e-01 6.321783738830e-01 6.366043424424e-01 6.414741139697e-01 6.470531588123e-01 6.534440704589e-01 6.605447164562e-01 6.680498120112e-01 6.755437955591e-01 6.826069664291e-01 6.889139535799e-01 6.943118318122e-01 6.988334557890e-01 7.026480406166e-01 7.059839489415e-01 7.090271168143e-01 7.118309070204e-01 7.142841844442e-01 7.161289343285e-01 7.170352521394e-01 7.166932511268e-01 7.149195689478e-01 7.117259706663e-01 7.073268426664e-01 7.021080129238e-01 6.965397858363e-01 6.910670728243e-01 6.860130826422e-01 6.815406967334e-01 6.776322885537e-01 6.741745195758e-01 6.710599283768e-01 6.682833574978e-01 6.660076241275e-01 6.645676619103e-01 6.644139179049e-01 6.659845535976e-01 6.695836335970e-01 6.752889068557e-01 6.828912687606e-01 6.919586364932e-01 7.019459644523e-01 7.123121348799e-01 7.226372519463e-01 7.327017491475e-01 7.424756224648e-01 7.520625911705e-01 7.616174038034e-01 7.712478200944e-01 7.809200598302e-01 7.904488530418e-01 7.995150819393e-01 8.077198209619e-01 8.146568596298e-01 8.199947484251e-01 8.235085823414e-01 8.251800825561e-01 8.253095148148e-01 8.025846488957e-01 7.835962411960e-01 7.427561049088e-01 6.892019339255e-01 6.361188756794e-01 5.988488353682e-01 5.890702024098e-01 6.078150925426e-01 6.447685771118e-01 6.851321687010e-01 7.162032632737e-01 7.301484679595e-01 7.243920908697e-01 7.013420438167e-01 6.678984642092e-01 6.343387588956e-01 6.118325806084e-01 6.080267300042e-01 6.230091889044e-01 6.493818022764e-01 6.765507595213e-01 6.952267051193e-01 6.998965484720e-01 6.896456381061e-01 6.680377529041e-01 6.423606596176e-01 6.216914783887e-01 6.136292613500e-01 6.205962083876e-01 6.385718808019e-01 6.594256080518e-01 6.747531610771e-01 6.787510053153e-01 6.694812311515e-01 6.490951338833e-01 6.231845293361e-01 5.993084943672e-01 5.843683979456e-01 5.816345964156e-01 5.892328606605e-01 6.015037327662e-01 6.121368886678e-01 6.168616683714e-01 6.148182813162e-01 6.085302213257e-01 6.028983649634e-01 6.031341321386e-01 6.123476936681e-01 6.299961858714e-01 6.522497619132e-01 6.739560284485e-01 6.906883412227e-01 7.001501748222e-01 7.025524135950e-01 7.003233970532e-01 6.971404420278e-01 6.966187632130e-01 7.010396570633e-01 7.106487645683e-01 7.239442836774e-01 7.385537735226e-01 7.522747695025e-01 7.636349061057e-01 7.719716515781e-01 7.770814606314e-01 7.788139888789e-01 7.768640931652e-01 7.708633993051e-01 7.608878866333e-01 7.479589085450e-01 7.344303072682e-01 7.237437699499e-01 7.194894231731e-01 7.238986898787e-01 7.365157674661e-01 7.540069547829e-01 7.711778770961e-01 7.827267871943e-01 7.847730635118e-01 7.759335824148e-01 7.577053208456e-01 7.342194202246e-01 7.112500377005e-01 6.943878410787e-01 6.869461634299e-01 6.885651429216e-01 6.956760907936e-01 7.034157338671e-01 7.078575524339e-01 7.073772514236e-01 7.029302369540e-01 6.972910737732e-01 6.935371371005e-01 6.934139661604e-01 6.963265208995e-01 6.997323540601e-01 7.006032387050e-01 6.972847357553e-01 6.908299451356e-01 6.852658421014e-01 6.863813860700e-01 6.989891934882e-01 7.239762747086e-01 7.570827243343e-01 7.904354218792e-01 8.153792687613e-01 8.251078627137e-01 8.163741796541e-01 7.904494283433e-01 7.535633385812e-01 7.330363605197e-01
 5.157454759814e-01 5.139023607496e-01 5.120765618005e-01 5.103207284631e-01 5.086564745164e-01 5.070539582252e-01 5.054438343999e-01 5.037637394967e-01 5.020096643635e-01 5.002276323593e-01 4.984625671967e-01 4.967248147559e-01 4.950070719288e-01 4.933048748083e-01 4.916192016229e-01 4.899456527684e-01 4.882708221229e-01 4.865673448569e-01 4.847975260412e-01 4.829388794572e-01 4.810178724433e-01 4.791125477351e-01 4.772974819919e-01 4.755780975778e-01 4.738845295736e-01 4.721206042637e-01 4.702328560729e-01 4.682370092603e-01 4.662092286049e-01 4.642347065064e-01 4.623644609266e-01 4.605865260450e-01 4.588431209589e-01 4.570678998908e-01 4.552153441757e-01 4.532726060063e-01 4.512619092518e-01 4.492350488564e-01 4.472577021716e-01 4.453701084471e-01 4.435590105711e-01 4.417731804669e-01 4.399505442213e-01 4.380513231138e-01 4.360621192421e-01 4.340007389195e-01 4.319106489556e-01 4.298491253876e-01 4.278664343895e-01 4.259817743290e-01 4.241635055657e-01 4.223326086746e-01 4.203920035079e-01 4.182944592004e-01 4.160821032896e-01 4.138670209972e-01 4.117579308690e-01 4.097929834385e-01 4.079278322422e-01 4.060732779292e-01 4.041418822870e-01 4.020904390795e-01 3.999309476865e-01 3.977174673343e-01 3.955100134508e-01 3.933711562848e-01 3.913444378874e-01 3.894260961926e-01 3.875429209810e-01 3.855801698180e-01 3.834527641247e-01 3.811602029655e-01 3.787972188708e-01 3.765039826457e-01 3.743854176274e-01 3.724461744540e-01 3.705781878082e-01 3.686308865510e-01 3.665070417905e-01 3.642163522548e-01 3.618631798128e-01 3.595797908634e-01 3.574596513557e-01 3.554983213825e-01 3.536048223088e-01 3.516604704682e-01 3.495943514171e-01 3.474189390636e-01 3.451999937663e-01 3.430289172286e-01 3.409641718331e-01 3.389990973504e-01 3.370804700794e-01 3.351450158958e-01 3.331634078226e-01 3.311422688856e-01 3.291077223095e-01 3.270841545214e-01 3.250786963998e-01 3.230768891152e-01 3.210652927716e-01 3.190556562258e-01 3.170760441088e-01 3.151411270359e-01 3.132239774377e-01 3.112674735940e-01 3.092157198194e-01 3.070539734873e-01 3.048376482074e-01 3.026678070836e-01 3.006222125448e-01 2.986964900634e-01 2.967980877555e-01 2.948053009025e-01 2.926462090570e-01 2.903512343837e-01 2.880390247764e-01 2.858437808761e-01 2.838238624194e-01 2.819313241592e-01 2.800538497729e-01 2.780895347365e-01 2.760095677386e-01 2.738573841475e-01 2.717161924042e-01 2.696546940382e-01 2.676889608443e-01 2.657977774551e-01 2.639454669733e-01 2.620908728900e-01 2.601953683031e-01 2.582255222358e-01 2.561770569577e-01 2.540819761282e-01 2.520078987626e-01 2.500287881857e-01 2.481687520795e-01 2.463723848639e-01 2.445379489432e-01 2.425852272024e-01 2.405140649818e-01 2.384050116645e-01 2.363697491176e-01 2.344752693456e-01 2.327001461360e-01 2.309639732402e-01 2.291891287575e-01 2.273490287330e-01 2.254649666360e-01 2.235832439320e-01 2.217412217008e-01 2.199487501563e-01 2.182037605962e-01 2.164972139062e-01 2.148149435928e-01 2.131289966622e-01 2.114119427373e-01 2.096573539600e-01 2.078919305742e-01 2.061638254611e-01 2.045072118588e-01 2.029217169931e-01 2.013720891511e-01 1.998196625059e-01 1.982553133324e-01 1.966967372297e-01 1.951655583911e-01 1.936712607079e-01 1.922051353107e-01 1.907599301881e-01 1.893394676517e-01 1.879523149489e-01 1.865982497303e-01 1.852624546633e-01 1.839301236042e-01 1.826051945398e-01 1.813066301620e-01 1.800544221670e-01 1.788550524950e-01 1.776944838288e-01 1.765619587364e-01 1.754538185071e-01 1.743779038824e-01 1.733379888330e-01 1.723310642164e-01 1.713540960454e-01 1.704102002565e-01 1.695067705381e-01 1.686458215433e-01 1.678248046273e-01 1.670363193859e-01 1.662809886468e-01 1.655674320539e-01 1.649041065890e-01 1.642866087938e-01 1.637068430981e-01 1.631599738416e-01 1.626537858423e-01 1.621991006070e-01 1.617945239414e-01 1.614310068145e-01 1.610980499835e-01 1.607989784293e-01 1.605433258628e-01 1.603400563734e-01 1.601876183994e-01 1.600771074238e-01 1.600061487215e-01 1.599808245421e-01 1.600076262657e-01 1.600825774327e-01 1.601992395727e-01 1.603554351158e-01 1.605529237752e-01 1.607992055864e-01 1.610922860572e-01 1.614265865213e-01 1.617955799041e-01 1.622011568171e-01 1.626531033485e-01 1.631532580306e-01 1.637000414137e-01 1.642865121421e-01 1.649070833222e-01 1.655657782474e-01 1.662680346452e-01 1.670141402575e-01 1.678013895681e-01 1.686231163088e-01 1.694788634199e-01 1.703686715319e-01 1.712927838878e-01 1.722542800058e-01 1.732498849164e-01 1.742772720411e-01 1.753375004762e-01 1.764280837196e-01 1.775492539697e-01 1.787003163485e-01 1.798806675581e-01 1.810901514660e-01 1.823279191355e-01 1.835944802004e-01 1.848851073475e-01 1.861982044825e-01 1.875362167119e-01 1.888996758465e-01 1.902874264521e-01 1.916994396561e-01 1.931306206863e-01 1.945812663914e-01 1.960523820525e-01 1.975471703561e-01 1.990624552175e-01 2.005963847810e-01 2.021478727889e-01 2.037142950396e-01 2.052982168073e-01 2.068996683075e-01 2.085154094633e-01 2.101447157552e-01 2.117876211180e-01 2.134443342502e-01 2.151142877625e-01 2.167975099018e-01 2.184926122429e-01 2.201989577127e-01 2.219164264120e-01 2.236433410463e-01 2.253791667860e-01 2.271238418967e-01 2.288785116119e-01 2.306423944736e-01 2.324138648047e-01 2.341921783729e-01 2.359780849064e-01 2.377706888719e-01 2.395689754089e-01 2.413724746285e-01 2.431811522125e-01 2.449933928542e-01 2.468106138571e-01 2.486334424171e-01 2.504593200208e-01 2.522886157531e-01 2.541191748476e-01 2.559524783663e-01 2.577874127795e-01 2.596255783838e-01 2.614648406196e-01 2.633046844565e-01 2.651462394866e-01 2.669875525115e-01 2.688285383335e-01 2.706683701355e-01 2.725076840305e-01 2.743464937649e-01 2.761860165123e-01 2.780226235390e-01 2.798582240188e-01 2.816912772852e-01 2.835213416575e-01 2.853480704217e-01 2.871729101017e-01 2.889946045160e-01 2.908130626674e-01 2.926279927471e-01 2.944389020970e-01 2.962451641839e-01 2.980468138829e-01 2.998429916820e-01 3.016356716785e-01 3.034221376401e-01 3.052028965315e-01 3.069779246922e-01 3.087461205326e-01 3.105083810123e-01 3.122656276355e-01 3.140142838226e-01 3.157578247568e-01 3.174937824981e-01 3.192212932974e-01 3.209400005224e-01 3.226516926806e-01 3.243555266314e-01 3.260512060705e-01 3.277396047355e-01 3.294183297303e-01 3.310890276372e-01 3.327506149413e-01 3.344015796135e-01 3.360417442730e-01 3.376723703179e-01 3.392938373774e-01 3.409052779078e-01 3.425077171307e-01 3.440989933232e-01 3.456807963233e-01 3.472513603198e-01 3.488079064485e-01 3.503524568595e-01 3.518843942810e-01 3.534073144493e-01 3.549185961910e-01 3.564199802181e-01 3.579082103417e-01 3.593830490284e-01 3.608431612750e-01 3.622879655553e-01 3.637200309955e-01 3.651403198979e-01 3.665491850549e-01 3.679461728834e-01 3.693298227194e-01 3.706976508765e-01 3.720494793178e-01 3.733853367052e-01 3.747059693394e-01 3.760124933972e-01 3.773066883156e-01 3.785892524866e-01 3.798563833161e-01 3.811077331648e-01 3.823412080007e-01 3.835560796958e-01 3.847538443811e-01 3.859388837050e-01 3.871094135133e-01 3.882678875856e-01 3.894100286864e-01 3.905338670054e-01 3.916387549457e-01 3.927241775352e-01 3.937920076583e-01 3.948466382533e-01 3.958867635986e-01 3.969105616711e-01 3.979183479799e-01 3.989055816708e-01 3.998728946596e-01 4.008214722903e-01 4.017518353542e-01 4.026662942350e-01 4.035658693802e-01 4.044475854659e-01 4.053094643434e-01 4.061508164872e-01 4.069708665197e-01 4.077703651400e-01 4.085538448316e-01 4.093189878485e-01 4.100648302247e-01 4.107916172935e-01 4.114951451574e-01 4.121775199036e-01 4.128397211624e-01 4.134812538806e-01 4.141049717313e-01 4.147076924212e-01 4.152881388341e-01 4.158465122198e-01 4.163841079532e-01 4.169007701626e-01 4.173972034573e-01 4.178740522441e-01 4.183276999750e-01 4.187592344194e-01 4.191691087039e-01 4.195566088890e-01 4.199247142995e-01 4.202726492251e-01 4.205992165537e-01 4.209026070136e-01 4.211821388153e-01 4.214381292421e-01 4.216729078618e-01 4.218870777612e-01 4.220791269541e-01 4.222482165930e-01 4.223927916577e-01 4.225141857319e-01 4.226096848114e-01 4.226830280124e-01 4.227347341041e-01 4.227632501876e-01 4.227679640163e-01 4.227486750773e-01 4.227047648903e-01 4.226381912618e-01 4.225474281523e-01 4.224327228482e-01 4.222954607440e-01 4.221340282518e-01 4.219493382801e-01 4.217395047056e-01 4.215069886363e-01 4.212487847556e-01 4.209654798084e-01 4.206584449053e-01 4.203273144403e-01 4.199720350448e-01 4.195937586791e-01 4.191895842846e-01 4.187590342750e-01 4.183049288207e-01 4.178256186516e-01 4.173233166462e-01 4.167976618448e-01 4.162469580384e-01 4.156726539681e-01 4.150728424465e-01 4.144470021415e-01 4.137980918373e-01 4.131249497868e-01 4.124282338517e-01 4.117079630422e-01 4.109608581694e-01 4.101898293710e-01 4.093938871168e-01 4.085744560032e-01 4.077304465249e-01 4.068626946718e-01 4.059689611609e-01 4.050525049250e-01 4.041097236272e-01 4.031437880498e-01 4.021532489168e-01 4.011401337637e-01 4.001025362005e-01 3.990413308622e-01 3.979551146009e-01 3.968457417758e-01 3.957129963137e-01 3.945576310001e-01 3.933787146426e-01 3.921768421395e-01 3.909517144331e-01 3.897040187246e-01 3.884331368411e-01 3.871405946539e-01 3.858257070591e-01 3.844896265053e-01 3.831300315258e-01 3.817484493211e-01 3.803457624216e-01 3.789223999620e-01 3.774778446258e-01 3.760114018890e-01 3.745260149224e-01 3.730179029739e-01 3.714896747240e-01 3.699447766344e-01 3.683774211124e-01 3.667922510951e-01 3.651876531333e-01 3.635632906825e-01 3.619227421086e-01 3.602634449685e-01 3.585868301113e-01 3.568947905175e-01 3.551845006034e-01 3.534581011427e-01 3.517165178248e-01 3.499593697917e-01 3.481882896841e-01 3.464024429952e-01 3.446017310415e-01 3.427886108623e-01 3.409613697967e-01 3.391220494762e-01 3.372716289219e-01 3.354102081650e-01 3.335389682870e-01 3.316575668131e-01 3.297658104913e-01 3.278669749027e-01 3.259612309895e-01 3.240488399966e-01 3.221299712401e-01 3.202057652855e-01 3.182768833653e-01 3.163444542825e-01 3.144093867761e-01 3.124737910904e-01 3.105365920521e-01 3.085988905702e-01 3.066627144024e-01 3.047297263486e-01 3.027992755610e-01 3.008736518026e-01 2.989525206929e-01 2.970394435778e-01 2.951342754833e-01 2.932371952360e-01 2.913529202049e-01 2.894789434764e-01 2.876184418570e-01 2.857730220589e-01 2.839430986356e-01 2.821311836515e-01 2.803384317122e-01 2.785649940465e-01 2.768160057233e-01 2.750907535566e-01 2.733900590556e-01 2.717179060165e-01 2.700728243937e-01 2.684603270952e-01 2.668803902898e-01 2.653330949444e-01 2.638243223524e-01 2.623512849578e-01 2.609199972733e-01 2.595299824534e-01 2.581834143531e-01 2.568829547619e-01 2.556311024176e-01 2.544281069920e-01 2.532772943976e-01 2.521799914433e-01 2.511384948720e-01 2.501543266156e-01 2.492297915906e-01 2.483669104317e-01 2.475671852112e-01 2.468322814830e-01 2.461642114965e-01 2.455646360519e-01 2.450362874615e-01 2.445793008096e-01 2.441948814782e-01 2.438871055622e-01 2.436550416912e-01 2.435001217742e-01 2.434251277468e-01 2.434296919162e-01 2.435142679069e-01 2.436829687916e-01 2.439337794026e-01 2.442668166567e-01 2.446848955326e-01 2.451882451091e-01 2.457764454935e-01 2.464493116787e-01 2.472075765583e-01 2.480515870687e-01 2.489808683312e-01 2.499946658231e-01 2.510935980335e-01 2.522772072231e-01 2.535435295630e-01 2.548939891080e-01 2.563265304109e-01 2.578403354906e-01 2.594349571797e-01 2.611086962579e-01 2.628609656659e-01 2.646901193347e-01 2.665958681914e-01 2.685763113042e-01 2.706287783308e-01 2.727548934913e-01 2.749510881490e-01 2.772141239647e-01 2.795466057527e-01 2.819434872367e-01 2.844050400444e-01 2.869285632117e-01 2.895129979997e-01 2.921559652196e-01 2.948563715411e-01 2.976128635080e-01 3.004221641028e-01 3.032833944730e-01 3.061959715225e-01 3.091570288575e-01 3.121642802137e-01 3.152167184576e-01 3.183125167630e-01 3.214498741966e-01 3.246274006472e-01 3.278429519530e-01 3.310948774889e-01 3.343818304363e-01 3.377023681213e-01 3.410537347270e-01 3.444365600663e-01 3.478464747935e-01 3.512833482777e-01 3.547457497656e-01 3.582315173120e-01 3.617391448025e-01 3.652673208485e-01 3.688143756819e-01 3.723808397776e-01 3.759610943796e-01 3.795572465914e-01 3.831650909512e-01 3.867862224380e-01 3.904172934388e-01 3.940568988556e-01 3.977043229462e-01 4.013582080872e-01 4.050166674526e-01 4.086784822430e-01 4.123426915915e-01 4.160072910151e-01 4.196724688285e-01 4.233356428388e-01 4.269952385152e-01 4.306504922057e-01 4.343003644847e-01 4.379448693840e-01 4.415793108832e-01 4.452067702955e-01 4.488223846190e-01 4.524266528534e-01 4.560191930053e-01 4.595958991076e-01 4.631593736818e-01 4.667058594947e-01 4.702351150157e-01 4.737460763934e-01 4.772366486374e-01 4.807078177744e-01 4.841560703861e-01 4.875811162965e-01 4.909830716991e-01 4.943597049233e-01 4.977097501433e-01 5.010329614219e-01 5.043277272278e-01 5.075937289694e-01 5.108278045064e-01 5.140319828637e-01 5.172029314622e-01 5.203393083493e-01 5.234436316938e-01 5.265106445144e-01 5.295415326207e-01 5.325355764707e-01 5.354901201151e-01 5.384062011749e-01 5.412821307404e-01 5.441154330940e-01 5.469063064940e-01 5.496543131870e-01 5.523586836522e-01 5.550175640623e-01 5.576297902202e-01 5.601971605371e-01 5.627149363686e-01 5.651842778708e-01 5.676045150758e-01 5.699731845104e-01 5.722920457856e-01 5.745581430848e-01 5.767702331871e-01 5.789297493635e-01 5.810341616985e-01 5.830835525691e-01 5.850761756530e-01 5.870118460620e-01 5.888904144268e-01 5.907095048081e-01 5.924701069342e-01 5.941705153806e-01 5.958096560856e-01 5.973878699807e-01 5.989038148247e-01 6.003580560697e-01 6.017478827549e-01 6.030738571593e-01 6.043365035989e-01 6.055316993125e-01 6.066636254112e-01 6.077262211235e-01 6.087238628470e-01 6.096542713163e-01 6.105154834758e-01 6.113093921568e-01 6.120332820275e-01 6.126875283425e-01 6.132732882800e-01 6.137883220580e-01 6.142335711092e-01 6.146069115973e-01 6.149101695969e-01 6.151405043149e-01 6.152993689694e-01 6.153882563786e-01 6.154019335510e-01 6.153451107936e-01 6.152153352084e-01 6.150120723721e-01 6.147374524433e-01 6.143879424947e-01 6.139667542878e-01 6.134712942522e-01 6.129052256764e-01 6.122645194145e-01 6.115514026891e-01 6.107666922270e-01 6.099083389310e-01 6.089786523426e-01 6.079764845606e-01 6.069029443698e-01 6.057592410469e-01 6.045432650404e-01 6.032587423536e-01 6.019014374313e-01 6.004766666681e-01 5.989847951235e-01 5.974223793383e-01 5.957936506726e-01 5.940966303965e-01 5.923365019575e-01 5.905092241476e-01 5.886183642265e-01 5.866657198424e-01 5.846482576323e-01 5.825738560828e-01 5.804382376704e-01 5.782444332820e-01 5.759931588061e-01 5.736852323133e-01 5.713265162617e-01 5.689116638870e-01 5.664491969374e-01 5.639359538221e-01 5.613740509047e-01 5.587694225294e-01 5.561185061624e-01 5.534287698621e-01 5.506977844189e-01 5.479310594611e-01 5.451289402091e-01 5.422933742159e-01 5.394309550614e-01 5.365401583515e-01 5.336257955135e-01 5.306895413334e-01 5.277353769673e-01 5.247670066080e-01 5.217844014345e-01 5.187947015718e-01 5.157986250081e-01 5.128011657495e-01 5.098056340505e-01 5.068152494693e-01 5.038353100077e-01 5.008677891316e-01 4.979185372432e-01 4.949892210355e-01 4.920873983276e-01 4.892166641232e-01 4.863787621006e-01 4.835816680135e-01 4.808278825135e-01 4.781238469640e-01 4.754719212502e-01 4.728801155294e-01 4.703509317975e-01 4.678896134562e-01 4.655020505958e-01 4.631929954122e-01 4.609671934013e-01 4.588301356359e-01 4.567859573974e-01 4.548410901968e-01 4.529981888119e-01 4.512644419314e-01 4.496429502323e-01 4.481387417156e-01 4.467569395599e-01 4.455018588328e-01 4.443765738236e-01 4.433859117681e-01 4.425335015990e-01 4.418225713907e-01 4.412568447965e-01 4.408390738459e-01 4.405722388647e-01 4.404578859013e-01 4.404988363057e-01 4.406966002267e-01 4.410533275383e-01 4.415682805721e-01 4.422442182570e-01 4.430801992823e-01 4.440750846626e-01 4.452321779604e-01 4.465468235387e-01 4.480211682068e-01 4.496502358021e-01 4.514339574636e-01 4.533714589898e-01 4.554566836748e-01 4.576911080565e-01 4.600675197604e-01 4.625849202019e-01 4.652389259274e-01 4.680255307070e-01 4.709414873513e-01 4.739779294345e-01 4.771372235573e-01 4.804086470417e-01 4.837898050461e-01 4.872770417762e-01 4.908600391949e-01 4.945389604301e-01 4.983020865704e-01 5.021511791652e-01 5.060746696920e-01 5.100692155556e-01 5.141300326420e-01 5.182459452441e-01 5.224197077087e-01 5.266359823041e-01 5.308966765821e-01 5.351911443229e-01 5.395147781528e-01 5.438631937165e-01 5.482269204039e-01 5.526062741794e-01 5.569855304807e-01 5.613706698908e-01 5.657464265290e-01 5.701133905799e-01 5.744637162959e-01 5.787891855828e-01 5.830908397657e-01 5.873534899367e-01 5.915837182548e-01 5.957656248542e-01 5.999011714659e-01 6.039823847996e-01 6.080017849430e-01 6.119601164431e-01 6.158453342322e-01 6.196607207186e-01 6.233936091476e-01 6.270458126480e-01 6.306087091606e-01 6.340788671873e-01 6.374535446035e-01 6.407243592090e-01 6.438937555298e-01 6.469479620038e-01 6.498934025928e-01 6.527186383441e-01 6.554233810177e-01 6.580044330127e-01 6.604521266141e-01 6.627711185398e-01 6.649514594356e-01 6.669944474863e-01 6.688932560789e-01 6.706480945811e-01 6.722524416673e-01 6.737049734979e-01 6.750042783396e-01 6.761435746435e-01 6.771259358596e-01 6.779442367814e-01 6.785985166114e-01 6.790843751443e-01 6.794022906620e-01 6.795503226055e-01 6.795234390025e-01 6.793233103824e-01 6.789467715400e-01 6.783918830605e-01 6.776595746002e-01 6.767462024166e-01 6.756518838584e-01 6.743763366574e-01 6.729176734577e-01 6.712781631447e-01 6.694533914518e-01 6.674478007971e-01 6.652564110149e-01 6.628847922419e-01 6.603291411371e-01 6.575911306456e-01 6.546760845080e-01 6.515758167033e-01 6.483038102608e-01 6.448476032517e-01 6.412217122463e-01 6.374189655547e-01 6.334455453380e-01 6.293070436545e-01 6.249972451475e-01 6.205312854985e-01 6.158984210561e-01 6.111182350116e-01 6.061796967565e-01 6.010966511170e-01 5.958721469658e-01 5.905059429877e-01 5.850130960932e-01 5.793869317163e-01 5.736467497354e-01 5.677866234459e-01 5.618237335471e-01 5.557592000421e-01 5.496038821934e-01 5.433668254047e-01 5.370509447948e-01 5.306763970479e-01 5.242419228038e-01 5.177668440564e-01 5.112559662594e-01 5.047262942386e-01 4.981867709626e-01 4.916519869703e-01 4.851362727835e-01 4.786513977116e-01 4.722165042044e-01 4.658432846685e-01 4.595517833879e-01 4.533536838984e-01 4.472757238688e-01 4.413268192953e-01 4.355316365798e-01 4.299066519874e-01 4.244728872136e-01 4.192523423592e-01 4.142583089532e-01 4.095222366940e-01 4.050512926787e-01 4.008758836726e-01 3.970088381573e-01 3.934719270734e-01 3.902842702165e-01 3.874544539133e-01 3.850064243871e-01 3.829468118591e-01 3.812931407348e-01 3.800492996063e-01 3.792248135935e-01 3.788236539936e-01 3.788488037477e-01 3.792986819059e-01 3.801707525405e-01 3.814586823255e-01 3.831529952410e-01 3.852482546323e-01 3.877238947232e-01 3.905723214039e-01 3.937708454430e-01 3.973047653768e-01 4.011531075412e-01 4.052918291373e-01 4.097056472985e-01 4.143623533938e-01 4.192503395646e-01 4.243321973857e-01 4.295960398744e-01 4.350099992604e-01 4.405533089787e-01 4.462032822237e-01 4.519314772280e-01 4.577226168501e-01 4.635430165023e-01 4.693820713286e-01 4.752078087886e-01 4.810056819141e-01 4.867529979139e-01 4.924267994128e-01 4.980123275149e-01 5.034841787581e-01 5.088312812724e-01 5.140292393830e-01 5.190641972079e-01 5.239187548143e-01 5.285769161099e-01 5.330218233861e-01 5.372398652801e-01 5.412166357410e-01 5.449377301022e-01 5.483925294357e-01 5.515638192472e-01 5.544461589306e-01 5.570206806153e-01 5.592831628710e-01 5.612219947646e-01 5.628256801472e-01 5.640904590431e-01 5.650009911121e-01 5.655598102933e-01 5.657514608040e-01 5.655773084638e-01 5.650281999367e-01 5.641031745847e-01 5.627976485647e-01 5.611108141219e-01 5.590423472613e-01 5.565891318727e-01 5.537573816705e-01 5.505427122845e-01 5.469557152466e-01 5.429952881078e-01 5.386725026247e-01 5.339909137645e-01 5.289596470490e-01 5.235923753936e-01 5.178954111587e-01 5.118905440773e-01 5.055846993155e-01 4.990026287920e-01 4.921618989140e-01 4.850832277986e-01 4.777916332693e-01 4.703144259334e-01 4.626821336812e-01 4.549247399198e-01 4.470806004861e-01 4.391860901250e-01 4.312846160527e-01 4.234173085878e-01 4.156373050001e-01 4.079937859837e-01 4.005406222036e-01 3.933401719044e-01 3.864464302915e-01 3.799281559872e-01 3.738431035709e-01 3.682624085787e-01 3.632460393111e-01 3.588585079320e-01 3.551574428956e-01 3.521958817495e-01 3.500251230435e-01 3.486812726768e-01 3.481961045935e-01 3.485857902562e-01 3.498618262895e-01 3.520162727904e-01 3.550359305181e-01 3.588926126760e-01 3.635509487177e-01 3.689639478983e-01 3.750789522875e-01 3.818397526889e-01 3.891799683235e-01 3.970386642442e-01 4.053448505473e-01 4.140331856300e-01 4.230360706609e-01 4.322867443503e-01 4.417232875291e-01 4.512795543001e-01 4.608999492901e-01 4.705237132893e-01 4.800975817322e-01 4.895697740789e-01 4.988899874805e-01 5.080106675197e-01 5.168896823196e-01 5.254839375741e-01 5.337535875367e-01 5.416652437723e-01 5.491797618023e-01 5.562714944506e-01 5.629048170402e-01 5.690577440511e-01 5.747029386220e-01 5.798176335937e-01 5.843845850759e-01 5.883817666114e-01 5.917987192078e-01 5.946185961959e-01 5.968312375230e-01 5.984284406188e-01 5.994055591154e-01 5.997570382701e-01 5.994819460147e-01 5.985830861678e-01 5.970613041496e-01 5.949280102971e-01 5.921865918028e-01 5.888538591158e-01 5.849405726806e-01 5.804662266524e-01 5.754534260732e-01 5.699202611557e-01 5.639004628618e-01 5.574159250940e-01 5.505046045087e-01 5.432017171773e-01 5.355461416930e-01 5.275840551163e-01 5.193567071055e-01 5.109205728154e-01 5.023239737443e-01 4.936297574954e-01 4.848934036325e-01 4.761838204314e-01 4.675662275088e-01 4.591122220256e-01 4.508940748878e-01 4.429838389249e-01 4.354610770739e-01 4.283930034575e-01 4.218625182046e-01 4.159304399352e-01 4.106677392177e-01 4.061319873233e-01 4.023724291074e-01 3.994341006495e-01 3.973407903015e-01 3.961154530780e-01 3.957577436987e-01 3.962620050373e-01 3.976025642961e-01 3.997454539709e-01 4.026422833007e-01 4.062365829803e-01 4.104651114535e-01 4.152500123037e-01 4.205216011936e-01 4.261952427181e-01 4.321925761316e-01 4.384288078302e-01 4.448263009525e-01 4.513072789585e-01 4.577918526830e-01 4.642119725148e-01 4.704958202467e-01 4.765810174129e-01 4.824083119477e-01 4.879204905574e-01 4.930679873021e-01 4.978068384445e-01 5.020947174040e-01 5.058963602525e-01 5.091850680063e-01 5.119307377890e-01 5.141216413829e-01 5.157360955921e-01 5.167724961401e-01 5.172259166369e-01 5.170994618377e-01 5.164063746038e-01 5.151580592895e-01 5.133815506210e-01 5.111008893891e-01 5.083552100682e-01 5.051836945857e-01 5.016359160376e-01 4.977660755424e-01 4.936315119742e-01 4.893039307830e-01 4.848485661549e-01 4.803472667742e-01 4.758743292789e-01 4.715156103863e-01 4.673522533711e-01 4.634663927407e-01 4.599411275703e-01 4.568491126951e-01 4.542668057994e-01 4.522492603892e-01 4.508557332241e-01 4.501219099428e-01 4.500761302267e-01 4.507347640290e-01 4.520908867339e-01 4.541367779739e-01 4.568365797502e-01 4.601548897055e-01 4.640363771558e-01 4.684248334903e-01 4.732517445477e-01 4.784464458651e-01 4.839415705402e-01 4.896599702138e-01 4.955379430909e-01 5.015060992966e-01 5.075099230795e-01 5.134953584929e-01 5.194177876831e-01 5.252439485082e-01 5.309442389919e-01 5.365040564152e-01 5.419138191822e-01 5.471743831050e-01 5.522942988530e-01 5.572904172989e-01 5.621816567608e-01 5.669981782036e-01 5.717701303458e-01 5.765261404454e-01 5.813020545353e-01 5.861249314468e-01 5.910243369138e-01 5.960174231447e-01 6.011231632380e-01 6.063456272546e-01 6.116824425167e-01 6.171216072587e-01 6.226400433806e-01 6.282054808588e-01 6.337744456950e-01 6.392993509771e-01 6.447197455183e-01 6.499724910888e-01 6.549905964936e-01 6.596976854956e-01 6.640294087086e-01 6.679093555077e-01 6.712741138279e-01 6.740597719722e-01 6.762133216160e-01 6.776868391836e-01 6.784418187881e-01 6.784560448097e-01 6.777130697526e-01 6.762153194361e-01 6.739726723414e-01 6.710138580939e-01 6.673793779291e-01 6.631205772292e-01 6.583075088258e-01 6.530190765360e-01 6.473464610114e-01 6.413884882963e-01 6.352550779239e-01 6.290668610703e-01 6.229391573484e-01 6.170021654463e-01 6.113742842817e-01 6.061842889208e-01 6.015444742348e-01 5.975691291392e-01 5.943573344651e-01 5.919951676270e-01 5.905580346172e-01 5.900991816454e-01 5.906567256008e-01 5.922429125125e-01 5.948536904345e-01 5.984616030073e-01 6.030150396015e-01 6.084435288897e-01 6.146544967451e-01 6.215407896631e-01 6.289717439779e-01 6.368076945476e-01 6.448953011621e-01 6.530708895900e-01 6.611711334474e-01 6.690231246739e-01 6.764602386227e-01 6.833200489771e-01 6.894477631328e-01 6.947063485244e-01 6.989694140192e-01 7.021386332056e-01 7.041352330193e-01 7.049091240979e-01 7.044419404260e-01 7.027438767173e-01 6.998655639580e-01 6.958826900864e-01 6.909098025049e-01 6.850896694678e-01 6.785886715333e-01 6.715988846551e-01 6.643230011492e-01 6.569760928568e-01 6.497641479838e-01 6.428883772673e-01 6.365272592626e-01 6.308317697080e-01 6.259241196607e-01 6.218828883953e-01 6.187600558520e-01 6.165668035982e-01 6.152945983984e-01 6.149123813814e-01 6.153778204651e-01 6.166540369596e-01 6.186977694715e-01 6.214903117706e-01 6.250112127107e-01 6.292589053253e-01 6.328118493547e-01 6.363145510008e-01 6.400564244948e-01 6.443886687747e-01 6.496019827074e-01 6.558231089488e-01 6.629612204739e-01 6.707170258035e-01 6.786721873351e-01 6.864004332660e-01 6.935761756950e-01 7.000415376582e-01 7.058336401280e-01 7.111219725468e-01 7.161236242397e-01 7.210093343128e-01 7.258039592801e-01 7.303565420980e-01 7.343652811132e-01 7.374545762556e-01 7.392722067594e-01 7.395963932020e-01 7.384019629425e-01 7.358744196182e-01 7.323611540711e-01 7.283005616136e-01 7.240964541991e-01 7.200374547475e-01 7.162467409176e-01 7.126794377764e-01 7.091984369413e-01 7.056814203518e-01 7.021197626099e-01 6.986767991184e-01 6.957093445100e-01 6.937062564303e-01 6.931667026018e-01 6.944723569868e-01 6.977962795971e-01 7.030222149845e-01 7.098031657949e-01 7.176556851598e-01 7.260831173388e-01 7.346887161330e-01 7.432585519418e-01 7.517670544066e-01 7.603176217943e-01 7.690534758888e-01 7.780788237440e-01 7.873513899115e-01 7.966774676354e-01 8.057261688856e-01 8.140959626722e-01 8.213695373348e-01 8.272053627920e-01 8.313251083423e-01 8.333041467481e-01 8.293259705213e-01 8.089311382499e-01 7.808094134510e-01 7.339948517031e-01 6.796239068390e-01 6.323717734030e-01 6.068457370731e-01 6.106548180434e-01 6.394493176230e-01 6.800460508388e-01 7.179832236539e-01 7.423945459195e-01 7.475491388349e-01 7.328701304847e-01 7.026142090880e-01 6.652959633015e-01 6.322286812581e-01 6.143417341785e-01 6.172686027782e-01 6.381957659244e-01 6.676998235468e-01 6.947906874614e-01 7.109215842699e-01 7.118091769923e-01 6.978742822228e-01 6.739235891079e-01 6.481587901912e-01 6.298819197041e-01 6.259085871738e-01 6.371232836960e-01 6.581144907226e-01 6.802065400365e-01 6.952685021181e-01 6.982310049513e-01 6.880169477274e-01 6.675553806939e-01 6.428926880388e-01 6.214802218895e-01 6.094148817710e-01 6.087490694113e-01 6.166300534234e-01 6.271055711702e-01 6.341994359792e-01 6.343079209626e-01 6.273490864190e-01 6.166354594369e-01 6.077423957660e-01 6.062578160118e-01 6.152029429133e-01 6.335093423449e-01 6.566918953522e-01 6.791225772939e-01 6.962018361467e-01 7.057158390702e-01 7.081114313343e-01 7.060570410879e-01 7.033585522536e-01 7.035650119571e-01 7.087087134064e-01 7.187389999497e-01 7.319945952775e-01 7.461906713206e-01 7.594926126347e-01 7.709595606713e-01 7.804608953420e-01 7.881297049234e-01 7.937684458748e-01 7.965956477752e-01 7.954014018418e-01 7.892441355024e-01 7.781872431500e-01 7.639590291668e-01 7.499637007095e-01 7.405514030448e-01 7.394287249667e-01 7.478628025480e-01 7.637790062299e-01 7.823437534006e-01 7.977752670471e-01 8.051895244548e-01 8.020130613461e-01 7.885749507377e-01 7.680327036658e-01 7.455387284444e-01 7.266294362086e-01 7.152465920261e-01 7.121417086862e-01 7.148620858807e-01 7.192242168071e-01 7.214750443974e-01 7.198475046176e-01 7.150483389904e-01 7.096564469500e-01 7.066005022911e-01 7.074464695038e-01 7.112850857224e-01 7.150875222321e-01 7.152177635729e-01 7.094500153092e-01 6.985378318636e-01 6.868090821553e-01 6.812492704488e-01 6.886490567795e-01 7.118230393560e-01 7.473652752845e-01 7.869215677285e-01 8.205224542052e-01 8.398013068483e-01 8.399991033808e-01 8.210215679702e-01 7.879638519291e-01 7.681758228719e-01
 5.302096862018e-01 5.284174689877e-01 5.266430672345e-01 5.249354626008e-01 5.233145264289e-01 5.217538976040e-01 5.201873649218e-01 5.185542450455e-01 5.168487658667e-01 5.151150529939e-01 5.133935338687e-01 5.116937010038e-01 5.100106452748e-01 5.083436650404e-01 5.066983508715e-01 5.050698336994e-01 5.034400950952e-01 5.017764259577e-01 5.000400377175e-01 4.982119974171e-01 4.963233029544e-01 4.944554340659e-01 4.926823370242e-01 4.910060485326e-01 4.893527683810e-01 4.876243130308e-01 4.857694644392e-01 4.838101244154e-01 4.818227486326e-01 4.798912859875e-01 4.780627116698e-01 4.763232784004e-01 4.746160207241e-01 4.728767765906e-01 4.710623705870e-01 4.691602587256e-01 4.671882929991e-01 4.651954090024e-01 4.632494529067e-01 4.613915381974e-01 4.596132800770e-01 4.578626022773e-01 4.560756269980e-01 4.542081289892e-01 4.522466749363e-01 4.502111662139e-01 4.481477145582e-01 4.461167542078e-01 4.441667667674e-01 4.423132143690e-01 4.405253353973e-01 4.387228113234e-01 4.368096960088e-01 4.347397037061e-01 4.325545030745e-01 4.303660946722e-01 4.282830301434e-01 4.263437794399e-01 4.245061976410e-01 4.226795464606e-01 4.207736988671e-01 4.187448811128e-01 4.166051264807e-01 4.144083599520e-01 4.122199094722e-01 4.101042390654e-01 4.081029217064e-01 4.062078419501e-01 4.043434468848e-01 4.023965934725e-01 4.002846563446e-01 3.980112183269e-01 3.956688759854e-01 3.933958927921e-01 3.912960577682e-01 3.893736773589e-01 3.875204437707e-01 3.855876250114e-01 3.834790749597e-01 3.812058763498e-01 3.788665972654e-01 3.765966091505e-01 3.744887796454e-01 3.725401220711e-01 3.706577575995e-01 3.687242309477e-01 3.666698226692e-01 3.645054283498e-01 3.622980177377e-01 3.601393051660e-01 3.580831941883e-01 3.561245542505e-01 3.542088880962e-01 3.522750849008e-01 3.502962268297e-01 3.482794393952e-01 3.462495126424e-01 3.442304671875e-01 3.422251011324e-01 3.402175430106e-01 3.381961064940e-01 3.361744801983e-01 3.341853773373e-01 3.322433851691e-01 3.303212083618e-01 3.283577072245e-01 3.262934122878e-01 3.241133551252e-01 3.218746536013e-01 3.196811123683e-01 3.176146919459e-01 3.156714306863e-01 3.137561541416e-01 3.117462137439e-01 3.095675079770e-01 3.072493817776e-01 3.049108993896e-01 3.026876903065e-01 3.006386147536e-01 2.987181672672e-01 2.968136570572e-01 2.948261440063e-01 2.927228358314e-01 2.905427857865e-01 2.883682707584e-01 2.862651014385e-01 2.842529577110e-01 2.823158907579e-01 2.804200201756e-01 2.785263352477e-01 2.765898128448e-01 2.745730524947e-01 2.724686545901e-01 2.703085244062e-01 2.681672742754e-01 2.661223919858e-01 2.641998906889e-01 2.623442146385e-01 2.604471264934e-01 2.584276591702e-01 2.562848158592e-01 2.541009195586e-01 2.519885512126e-01 2.500159397717e-01 2.481610894424e-01 2.463445156263e-01 2.444880968644e-01 2.425634097318e-01 2.405921246745e-01 2.386173573793e-01 2.366757811591e-01 2.347779736047e-01 2.329226949907e-01 2.311045896633e-01 2.293101182502e-01 2.275115549483e-01 2.256777774314e-01 2.238000294217e-01 2.219070350820e-01 2.200443478854e-01 2.182517620137e-01 2.165281425187e-01 2.148384509711e-01 2.131418691011e-01 2.114295659421e-01 2.097172028111e-01 2.080282035575e-01 2.063698650307e-01 2.047341869195e-01 2.031139126413e-01 2.015132982510e-01 1.999416904251e-01 1.984004763776e-01 1.968729070880e-01 1.953430346599e-01 1.938159521232e-01 1.923092500347e-01 1.908444236280e-01 1.894280303446e-01 1.880464113751e-01 1.866873018787e-01 1.853480744015e-01 1.840345346626e-01 1.827521198957e-01 1.814982864710e-01 1.802688234155e-01 1.790668909920e-01 1.778995390653e-01 1.767715334474e-01 1.756792007626e-01 1.746132267674e-01 1.735779686081e-01 1.725797422344e-01 1.716279326952e-01 1.707166735049e-01 1.698388486762e-01 1.689899286611e-01 1.681773140379e-01 1.674124310255e-01 1.666943258953e-01 1.660142270408e-01 1.653617548540e-01 1.647412070965e-01 1.641624342692e-01 1.636339048403e-01 1.631545887791e-01 1.627160631662e-01 1.623165963435e-01 1.619619114447e-01 1.616576848732e-01 1.614027529423e-01 1.611889016507e-01 1.610142099918e-01 1.608812780386e-01 1.607972831674e-01 1.607631334427e-01 1.607706753277e-01 1.608157581934e-01 1.608995829120e-01 1.610322846045e-01 1.612164527682e-01 1.614511671478e-01 1.617285963925e-01 1.620441999638e-01 1.624016024708e-01 1.628053786437e-01 1.632583271196e-01 1.637551703461e-01 1.642926801586e-01 1.648688248040e-01 1.654833756370e-01 1.661376328070e-01 1.668335494311e-01 1.675694775282e-01 1.683428550781e-01 1.691549097312e-01 1.700031635836e-01 1.708869677277e-01 1.718069797571e-01 1.727620946634e-01 1.737511934017e-01 1.747755198490e-01 1.758331826549e-01 1.769220760437e-01 1.780382379761e-01 1.791856847177e-01 1.803634913106e-01 1.815719610226e-01 1.828105020635e-01 1.840742266415e-01 1.853625012301e-01 1.866775146776e-01 1.880201246728e-01 1.893898834264e-01 1.907833108783e-01 1.921990117598e-01 1.936357477430e-01 1.950938754104e-01 1.965752954547e-01 1.980752394320e-01 1.995938356927e-01 2.011310912229e-01 2.026873772470e-01 2.042611968833e-01 2.058516922024e-01 2.074595381850e-01 2.090828289637e-01 2.107211818142e-01 2.123736342329e-01 2.140389588892e-01 2.157156015917e-01 2.174079621375e-01 2.191133980734e-01 2.208293273750e-01 2.225570450443e-01 2.242951865523e-01 2.260428191086e-01 2.277998993703e-01 2.295669092703e-01 2.313399608992e-01 2.331213379189e-01 2.349118064053e-01 2.367097833153e-01 2.385140923117e-01 2.403241630944e-01 2.421396836741e-01 2.439594175058e-01 2.457853876719e-01 2.476156438099e-01 2.494504342345e-01 2.512891188242e-01 2.531311794053e-01 2.549752727073e-01 2.568221042888e-01 2.586714242086e-01 2.605217453807e-01 2.623735314418e-01 2.642271907810e-01 2.660818807629e-01 2.679378033262e-01 2.697929946019e-01 2.716470533693e-01 2.735004265639e-01 2.753536722324e-01 2.772057402695e-01 2.790570527959e-01 2.809061755011e-01 2.827534653722e-01 2.845984883193e-01 2.864397718322e-01 2.882787540881e-01 2.901142811349e-01 2.919461229691e-01 2.937738961331e-01 2.955982583326e-01 2.974172371541e-01 2.992329539462e-01 3.010433203162e-01 3.028483987592e-01 3.046493508346e-01 3.064430720356e-01 3.082311045240e-01 3.100130469416e-01 3.117888002753e-01 3.135569640228e-01 3.153191947139e-01 3.170745585408e-01 3.188223372669e-01 3.205644820402e-01 3.222972440398e-01 3.240229364720e-01 3.257383927188e-01 3.274459645441e-01 3.291455823302e-01 3.308350565745e-01 3.325181596880e-01 3.341914826910e-01 3.358559983237e-01 3.375101166434e-01 3.391518059198e-01 3.407830942403e-01 3.424031146776e-01 3.440146948607e-01 3.456163120941e-01 3.472086279503e-01 3.487890814341e-01 3.503573921118e-01 3.519124700921e-01 3.534538024389e-01 3.549821409654e-01 3.565007355430e-01 3.580087293222e-01 3.595061910337e-01 3.609916057466e-01 3.624618017029e-01 3.639172732023e-01 3.653574043713e-01 3.667839404498e-01 3.681967209821e-01 3.695984146884e-01 3.709897564433e-01 3.723663973949e-01 3.737285267240e-01 3.750729719582e-01 3.763995654205e-01 3.777113596711e-01 3.790109638281e-01 3.802965376791e-01 3.815705294467e-01 3.828299087998e-01 3.840711354319e-01 3.852948237924e-01 3.864999120958e-01 3.876891343915e-01 3.888645309360e-01 3.900272094510e-01 3.911746581278e-01 3.923047144448e-01 3.934173963215e-01 3.945098396619e-01 3.955846778524e-01 3.966421887640e-01 3.976850391064e-01 3.987140269859e-01 3.997250529487e-01 4.007163377469e-01 4.016882600187e-01 4.026395959312e-01 4.035722069084e-01 4.044885664984e-01 4.053869990599e-01 4.062664793830e-01 4.071275946975e-01 4.079668147607e-01 4.087854291471e-01 4.095853484989e-01 4.103646960166e-01 4.111261192299e-01 4.118673576842e-01 4.125868372454e-01 4.132851600492e-01 4.139634080223e-01 4.146211416326e-01 4.152601463027e-01 4.158788669953e-01 4.164761797530e-01 4.170508383574e-01 4.176043694672e-01 4.181364128522e-01 4.186492865492e-01 4.191431566807e-01 4.196152859518e-01 4.200642410932e-01 4.204906239720e-01 4.208931127381e-01 4.212764664704e-01 4.216372920250e-01 4.219783891378e-01 4.222965763645e-01 4.225900315083e-01 4.228590599362e-01 4.231049823464e-01 4.233296094046e-01 4.235312939030e-01 4.237104355282e-01 4.238663291051e-01 4.239981177506e-01 4.241058050452e-01 4.241905308491e-01 4.242515656179e-01 4.242895068703e-01 4.243046841350e-01 4.242950879650e-01 4.242631584405e-01 4.242070861685e-01 4.241262371690e-01 4.240210641646e-01 4.238913301506e-01 4.237374620463e-01 4.235597482687e-01 4.233577048916e-01 4.231328223102e-01 4.228817911457e-01 4.226061471702e-01 4.223043819250e-01 4.219783561880e-01 4.216300560076e-01 4.212575071402e-01 4.208592502849e-01 4.204375095131e-01 4.199895035524e-01 4.195161327744e-01 4.190204389829e-01 4.184996497532e-01 4.179554516581e-01 4.173856445640e-01 4.167909698566e-01 4.161701306530e-01 4.155244327534e-01 4.148552555478e-01 4.141608781160e-01 4.134422778180e-01 4.126974991476e-01 4.119293991204e-01 4.111355283421e-01 4.103169627393e-01 4.094737575459e-01 4.086059423230e-01 4.077151067051e-01 4.067988725616e-01 4.058561861285e-01 4.048906644871e-01 4.039007719941e-01 4.028873072835e-01 4.018501525040e-01 4.007879740043e-01 3.997020451606e-01 3.985936338160e-01 3.974597834916e-01 3.963031176812e-01 3.951245302712e-01 3.939218068346e-01 3.926962205047e-01 3.914472843481e-01 3.901751652606e-01 3.888812435392e-01 3.875657236621e-01 3.862260364736e-01 3.848660062325e-01 3.834831593888e-01 3.820772380858e-01 3.806512812524e-01 3.792035586225e-01 3.777363726191e-01 3.762478958633e-01 3.747375976563e-01 3.732094487488e-01 3.716598261973e-01 3.700912604606e-01 3.685063494249e-01 3.668997189572e-01 3.652753406442e-01 3.636329817971e-01 3.619727681813e-01 3.602967416598e-01 3.586028155326e-01 3.568915808548e-01 3.551655922784e-01 3.534223325855e-01 3.516650235469e-01 3.498933641878e-01 3.481072294400e-01 3.463075016631e-01 3.444954674675e-01 3.426693255080e-01 3.408331353960e-01 3.389857279044e-01 3.371276458048e-01 3.352602033850e-01 3.333828666123e-01 3.314974497067e-01 3.296048819856e-01 3.277050292778e-01 3.257989485821e-01 3.238878374471e-01 3.219712809446e-01 3.200518836022e-01 3.181289432681e-01 3.162046831870e-01 3.142803262358e-01 3.123548085491e-01 3.104319065071e-01 3.085109880813e-01 3.065922021425e-01 3.046792797176e-01 3.027711550411e-01 3.008700729676e-01 2.989779993186e-01 2.970943680049e-01 2.952209509854e-01 2.933610113140e-01 2.915134695329e-01 2.896813691556e-01 2.878654210757e-01 2.860656565550e-01 2.842883399428e-01 2.825286591768e-01 2.807930129009e-01 2.790818761950e-01 2.773960394265e-01 2.757382299900e-01 2.741073460430e-01 2.725096343413e-01 2.709438995398e-01 2.694136905880e-01 2.679194575228e-01 2.664634075443e-01 2.650464640112e-01 2.636741108815e-01 2.623448784497e-01 2.610617274366e-01 2.598273811095e-01 2.586421994463e-01 2.575091698531e-01 2.564305060473e-01 2.554081839290e-01 2.544432070383e-01 2.535377514062e-01 2.526939842774e-01 2.519141512062e-01 2.511993492054e-01 2.505530327762e-01 2.499739366273e-01 2.494652961406e-01 2.490304362142e-01 2.486686587706e-01 2.483813929651e-01 2.481718386851e-01 2.480401715816e-01 2.479869717874e-01 2.480142261944e-01 2.481233928036e-01 2.483147415864e-01 2.485882718025e-01 2.489466811704e-01 2.493886924903e-01 2.499160508980e-01 2.505283903955e-01 2.512261976777e-01 2.520108614806e-01 2.528799057593e-01 2.538346537488e-01 2.548749475140e-01 2.560004803697e-01 2.572094790824e-01 2.585031403920e-01 2.598807795459e-01 2.613406594663e-01 2.628825420020e-01 2.645050345586e-01 2.662076888892e-01 2.679892194170e-01 2.698470226697e-01 2.717827323262e-01 2.737930473547e-01 2.758772160124e-01 2.780324960362e-01 2.802605612886e-01 2.825560646676e-01 2.849201279342e-01 2.873499581253e-01 2.898441225134e-01 2.924010169263e-01 2.950194411307e-01 2.976968963661e-01 3.004316549072e-01 3.032241426284e-01 3.060691828801e-01 3.089670807087e-01 3.119158188577e-01 3.149133576959e-01 3.179585666875e-01 3.210490964945e-01 3.241837777317e-01 3.273602275073e-01 3.305769161594e-01 3.338321888911e-01 3.371241780708e-01 3.404516894514e-01 3.438128104811e-01 3.472059957877e-01 3.506302377477e-01 3.540823023095e-01 3.575614332847e-01 3.610658796488e-01 3.645946429726e-01 3.681460344940e-01 3.717175648455e-01 3.753085613744e-01 3.789178485409e-01 3.825429731094e-01 3.861832719535e-01 3.898365283727e-01 3.935020376720e-01 3.971774929215e-01 4.008622157890e-01 4.045549171283e-01 4.082535000948e-01 4.119569633546e-01 4.156641926141e-01 4.193734460844e-01 4.230836607416e-01 4.267938124120e-01 4.305010878041e-01 4.342053113052e-01 4.379062842342e-01 4.416013830006e-01 4.452887501526e-01 4.489688472126e-01 4.526395979993e-01 4.562997352636e-01 4.599484677044e-01 4.635826472847e-01 4.672036374963e-01 4.708098019075e-01 4.743984216180e-01 4.779701101421e-01 4.815220903023e-01 4.850546205165e-01 4.885656410859e-01 4.920544401573e-01 4.955197792675e-01 4.989618992259e-01 5.023756074077e-01 5.057647980603e-01 5.091256295781e-01 5.124568149136e-01 5.157595808363e-01 5.190301565580e-01 5.222677648656e-01 5.254738461242e-01 5.286452032616e-01 5.317811456543e-01 5.348798460268e-01 5.379420776545e-01 5.409666670313e-01 5.439514896159e-01 5.468954164614e-01 5.497983268911e-01 5.526584608992e-01 5.554773239976e-01 5.582489352620e-01 5.609775851196e-01 5.636601064960e-01 5.662940770688e-01 5.688822564866e-01 5.714190179654e-01 5.739079821587e-01 5.763465570199e-01 5.787317530919e-01 5.810653462311e-01 5.833453983746e-01 5.855723924098e-01 5.877430433994e-01 5.898573477941e-01 5.919175267223e-01 5.939184263855e-01 5.958610842842e-01 5.977446900905e-01 5.995692031027e-01 6.013330194457e-01 6.030347302460e-01 6.046754233681e-01 6.062534438235e-01 6.077671062983e-01 6.092171900030e-01 6.106031487393e-01 6.119235826030e-01 6.131777480678e-01 6.143643651575e-01 6.154855727899e-01 6.165371433942e-01 6.175225462305e-01 6.184376462901e-01 6.192831345190e-01 6.200601331975e-01 6.207644640755e-01 6.214008718918e-01 6.219647810088e-01 6.224568951070e-01 6.228778909445e-01 6.232255205993e-01 6.235024293009e-01 6.237046631324e-01 6.238344895146e-01 6.238913351763e-01 6.238730876488e-01 6.237834643604e-01 6.236176267744e-01 6.233788801263e-01 6.230657515989e-01 6.226780689229e-01 6.222175992934e-01 6.216809812167e-01 6.210724995980e-01 6.203881427271e-01 6.196308732835e-01 6.187999684359e-01 6.178946394928e-01 6.169186176831e-01 6.158666481313e-01 6.147445012585e-01 6.135490548566e-01 6.122811350175e-01 6.109437677392e-01 6.095340924084e-01 6.080558630704e-01 6.065063897561e-01 6.048894768431e-01 6.032053366835e-01 6.014523379921e-01 5.996348487748e-01 5.977498966959e-01 5.958031399740e-01 5.937919837763e-01 5.917181889098e-01 5.895857887260e-01 5.873905353697e-01 5.851392531919e-01 5.828305015241e-01 5.804660000164e-01 5.780497146784e-01 5.755788849538e-01 5.730597970190e-01 5.704901743029e-01 5.678755854513e-01 5.652164148522e-01 5.625131475949e-01 5.597724503791e-01 5.569916551378e-01 5.541760939838e-01 5.513270353758e-01 5.484479695655e-01 5.455414758252e-01 5.426088868386e-01 5.396566003137e-01 5.366830639183e-01 5.336942175959e-01 5.306935916336e-01 5.276825835533e-01 5.246659773468e-01 5.216472200588e-01 5.186302342016e-01 5.156176632149e-01 5.126146756011e-01 5.096250852964e-01 5.066532039051e-01 5.037020187712e-01 5.007773842912e-01 4.978834970363e-01 4.950237490839e-01 4.922040360392e-01 4.894284691364e-01 4.867019629100e-01 4.840303371404e-01 4.814169109685e-01 4.788675361620e-01 4.763861822064e-01 4.739804723238e-01 4.716517012272e-01 4.694081243281e-01 4.672537754333e-01 4.651936368786e-01 4.632332303478e-01 4.613766191675e-01 4.596290943313e-01 4.579960070402e-01 4.564814164705e-01 4.550899126455e-01 4.538265216056e-01 4.526934706633e-01 4.516968945916e-01 4.508395638894e-01 4.501259483847e-01 4.495579221296e-01 4.491390955148e-01 4.488732556606e-01 4.487601357069e-01 4.488044303698e-01 4.490074452741e-01 4.493698446823e-01 4.498937756522e-01 4.505783624564e-01 4.514240889547e-01 4.524326155983e-01 4.536018589675e-01 4.549322985901e-01 4.564199948126e-01 4.580683397100e-01 4.598701828216e-01 4.618264781824e-01 4.639339538949e-01 4.661873665347e-01 4.685885160272e-01 4.711275239923e-01 4.738071020872e-01 4.766177625464e-01 4.795581361487e-01 4.826241611938e-01 4.858075096610e-01 4.891095134412e-01 4.925170961860e-01 4.960329305876e-01 4.996446297495e-01 5.033517422340e-01 5.071473735663e-01 5.110213194625e-01 5.149755622276e-01 5.189966969377e-01 5.230858200712e-01 5.272303901101e-01 5.314290159241e-01 5.356736181465e-01 5.399565060048e-01 5.442789606924e-01 5.486236420526e-01 5.529960547034e-01 5.573805889116e-01 5.617787009447e-01 5.661796131853e-01 5.705779953588e-01 5.749740279408e-01 5.793507935992e-01 5.837157474535e-01 5.880498115939e-01 5.923581526624e-01 5.966296863302e-01 6.008590701753e-01 6.050457095591e-01 6.091760746192e-01 6.132555056381e-01 6.172672095028e-01 6.212160285080e-01 6.250907774396e-01 6.288887619075e-01 6.326065592126e-01 6.362361386779e-01 6.397770727868e-01 6.432185640056e-01 6.465645233200e-01 6.498021347800e-01 6.529326883299e-01 6.559497590458e-01 6.588478933601e-01 6.616286298832e-01 6.642806550137e-01 6.668058879522e-01 6.691957611997e-01 6.714528881750e-01 6.735672178131e-01 6.755395307284e-01 6.773674828046e-01 6.790413085901e-01 6.805686626103e-01 6.819355101730e-01 6.831466426633e-01 6.841934506033e-01 6.850803695263e-01 6.857993645251e-01 6.863489022661e-01 6.867290859755e-01 6.869352443624e-01 6.869677823686e-01 6.868223961178e-01 6.864999929316e-01 6.859979475473e-01 6.853144816855e-01 6.844486665359e-01 6.834006398075e-01 6.821664305822e-01 6.807504210788e-01 6.791464784187e-01 6.773586947182e-01 6.753848835041e-01 6.732240045905e-01 6.708806901099e-01 6.683469775264e-01 6.656342516276e-01 6.627320159940e-01 6.596525104567e-01 6.563878161811e-01 6.529448916052e-01 6.493249339802e-01 6.455239610274e-01 6.415561711699e-01 6.374089019159e-01 6.331014718084e-01 6.286212792604e-01 6.239822391720e-01 6.191855365582e-01 6.142305478346e-01 6.091312202184e-01 6.038802951922e-01 5.984944867775e-01 5.929682508945e-01 5.873176970887e-01 5.815408519511e-01 5.756486312293e-01 5.696477939715e-01 5.635440422231e-01 5.573502799017e-01 5.510647903673e-01 5.447106405545e-01 5.382858144782e-01 5.318063181123e-01 5.252817875669e-01 5.187225022000e-01 5.121440563631e-01 5.055536364982e-01 4.989703613220e-01 4.924017992151e-01 4.858704503056e-01 4.793836630862e-01 4.729639538312e-01 4.666235485460e-01 4.603837142729e-01 4.542595442874e-01 4.482707929470e-01 4.424385963142e-01 4.367749837610e-01 4.313134746602e-01 4.260602476645e-01 4.210468210329e-01 4.162866790020e-01 4.118020343209e-01 4.076171544093e-01 4.037437832464e-01 4.002102262281e-01 3.970236816694e-01 3.942096044403e-01 3.917771798110e-01 3.897426685062e-01 3.881181169649e-01 3.869085968990e-01 3.861266844716e-01 3.857718747514e-01 3.858504536713e-01 3.863570923047e-01 3.872941560771e-01 3.886478673066e-01 3.904181390350e-01 3.925867645421e-01 3.951469587208e-01 3.980788084476e-01 4.013646261043e-01 4.049907510973e-01 4.089290007694e-01 4.131670751824e-01 4.176724103184e-01 4.224320768489e-01 4.274139502068e-01 4.325971884372e-01 4.379583797616e-01 4.434684929394e-01 4.491114003734e-01 4.548523173385e-01 4.606790713287e-01 4.665564655114e-01 4.724697929577e-01 4.783920715484e-01 4.843002249802e-01 4.901780196096e-01 4.959958228044e-01 5.017422980528e-01 5.073890589724e-01 5.129230982198e-01 5.183212724781e-01 5.235671400673e-01 5.286433152408e-01 5.335326736978e-01 5.382192291504e-01 5.426852201223e-01 5.469176837675e-01 5.508999457741e-01 5.546231689255e-01 5.580667275438e-01 5.612243776563e-01 5.640801182580e-01 5.666237916561e-01 5.688473360903e-01 5.707357909447e-01 5.722867799861e-01 5.734831362722e-01 5.743258062568e-01 5.748026468617e-01 5.749089477090e-01 5.746401151112e-01 5.739902645151e-01 5.729585182608e-01 5.715381130607e-01 5.697333298334e-01 5.675386064598e-01 5.649579749014e-01 5.619911670118e-01 5.586420305174e-01 5.549143770466e-01 5.508134940712e-01 5.463494067491e-01 5.415243686931e-01 5.363568235789e-01 5.308497102146e-01 5.250223199729e-01 5.188871256388e-01 5.124618752210e-01 5.057680519298e-01 4.988237238368e-01 4.916554513372e-01 4.842886795122e-01 4.767523444796e-01 4.690784520951e-01 4.613025374279e-01 4.534599626149e-01 4.455956065001e-01 4.377503770714e-01 4.299705075375e-01 4.223121911667e-01 4.148217533119e-01 4.075635833806e-01 4.005900911875e-01 3.939694895651e-01 3.877597268835e-01 3.820261287201e-01 3.768353941821e-01 3.722472229618e-01 3.683220545846e-01 3.651129930717e-01 3.626723453027e-01 3.610385191578e-01 3.602497191240e-01 3.603226549396e-01 3.612729303358e-01 3.630996494492e-01 3.657923123396e-01 3.693282974626e-01 3.736747424002e-01 3.787937770253e-01 3.846308433810e-01 3.911343096147e-01 3.982423114337e-01 4.058926685937e-01 4.140175914023e-01 4.225501005121e-01 4.314261660581e-01 4.405741244960e-01 4.499347187403e-01 4.594416997026e-01 4.690332810394e-01 4.786521100534e-01 4.882412632331e-01 4.977477525461e-01 5.071201584263e-01 5.163097670704e-01 5.252707368985e-01 5.339617054574e-01 5.423381423035e-01 5.503685226469e-01 5.580095035891e-01 5.652347883925e-01 5.720105884621e-01 5.783083404881e-01 5.841053267990e-01 5.893731065327e-01 5.940952686695e-01 5.982502383578e-01 6.018234807019e-01 6.047990551112e-01 6.071677415709e-01 6.089189769294e-01 6.100450933597e-01 6.105451111849e-01 6.104122994088e-01 6.096536405605e-01 6.082663310315e-01 6.062633859031e-01 6.036464091982e-01 6.004319097998e-01 5.966330943547e-01 5.922628802655e-01 5.873500078479e-01 5.819096634349e-01 5.759734209451e-01 5.695673963724e-01 5.627254758267e-01 5.554836458596e-01 5.478806776983e-01 5.399613305601e-01 5.317687431244e-01 5.233551698661e-01 5.147730788829e-01 5.060805923821e-01 4.973380057658e-01 4.886054393170e-01 4.799568316182e-01 4.714545288551e-01 4.631754619168e-01 4.551886916567e-01 4.475746653771e-01 4.403996573179e-01 4.337413720210e-01 4.276678914752e-01 4.222434928133e-01 4.175314555645e-01 4.135765916568e-01 4.104305368536e-01 4.081156189847e-01 4.066565431714e-01 4.060590070240e-01 4.063146138814e-01 4.074078116740e-01 4.093024952181e-01 4.119574617424e-01 4.153157569969e-01 4.193183732657e-01 4.238920215277e-01 4.289651005952e-01 4.344572298730e-01 4.402876539559e-01 4.463779362595e-01 4.526445250089e-01 4.590127970595e-01 4.654023107707e-01 4.717452998195e-01 4.779683388187e-01 4.840068030190e-01 4.898028655639e-01 4.952971724743e-01 5.004415322935e-01 5.051887454503e-01 5.094986340694e-01 5.133325052309e-01 5.166641106526e-01 5.194653282698e-01 5.217188884234e-01 5.234116853079e-01 5.245329220056e-01 5.250865520331e-01 5.250690519452e-01 5.244989849449e-01 5.233873887426e-01 5.217612073038e-01 5.196488514143e-01 5.170870586040e-01 5.141187884862e-01 5.107932348487e-01 5.071680145353e-01 5.033011203246e-01 4.992638916040e-01 4.951231190764e-01 4.909598124270e-01 4.868493667702e-01 4.828751127475e-01 4.791191228429e-01 4.756585178203e-01 4.725748964259e-01 4.699372304592e-01 4.678134575874e-01 4.662597308226e-01 4.653217344502e-01 4.650370180534e-01 4.654203410362e-01 4.664875747986e-01 4.682248997397e-01 4.706168719810e-01 4.736279186655e-01 4.772183184519e-01 4.813310230643e-01 4.859043531738e-01 4.908778288795e-01 4.961768879042e-01 5.017363536545e-01 5.074843808152e-01 5.133581596529e-01 5.192957367978e-01 5.252426178933e-01 5.311528633401e-01 5.369863418935e-01 5.427157871598e-01 5.483149423695e-01 5.537784506411e-01 5.590981324790e-01 5.642818226579e-01 5.693428387159e-01 5.742991838331e-01 5.791800228593e-01 5.840098780711e-01 5.888249490061e-01 5.936541579314e-01 5.985327133205e-01 6.034851578523e-01 6.085389788672e-01 6.137100933931e-01 6.190055735704e-01 6.244302774433e-01 6.299728796859e-01 6.356154848234e-01 6.413264466930e-01 6.470683014205e-01 6.527897197149e-01 6.584357006846e-01 6.639432516011e-01 6.692379200586e-01 6.742542424209e-01 6.789122457430e-01 6.831417981600e-01 6.868695199537e-01 6.900284292661e-01 6.925610872288e-01 6.944095661658e-01 6.955362686358e-01 6.959038556310e-01 6.954938645859e-01 6.942980840654e-01 6.923211786205e-01 6.895840058208e-01 6.861151979938e-01 6.819676858079e-01 6.771960269715e-01 6.718771814819e-01 6.660944649726e-01 6.599439617806e-01 6.535333519444e-01 6.469745689304e-01 6.403915810299e-01 6.339060231702e-01 6.276502379538e-01 6.217495625348e-01 6.163324994083e-01 6.115208070515e-01 6.074260789168e-01 6.041563937942e-01 6.017976821015e-01 6.004293607445e-01 6.001056162038e-01 6.008643803268e-01 6.027191514907e-01 6.056593861868e-01 6.096532433633e-01 6.146403132562e-01 6.205410371510e-01 6.272522281647e-01 6.346473214814e-01 6.425878108671e-01 6.509123388710e-01 6.594577674070e-01 6.680419603543e-01 6.764874953983e-01 6.846138529712e-01 6.922445374698e-01 6.992140605921e-01 7.053645866609e-01 7.105619638747e-01 7.146886745747e-01 7.176538817273e-01 7.193949059715e-01 7.198803844783e-01 7.191091917921e-01 7.171163732628e-01 7.139690954476e-01 7.097703750602e-01 7.046497266144e-01 6.987684602184e-01 6.923018595309e-01 6.854480768356e-01 6.784055243439e-01 6.713777105883e-01 6.645547513117e-01 6.581093223050e-01 6.521952580081e-01 6.469276010190e-01 6.423960216413e-01 6.386570250217e-01 6.357378426182e-01 6.336481358952e-01 6.323729424751e-01 6.319035036771e-01 6.322198577905e-01 6.333210343902e-01 6.352066511071e-01 6.378951327825e-01 6.402763884174e-01 6.426710005251e-01 6.453861258059e-01 6.488063383774e-01 6.532502000695e-01 6.588767071316e-01 6.656159965257e-01 6.731804481643e-01 6.811554541081e-01 6.891197990658e-01 6.967481585260e-01 7.038872573602e-01 7.105809422679e-01 7.170038210279e-01 7.233752393899e-01 7.298549826294e-01 7.364441959157e-01 7.429580812181e-01 7.490521516121e-01 7.543097657922e-01 7.583335548030e-01 7.608647110451e-01 7.618447350881e-01 7.614251510413e-01 7.599221517126e-01 7.577357475416e-01 7.552332739416e-01 7.526584724261e-01 7.500925255343e-01 7.474510434589e-01 7.445653676474e-01 7.412838814837e-01 7.375777495953e-01 7.335987248928e-01 7.296992146785e-01 7.263869791705e-01 7.241942735017e-01 7.235592946521e-01 7.247260998816e-01 7.276670436348e-01 7.321161858692e-01 7.376600623328e-01 7.438631752794e-01 7.503684304789e-01 7.569872345372e-01 7.637160913665e-01 7.706694393030e-01 7.780043600407e-01 7.858282445096e-01 7.941043522424e-01 8.026368627271e-01 8.110958012847e-01 8.190757871668e-01 8.261657311605e-01 8.320428695473e-01 8.365831257386e-01 8.398469474861e-01 8.223122957644e-01 8.076954282816e-01 7.712920463303e-01 7.211778767412e-01 6.700325804506e-01 6.329335113838e-01 6.219084167023e-01 6.391247963578e-01 6.755331306545e-01 7.167571438548e-01 7.497391535087e-01 7.658280643319e-01 7.614935551915e-01 7.381735778871e-01 7.019179891153e-01 6.626549373082e-01 6.322238851196e-01 6.204564265017e-01 6.302428417335e-01 6.559134297205e-01 6.867094892375e-01 7.119361181773e-01 7.242036836269e-01 7.206513640523e-01 7.030982044752e-01 6.775321501366e-01 6.528312529400e-01 6.380715422534e-01 6.387671915971e-01 6.540081503862e-01 6.771536418670e-01 6.993505705360e-01 7.130977065438e-01 7.143184105850e-01 7.029786819973e-01 6.828644916868e-01 6.604438208751e-01 6.428606089585e-01 6.351043119113e-01 6.377409924358e-01 6.468281075876e-01 6.561314434940e-01 6.600773866918e-01 6.558038975727e-01 6.440663408270e-01 6.289805011531e-01 6.167501832401e-01 6.132680016773e-01 6.214056986244e-01 6.395930618799e-01 6.627915245864e-01 6.850304628801e-01 7.016688984883e-01 7.106832934688e-01 7.128053336754e-01 7.109572089078e-01 7.090087810964e-01 7.103108372181e-01 7.164776748930e-01 7.270042422778e-01 7.399633774964e-01 7.531477886586e-01 7.651472386526e-01 7.756855680048e-01 7.853611704117e-01 7.948393543837e-01 8.040454757785e-01 8.118045942805e-01 8.160763098919e-01 8.148393801565e-01 8.070859146893e-01 7.937142903819e-01 7.777815885806e-01 7.640093913051e-01 7.572928185764e-01 7.606177256465e-01 7.734961266671e-01 7.919128989092e-01 8.099749735594e-01 8.220150277986e-01 8.243703360406e-01 8.162342566822e-01 7.997548835909e-01 7.793422427014e-01 7.602202688916e-01 7.465824280846e-01 7.399411008183e-01 7.387771518129e-01 7.396405736211e-01 7.391247925536e-01 7.355144382212e-01 7.294691315223e-01 7.235443464649e-01 7.206945478510e-01 7.224498810554e-01 7.276533025691e-01 7.327506527399e-01 7.333501553637e-01 7.263887109448e-01 7.119280496268e-01 6.940982273717e-01 6.806302399328e-01 6.802612347721e-01 6.983425173350e-01 7.332106878394e-01 7.766497619698e-01 8.175964582269e-01 8.461027870924e-01 8.557995329206e-01 8.450969853444e-01 8.177786326763e-01 8.008287846255e-01
 5.443311624053e-01 5.425918517543e-01 5.408707099499e-01 5.392120939954e-01 5.376369320831e-01 5.361210932466e-01 5.346004656587e-01 5.330155499561e-01 5.313609415302e-01 5.296777115714e-01 5.280021209918e-01 5.263429979369e-01 5.246961780752e-01 5.230675843000e-01 5.214655815101e-01 5.198849571377e-01 5.183022073678e-01 5.166797173037e-01 5.149791429757e-01 5.131843623603e-01 5.113310129261e-01 5.095038580914e-01 5.077753778880e-01 5.061453842894e-01 5.045345376423e-01 5.028445078939e-01 5.010262238337e-01 4.991069300381e-01 4.971634009969e-01 4.952779026800e-01 4.934937391177e-01 4.917954482105e-01 4.901266154425e-01 4.884265106688e-01 4.866544130329e-01 4.847955233051e-01 4.828640409140e-01 4.809088072056e-01 4.789967279362e-01 4.771720409650e-01 4.754304050037e-01 4.737187382898e-01 4.719700665423e-01 4.701372081856e-01 4.682069208977e-01 4.662007200543e-01 4.641689311882e-01 4.621714060480e-01 4.602568073756e-01 4.584389200635e-01 4.566856063866e-01 4.549148776293e-01 4.530334089122e-01 4.509949511864e-01 4.488409825603e-01 4.466830106572e-01 4.446301883520e-01 4.427208787202e-01 4.409152978657e-01 4.391205413712e-01 4.372447464183e-01 4.352420611440e-01 4.331248774445e-01 4.309493058839e-01 4.287855051741e-01 4.266985899314e-01 4.247263787020e-01 4.228592946318e-01 4.210187205495e-01 4.190926767854e-01 4.170017643693e-01 4.147516236811e-01 4.124349426895e-01 4.101875441319e-01 4.081124085200e-01 4.062113248019e-01 4.043773132734e-01 4.024645121901e-01 4.003774491930e-01 3.981255169173e-01 3.958068855040e-01 3.935563358672e-01 3.914671093018e-01 3.895362031752e-01 3.876708259052e-01 3.857533151001e-01 3.837166398921e-01 3.815684973881e-01 3.793799297855e-01 3.772390398071e-01 3.751977425029e-01 3.732520487485e-01 3.713453821636e-01 3.694201631500e-01 3.674509104836e-01 3.654453339133e-01 3.634275380956e-01 3.614201319774e-01 3.594216723728e-01 3.574151737177e-01 3.553911308816e-01 3.533665268638e-01 3.513758926434e-01 3.494356330659e-01 3.475160793771e-01 3.455534081204e-01 3.434842661586e-01 3.412939660563e-01 3.390433068002e-01 3.368369416665e-01 3.347601890316e-01 3.328086019515e-01 3.308855546250e-01 3.288669883385e-01 3.266784194436e-01 3.243483841086e-01 3.219960245785e-01 3.197558260821e-01 3.176892386341e-01 3.157508455192e-01 3.138305081749e-01 3.118304209870e-01 3.097142728198e-01 3.075192458617e-01 3.053237235729e-01 3.031916419934e-01 3.011462699295e-01 2.991761194135e-01 2.972496739219e-01 2.953300222015e-01 2.933660364993e-01 2.913166492243e-01 2.891698964261e-01 2.869615683810e-01 2.847694690353e-01 2.826757075148e-01 2.807085523024e-01 2.788083179816e-01 2.768651015589e-01 2.747961566450e-01 2.725989784349e-01 2.703590256155e-01 2.681891775837e-01 2.661570570476e-01 2.642431950054e-01 2.623652226105e-01 2.604454685231e-01 2.584558565919e-01 2.564174488581e-01 2.543723724306e-01 2.523534093758e-01 2.503730883211e-01 2.484320242160e-01 2.465265815088e-01 2.446443129333e-01 2.427568361824e-01 2.408301824194e-01 2.388557780571e-01 2.368598538573e-01 2.348922070586e-01 2.329914592279e-01 2.311580882222e-01 2.293561080761e-01 2.275444570616e-01 2.257125247991e-01 2.238772679305e-01 2.220617190698e-01 2.202701465785e-01 2.184978224115e-01 2.167356718072e-01 2.149876917017e-01 2.132658310496e-01 2.115701637713e-01 2.098842768236e-01 2.081934916752e-01 2.064997713969e-01 2.048210782607e-01 2.031806922876e-01 2.015820695237e-01 2.000154896823e-01 1.984672623836e-01 1.969338930540e-01 1.954207491618e-01 1.939339380265e-01 1.924698909438e-01 1.910242928057e-01 1.896020901571e-01 1.882088685724e-01 1.868503985654e-01 1.855221870659e-01 1.842164190873e-01 1.829354106239e-01 1.816877739761e-01 1.804800191165e-01 1.793092387865e-01 1.781665509069e-01 1.770473436592e-01 1.759579434546e-01 1.749113546125e-01 1.739068585533e-01 1.729374563623e-01 1.719914406526e-01 1.710722107007e-01 1.701915684955e-01 1.693569785905e-01 1.685698120770e-01 1.678199870483e-01 1.671058610850e-01 1.664336407163e-01 1.658086821601e-01 1.652310859713e-01 1.646924766093e-01 1.641897861679e-01 1.637271066251e-01 1.633120500807e-01 1.629458654106e-01 1.626219807236e-01 1.623347073838e-01 1.620868946476e-01 1.618866724776e-01 1.617405724307e-01 1.616459721738e-01 1.615952156644e-01 1.615845213762e-01 1.616175275338e-01 1.616979387818e-01 1.618295039088e-01 1.620082381149e-01 1.622306164284e-01 1.624942227369e-01 1.627994598016e-01 1.631496485655e-01 1.635441737508e-01 1.639830214760e-01 1.644640137746e-01 1.649882257683e-01 1.655536950945e-01 1.661606561652e-01 1.668076591315e-01 1.674949523839e-01 1.682224292390e-01 1.689891725005e-01 1.697956612894e-01 1.706386218375e-01 1.715154121397e-01 1.724289222619e-01 1.733776622203e-01 1.743648394244e-01 1.753861763876e-01 1.764396989554e-01 1.775228686368e-01 1.786386287694e-01 1.797884600637e-01 1.809709420255e-01 1.821832414865e-01 1.834223554566e-01 1.846887954535e-01 1.859834321772e-01 1.873042950042e-01 1.886514361536e-01 1.900224479490e-01 1.914171290760e-01 1.928357522736e-01 1.942767247983e-01 1.957403379180e-01 1.972265615467e-01 1.987328324266e-01 2.002589726460e-01 2.018040163913e-01 2.033665839689e-01 2.049461151830e-01 2.065448359719e-01 2.081618614947e-01 2.097928770070e-01 2.114406039526e-01 2.131019552165e-01 2.147780060270e-01 2.164677960353e-01 2.181714938897e-01 2.198849757081e-01 2.216103174346e-01 2.233488931641e-01 2.250975201558e-01 2.268573069546e-01 2.286253214571e-01 2.304035928128e-01 2.321886548464e-01 2.339833234866e-01 2.357851910599e-01 2.375947459555e-01 2.394120743971e-01 2.412352842943e-01 2.430640713951e-01 2.448973420698e-01 2.467368235023e-01 2.485795464507e-01 2.504276624720e-01 2.522796170800e-01 2.541356609502e-01 2.559944057011e-01 2.578549930885e-01 2.597174237829e-01 2.615825001682e-01 2.634489022984e-01 2.653171720885e-01 2.671865039229e-01 2.690556480100e-01 2.709250485322e-01 2.727943458608e-01 2.746625034098e-01 2.765307465958e-01 2.783972434633e-01 2.802620924889e-01 2.821249287246e-01 2.839862849887e-01 2.858437458061e-01 2.877003816474e-01 2.895525327624e-01 2.914027268596e-01 2.932498242890e-01 2.950923532312e-01 2.969305631870e-01 2.987632674611e-01 3.005923015051e-01 3.024155609128e-01 3.042341498739e-01 3.060485291641e-01 3.078575719531e-01 3.096606823292e-01 3.114566296788e-01 3.132462801922e-01 3.150273481622e-01 3.168023141029e-01 3.185701642645e-01 3.203309873882e-01 3.220857182918e-01 3.238323470655e-01 3.255716077023e-01 3.273018721494e-01 3.290218743514e-01 3.307313140017e-01 3.324323958168e-01 3.341245444412e-01 3.358087162173e-01 3.374854510634e-01 3.391521556007e-01 3.408064123262e-01 3.424496502741e-01 3.440805985991e-01 3.456997141428e-01 3.473094584909e-01 3.489104105019e-01 3.505019824219e-01 3.520819364239e-01 3.536488974114e-01 3.552005543539e-01 3.567395196249e-01 3.582652283321e-01 3.597787169007e-01 3.612835555256e-01 3.627766300315e-01 3.642580527633e-01 3.657244710993e-01 3.671753487172e-01 3.686087934683e-01 3.700300427171e-01 3.714384763444e-01 3.728345093079e-01 3.742197402792e-01 3.755908706342e-01 3.769452635283e-01 3.782835373599e-01 3.796034109141e-01 3.809088610731e-01 3.822016230958e-01 3.834819352681e-01 3.847483910369e-01 3.859983561456e-01 3.872317468119e-01 3.884448504810e-01 3.896414028869e-01 3.908227717497e-01 3.919895716875e-01 3.931432128622e-01 3.942797908575e-01 3.953977170730e-01 3.964967614748e-01 3.975757662566e-01 3.986382638049e-01 3.996835354760e-01 4.007120565922e-01 4.017237780454e-01 4.027169210470e-01 4.036890872225e-01 4.046406360344e-01 4.055737203859e-01 4.064887405875e-01 4.073855468053e-01 4.082625784922e-01 4.091186941053e-01 4.099554850680e-01 4.107714275659e-01 4.115680076643e-01 4.123469809050e-01 4.131056774071e-01 4.138434438769e-01 4.145594879667e-01 4.152549667919e-01 4.159301064261e-01 4.165863890226e-01 4.172242656683e-01 4.178396659898e-01 4.184339109714e-01 4.190050735329e-01 4.195542243976e-01 4.200833153042e-01 4.205917863544e-01 4.210791854974e-01 4.215448841896e-01 4.219871116196e-01 4.224043544237e-01 4.227995124971e-01 4.231734011716e-01 4.235245610963e-01 4.238541662917e-01 4.241604777117e-01 4.244423969975e-01 4.247021262729e-01 4.249377111121e-01 4.251514175370e-01 4.253421349063e-01 4.255094394278e-01 4.256527350769e-01 4.257733965550e-01 4.258707714617e-01 4.259439004127e-01 4.259924411295e-01 4.260164801608e-01 4.260168260252e-01 4.259931738922e-01 4.259463788258e-01 4.258750179964e-01 4.257785171971e-01 4.256574806951e-01 4.255107233078e-01 4.253392291608e-01 4.251457503435e-01 4.249283793982e-01 4.246857837083e-01 4.244188096231e-01 4.241247506712e-01 4.238075268075e-01 4.234659153489e-01 4.230993785333e-01 4.227103072321e-01 4.222943791157e-01 4.218538139336e-01 4.213871514006e-01 4.208959798103e-01 4.203791659857e-01 4.198379142170e-01 4.192732791330e-01 4.186826225851e-01 4.180658519649e-01 4.174239899799e-01 4.167553764092e-01 4.160635552489e-01 4.153467530491e-01 4.146058498274e-01 4.138387993078e-01 4.130464022995e-01 4.122300297206e-01 4.113878705956e-01 4.105211781246e-01 4.096311972156e-01 4.087159719826e-01 4.077758947229e-01 4.068109355771e-01 4.058211690994e-01 4.048079515085e-01 4.037716336809e-01 4.027104840697e-01 4.016248499822e-01 4.005155691056e-01 3.993820716854e-01 3.982254625086e-01 3.970448190749e-01 3.958408933082e-01 3.946139651620e-01 3.933627972759e-01 3.920896472020e-01 3.907929823844e-01 3.894745858197e-01 3.881345407293e-01 3.867710935277e-01 3.853863506273e-01 3.839794973099e-01 3.825513969578e-01 3.811021156501e-01 3.796338707095e-01 3.781440149985e-01 3.766339843372e-01 3.751032434781e-01 3.735528250425e-01 3.719846102217e-01 3.703962734252e-01 3.687881896132e-01 3.671633562031e-01 3.655180617034e-01 3.638570991004e-01 3.621789651167e-01 3.604839830362e-01 3.587728953840e-01 3.570454433639e-01 3.553019671261e-01 3.535459350362e-01 3.517757207651e-01 3.499900200171e-01 3.481935755313e-01 3.463825423560e-01 3.445605488840e-01 3.427278374404e-01 3.408831973155e-01 3.390298630012e-01 3.371667041717e-01 3.352940122819e-01 3.334149271116e-01 3.315272678384e-01 3.296340786154e-01 3.277366390306e-01 3.258330598611e-01 3.239272944279e-01 3.220172585072e-01 3.201056487572e-01 3.181942713828e-01 3.162822761078e-01 3.143715115375e-01 3.124634940593e-01 3.105579124294e-01 3.086574069843e-01 3.067628673065e-01 3.048742828004e-01 3.029953914838e-01 3.011250630064e-01 2.992655742883e-01 2.974189620693e-01 2.955846625167e-01 2.937668546771e-01 2.919642174776e-01 2.901799421543e-01 2.884153232119e-01 2.866710163920e-01 2.849495816171e-01 2.832519754682e-01 2.815811373771e-01 2.799385952742e-01 2.783242868274e-01 2.767413226859e-01 2.751921620934e-01 2.736779314818e-01 2.721990839832e-01 2.707613553660e-01 2.693618151016e-01 2.680066981207e-01 2.666948847351e-01 2.654291824021e-01 2.642132078808e-01 2.630462640673e-01 2.619328000662e-01 2.608724011272e-01 2.598692883498e-01 2.589246696939e-01 2.580387614599e-01 2.572160895690e-01 2.564566129240e-01 2.557628858344e-01 2.551378348594e-01 2.545807585237e-01 2.540937385410e-01 2.536808201907e-01 2.533414826198e-01 2.530776805795e-01 2.528909122054e-01 2.527816237434e-01 2.527528084612e-01 2.528043600346e-01 2.529364501586e-01 2.531517365527e-01 2.534506673493e-01 2.538333804710e-01 2.543002941896e-01 2.548524167715e-01 2.554912573963e-01 2.562150183318e-01 2.570242048854e-01 2.579201396680e-01 2.589017228575e-01 2.599689955852e-01 2.611212774767e-01 2.623581043018e-01 2.636802130837e-01 2.650857477840e-01 2.665730641034e-01 2.681443341176e-01 2.697957353551e-01 2.715274848570e-01 2.733385999626e-01 2.752275319681e-01 2.771931256669e-01 2.792341370244e-01 2.813490542925e-01 2.835373180330e-01 2.857962818031e-01 2.881256750431e-01 2.905223474068e-01 2.929854339021e-01 2.955133059368e-01 2.981046549268e-01 3.007583195511e-01 3.034706506609e-01 3.062418076227e-01 3.090694891358e-01 3.119513244639e-01 3.148864556994e-01 3.178718953481e-01 3.209084064333e-01 3.239915770131e-01 3.271208931943e-01 3.302945317743e-01 3.335113330344e-01 3.367680364267e-01 3.400642126694e-01 3.433965873833e-01 3.467661852758e-01 3.501686590524e-01 3.536050005873e-01 3.570700900897e-01 3.605651570965e-01 3.640878518979e-01 3.676360035334e-01 3.712085193565e-01 3.748034443234e-01 3.784196639362e-01 3.820552788327e-01 3.857082848548e-01 3.893786867028e-01 3.930639188505e-01 3.967624061152e-01 4.004732033849e-01 4.041941427979e-01 4.079250368296e-01 4.116628958987e-01 4.154074110452e-01 4.191563866413e-01 4.229091983387e-01 4.266644191684e-01 4.304208046095e-01 4.341759419247e-01 4.379295327209e-01 4.416798857822e-01 4.454252659996e-01 4.491659451968e-01 4.528984042447e-01 4.566234671690e-01 4.603387128459e-01 4.640428426437e-01 4.677351320150e-01 4.714134995371e-01 4.750787832474e-01 4.787270039968e-01 4.823583374416e-01 4.859723232866e-01 4.895667174459e-01 4.931404042780e-01 4.966924968529e-01 5.002218901867e-01 5.037275522531e-01 5.072072585924e-01 5.106620850201e-01 5.140884863091e-01 5.174861071135e-01 5.208554951892e-01 5.241933158177e-01 5.274993213709e-01 5.307727798454e-01 5.340127234670e-01 5.372159626587e-01 5.403848476966e-01 5.435166332634e-01 5.466082839661e-01 5.496626134245e-01 5.526759889659e-01 5.556488094311e-01 5.585792292160e-01 5.614657599405e-01 5.643093826018e-01 5.671059139451e-01 5.698580615987e-01 5.725625050695e-01 5.752172458315e-01 5.778252914780e-01 5.803810594988e-01 5.828880143279e-01 5.853421047957e-01 5.877429153994e-01 5.900916130672e-01 5.923834429506e-01 5.946224446870e-01 5.968039488764e-01 5.989288425673e-01 6.009958548715e-01 6.030026158334e-01 6.049519778263e-01 6.068398319057e-01 6.086673827263e-01 6.104322989819e-01 6.121344322674e-01 6.137742734530e-01 6.153486992735e-01 6.168585813986e-01 6.183048100008e-01 6.196821773643e-01 6.209941101654e-01 6.222381822188e-01 6.234147220637e-01 6.245233920784e-01 6.255608058578e-01 6.265307502794e-01 6.274288003391e-01 6.282567161064e-01 6.290133393532e-01 6.296977751070e-01 6.303119367819e-01 6.308504604202e-01 6.313187018671e-01 6.317124864142e-01 6.320316310342e-01 6.322784868858e-01 6.324491656079e-01 6.325473101295e-01 6.325690775890e-01 6.325161357938e-01 6.323893393936e-01 6.321847119521e-01 6.319074252466e-01 6.315532588395e-01 6.311247336583e-01 6.306201433161e-01 6.300396069216e-01 6.293858766658e-01 6.286539344694e-01 6.278496746461e-01 6.269692648476e-01 6.260138958308e-01 6.249865216208e-01 6.238831108500e-01 6.227077063522e-01 6.214580123592e-01 6.201363660255e-01 6.187423111227e-01 6.172761317329e-01 6.157410033899e-01 6.141336847684e-01 6.124593066711e-01 6.107154463410e-01 6.089033920039e-01 6.070261211742e-01 6.050815412342e-01 6.030751215076e-01 6.010028518907e-01 5.988689993271e-01 5.966747661760e-01 5.944209633040e-01 5.921088481439e-01 5.897392737140e-01 5.873164921247e-01 5.848395100558e-01 5.823108949082e-01 5.797340820493e-01 5.771078798570e-01 5.744378027790e-01 5.717229219219e-01 5.689677032506e-01 5.661730806518e-01 5.633417232864e-01 5.604785294213e-01 5.575815261043e-01 5.546568353510e-01 5.517070975404e-01 5.487339978651e-01 5.457410723807e-01 5.427313428621e-01 5.397098330930e-01 5.366770710822e-01 5.336386678933e-01 5.305973200155e-01 5.275570390108e-01 5.245221627777e-01 5.214960520558e-01 5.184845784970e-01 5.154886288741e-01 5.125143769707e-01 5.095667410267e-01 5.066495556189e-01 5.037677570832e-01 5.009244029320e-01 4.981271254412e-01 4.953781116330e-01 4.926844257489e-01 4.900496873791e-01 4.874790765183e-01 4.849793620475e-01 4.825528454671e-01 4.802067079504e-01 4.779456506126e-01 4.757745954919e-01 4.736991337105e-01 4.717235971019e-01 4.698537549000e-01 4.680948560284e-01 4.664501636958e-01 4.649253034550e-01 4.635247914769e-01 4.622532670648e-01 4.611148331669e-01 4.601124698393e-01 4.592522059186e-01 4.585365516050e-01 4.579673998145e-01 4.575493349524e-01 4.572848121789e-01 4.571768079602e-01 4.572262108477e-01 4.574356302370e-01 4.578070402744e-01 4.583401564766e-01 4.590363060093e-01 4.598942508970e-01 4.609180398940e-01 4.621013888444e-01 4.634470597274e-01 4.649546759458e-01 4.666184842953e-01 4.684429323083e-01 4.704190360518e-01 4.725493293444e-01 4.748262997691e-01 4.772508925599e-01 4.798166229262e-01 4.825197455415e-01 4.853596871408e-01 4.883264137496e-01 4.914210889014e-01 4.946331867394e-01 4.979624139046e-01 5.014011767161e-01 5.049437182745e-01 5.085883924424e-01 5.123216729500e-01 5.161469619182e-01 5.200505097049e-01 5.240329257010e-01 5.280835118181e-01 5.321976689273e-01 5.363730625653e-01 5.405950509444e-01 5.448677537636e-01 5.491757297643e-01 5.535203366398e-01 5.578905754678e-01 5.622807775458e-01 5.666899086088e-01 5.711025423423e-01 5.755236166745e-01 5.799359398380e-01 5.843437050520e-01 5.887352313807e-01 5.931056163002e-01 5.974524479213e-01 6.017615083811e-01 6.060392589638e-01 6.102673128266e-01 6.144521999092e-01 6.185805903902e-01 6.226492163173e-01 6.266546852666e-01 6.305877577042e-01 6.344490414563e-01 6.382270668919e-01 6.419244862245e-01 6.455272186222e-01 6.490402675380e-01 6.524511739830e-01 6.557593225465e-01 6.589615100833e-01 6.620468402057e-01 6.650206029811e-01 6.678685648900e-01 6.705962511229e-01 6.731918609971e-01 6.756565092470e-01 6.779848537779e-01 6.801703067836e-01 6.822166241362e-01 6.841112202838e-01 6.858602470295e-01 6.874520855160e-01 6.888902557600e-01 6.901669010688e-01 6.912814957784e-01 6.922321651417e-01 6.930131943038e-01 6.936275683444e-01 6.940659995721e-01 6.943313329779e-01 6.944203782875e-01 6.943300908721e-01 6.940601916570e-01 6.936093551627e-01 6.929745204489e-01 6.921557645180e-01 6.911499145357e-01 6.899599523671e-01 6.885816012447e-01 6.870149092433e-01 6.852615417438e-01 6.833172471042e-01 6.811882728712e-01 6.788667940581e-01 6.763615059686e-01 6.736646751385e-01 6.707837798885e-01 6.677176170201e-01 6.644631468404e-01 6.610315721513e-01 6.574122243775e-01 6.536208321205e-01 6.496466633753e-01 6.455024084393e-01 6.411854622464e-01 6.366971343726e-01 6.320492880722e-01 6.272327925224e-01 6.222672366851e-01 6.171407456234e-01 6.118729745345e-01 6.064582225687e-01 6.009064336184e-01 5.952241860694e-01 5.894138633720e-01 5.834893856308e-01 5.774473518229e-01 5.713096133533e-01 5.650697532196e-01 5.587463379930e-01 5.523459768728e-01 5.458761007925e-01 5.393511598686e-01 5.327780571925e-01 5.261735159352e-01 5.195429216102e-01 5.129063046411e-01 5.062731985761e-01 4.996579155586e-01 4.930767417298e-01 4.865448955963e-01 4.800792455198e-01 4.736944341233e-01 4.674135562376e-01 4.612484183624e-01 4.552252974623e-01 4.493550023325e-01 4.436661874984e-01 4.381734937924e-01 4.329003187293e-01 4.278683422242e-01 4.230929954332e-01 4.186041470407e-01 4.144107941296e-01 4.105446588831e-01 4.070150138555e-01 4.038447762497e-01 4.010500871016e-01 3.986426058587e-01 3.966429924207e-01 3.950537510983e-01 3.938928152849e-01 3.931589311762e-01 3.928636363910e-01 3.930025259044e-01 3.935803807197e-01 3.945876185501e-01 3.960226454119e-01 3.978738213257e-01 4.001301927494e-01 4.027816316628e-01 4.058049113724e-01 4.091915395661e-01 4.129118648587e-01 4.169554189490e-01 4.212929603660e-01 4.259046845398e-01 4.307679799766e-01 4.358532448714e-01 4.411446595573e-01 4.466055246697e-01 4.522241460448e-01 4.579638353482e-01 4.638086259136e-01 4.697291450713e-01 4.757028187652e-01 4.817087929865e-01 4.877161896889e-01 4.937129619753e-01 4.996653376181e-01 5.055620319234e-01 5.113760637918e-01 5.170891644703e-01 5.226816223197e-01 5.281329047553e-01 5.334266667881e-01 5.385416885102e-01 5.434656133141e-01 5.481765649375e-01 5.526639317938e-01 5.569063384339e-01 5.608953339463e-01 5.646116327001e-01 5.680454676030e-01 5.711834497599e-01 5.740089440921e-01 5.765194115991e-01 5.786951006327e-01 5.805342527589e-01 5.820213812038e-01 5.831506230728e-01 5.839157487145e-01 5.843069239860e-01 5.843230164371e-01 5.839532144039e-01 5.831994874511e-01 5.820544773759e-01 5.805174805654e-01 5.785871863899e-01 5.762645638241e-01 5.735505831366e-01 5.704472720879e-01 5.669597584494e-01 5.630892805188e-01 5.588487530102e-01 5.542382179127e-01 5.492752351551e-01 5.439649281824e-01 5.383233108834e-01 5.323660317645e-01 5.261053177244e-01 5.195660968063e-01 5.127649727575e-01 5.057276126063e-01 4.984779778044e-01 4.910474293318e-01 4.834641595940e-01 4.757643358117e-01 4.679837329450e-01 4.601621550497e-01 4.523468768610e-01 4.445770749654e-01 4.369101748367e-01 4.293924260946e-01 4.220850817926e-01 4.150432596572e-01 4.083269070321e-01 4.020027110335e-01 3.961281388543e-01 3.907727425003e-01 3.859930553159e-01 3.818536260731e-01 3.784080051324e-01 3.757081629838e-01 3.737957289202e-01 3.727066767732e-01 3.724711761618e-01 3.731008989153e-01 3.746022918907e-01 3.769658612370e-01 3.801795746306e-01 3.842104507559e-01 3.890252552408e-01 3.945764469073e-01 4.008126369279e-01 4.076753331600e-01 4.151031392483e-01 4.230326586492e-01 4.313950614138e-01 4.401276129883e-01 4.491590454734e-01 4.584276063583e-01 4.678671485398e-01 4.774163913578e-01 4.870147125232e-01 4.966042482703e-01 5.061309393021e-01 5.155422163563e-01 5.247877135087e-01 5.338187812592e-01 5.425933575208e-01 5.510673298871e-01 5.592044950340e-01 5.669637906007e-01 5.743132630433e-01 5.812220511817e-01 5.876576965466e-01 5.935971613315e-01 5.990117730957e-01 6.038843650008e-01 6.081906252144e-01 6.119150427802e-01 6.150440715917e-01 6.175633350671e-01 6.194654618758e-01 6.207390653192e-01 6.213848720785e-01 6.213950376605e-01 6.207737215038e-01 6.195211719226e-01 6.176447904170e-01 6.151539456680e-01 6.120561581629e-01 6.083712550476e-01 6.041087595695e-01 5.992945786223e-01 5.939474310118e-01 5.880956005146e-01 5.817691469717e-01 5.749968440727e-01 5.678186605504e-01 5.602693659627e-01 5.523953111894e-01 5.442398434345e-01 5.358527350879e-01 5.272890434260e-01 5.186014102791e-01 5.098542831274e-01 5.011062235336e-01 4.924274605082e-01 4.838831074115e-01 4.755481681826e-01 4.674906558421e-01 4.597896126028e-01 4.525143425691e-01 4.457362904768e-01 4.395299523269e-01 4.339531249214e-01 4.290738132678e-01 4.249366882928e-01 4.215909725374e-01 4.190675733969e-01 4.173874196137e-01 4.165614213083e-01 4.165828313264e-01 4.174393745967e-01 4.190979625513e-01 4.215223536409e-01 4.246562443625e-01 4.284441932926e-01 4.328161973149e-01 4.376991948636e-01 4.430182253670e-01 4.486922262116e-01 4.546442897232e-01 4.607881107393e-01 4.670528599101e-01 4.733566450910e-01 4.796282930019e-01 4.858002590660e-01 4.918018490479e-01 4.975762689382e-01 5.030638523561e-01 5.082148094674e-01 5.129791775943e-01 5.173212323610e-01 5.211997446802e-01 5.245863669323e-01 5.274545841663e-01 5.297851905848e-01 5.315677667974e-01 5.327897115506e-01 5.334549495788e-01 5.335653260710e-01 5.331329058702e-01 5.321767334047e-01 5.307183638628e-01 5.287932301281e-01 5.264359721989e-01 5.236919980595e-01 5.206101811701e-01 5.172512159276e-01 5.136740980684e-01 5.099480707968e-01 5.061463778788e-01 5.023430343600e-01 4.986183200977e-01 4.950490187140e-01 4.917188013968e-01 4.887015463904e-01 4.860738672163e-01 4.839010648443e-01 4.822459156816e-01 4.811601115769e-01 4.806809149261e-01 4.808419218792e-01 4.816531127991e-01 4.831201644071e-01 4.852277961691e-01 4.879540111280e-01 4.912616411182e-01 4.951038803792e-01 4.994293476425e-01 5.041697483881e-01 5.092676208474e-01 5.146488193802e-01 5.202507480447e-01 5.260064874309e-01 5.318531103008e-01 5.377371617969e-01 5.436056926925e-01 5.494216898321e-01 5.551461511100e-01 5.607592362163e-01 5.662423080300e-01 5.715907178030e-01 5.768072828068e-01 5.819011046480e-01 5.868917581587e-01 5.917994554636e-01 5.966580951664e-01 6.014946659024e-01 6.063444134597e-01 6.112390024598e-01 6.162095641335e-01 6.212838863117e-01 6.264793631553e-01 6.318139530880e-01 6.372860060452e-01 6.428958185152e-01 6.486241024318e-01 6.544483552783e-01 6.603278332442e-01 6.662173446833e-01 6.720630026769e-01 6.777968530777e-01 6.833554403166e-01 6.886596702689e-01 6.936367097851e-01 6.982085311436e-01 7.022997687886e-01 7.058403612664e-01 7.087603215055e-01 7.110072691594e-01 7.125254415252e-01 7.132786423091e-01 7.132378434096e-01 7.123873659639e-01 7.107246374591e-01 7.082596057725e-01 7.050214665928e-01 7.010435947593e-01 6.963838083798e-01 6.911044175533e-01 6.852883082195e-01 6.790234785002e-01 6.724110944256e-01 6.655642932136e-01 6.585991839431e-01 6.516441455553e-01 6.448268285490e-01 6.382811573938e-01 6.321396679023e-01 6.265322421516e-01 6.215888561120e-01 6.174244491433e-01 6.141488305068e-01 6.118570075326e-01 6.106234818736e-01 6.105097422141e-01 6.115470020112e-01 6.137512172494e-01 6.171040234083e-01 6.215645784279e-01 6.270640597068e-01 6.335072063380e-01 6.407768320853e-01 6.487313444916e-01 6.572137823894e-01 6.660468088399e-01 6.750495717039e-01 6.840293957202e-01 6.927936896472e-01 7.011535102949e-01 7.089281175321e-01 7.159478686225e-01 7.220615816093e-01 7.271371904304e-01 7.310716286421e-01 7.337857599334e-01 7.352359205559e-01 7.354094701483e-01 7.343288929803e-01 7.320518169127e-01 7.286651667556e-01 7.242925911647e-01 7.190787132022e-01 7.131929109239e-01 7.068192432540e-01 7.001497989262e-01 6.933767852670e-01 6.866802275198e-01 6.802306535015e-01 6.741690089555e-01 6.686177004706e-01 6.636664440430e-01 6.593763203827e-01 6.557901198395e-01 6.529229161746e-01 6.507933765850e-01 6.494019990990e-01 6.487662347745e-01 6.489091042848e-01 6.498625968128e-01 6.508888668182e-01 6.519445731220e-01 6.533601867136e-01 6.555481859833e-01 6.588655085213e-01 6.635002859362e-01 6.694151261195e-01 6.763413635134e-01 6.838790123943e-01 6.916119350813e-01 6.992264670508e-01 7.065809760619e-01 7.137310163526e-01 7.208682553849e-01 7.282181880192e-01 7.359398620093e-01 7.440211106518e-01 7.522457752468e-01 7.602356643527e-01 7.675285023658e-01 7.736896630455e-01 7.784210059388e-01 7.816324145820e-01 7.834453690489e-01 7.841409048318e-01 7.840873490971e-01 7.836098843639e-01 7.829074503845e-01 7.820148513821e-01 7.808069295268e-01 7.790705853575e-01 7.766172831673e-01 7.733874648058e-01 7.695103787989e-01 7.653202623120e-01 7.613180066483e-01 7.580496604458e-01 7.559815245536e-01 7.554073955516e-01 7.563647375846e-01 7.586590031961e-01 7.619431585412e-01 7.658443667702e-01 7.700579011512e-01 7.744355149566e-01 7.790077738142e-01 7.839208084420e-01 7.893526533408e-01 7.954345630767e-01 8.021455791651e-01 8.093031693746e-01 8.165818509156e-01 8.235860045732e-01 8.299084198111e-01 8.352004048076e-01 8.391031655774e-01 8.387136010389e-01 8.206692331963e-01 7.980161575071e-01 7.561378846187e-01 7.062206156355e-01 6.625428030886e-01 6.392251704754e-01 6.438531962242e-01 6.727828288189e-01 7.137662122424e-01 7.527359015925e-01 7.786905732872e-01 7.853655483143e-01 7.714639422774e-01 7.404197740216e-01 6.999786989016e-01 6.611509783610e-01 6.355918264445e-01 6.310744266969e-01 6.472544042562e-01 6.760324360990e-01 7.061218324535e-01 7.277260417977e-01 7.349363014792e-01 7.264648642469e-01 7.055700164896e-01 6.793181490022e-01 6.569555706945e-01 6.468026208030e-01 6.525627198549e-01 6.713942156473e-01 6.956744579401e-01 7.167491233797e-01 7.280709011196e-01 7.267892951229e-01 7.140801864995e-01 6.946587179349e-01 6.753420968156e-01 6.627452076257e-01 6.604521849960e-01 6.673642122435e-01 6.784144978786e-01 6.871522424709e-01 6.884780165823e-01 6.803247074999e-01 6.643179411785e-01 6.453437177828e-01 6.301393744972e-01 6.247588495183e-01 6.318177059651e-01 6.492475834447e-01 6.715677040382e-01 6.926389096744e-01 7.079349568777e-01 7.157442255251e-01 7.171743289150e-01 7.154280958036e-01 7.144046833551e-01 7.171485338571e-01 7.246955578084e-01 7.359253646467e-01 7.485182498465e-01 7.602744092601e-01 7.702015726592e-01 7.787752288074e-01 7.874864185493e-01 7.977475459046e-01 8.098142447882e-01 8.222556507978e-01 8.322556279619e-01 8.367107434830e-01 8.334726625773e-01 8.224613325226e-01 8.061377339680e-01 7.892250979692e-01 7.774183842163e-01 7.752234056000e-01 7.838879519060e-01 8.006215622186e-01 8.198470357969e-01 8.354184344322e-01 8.427414370541e-01 8.399512249016e-01 8.281953953016e-01 8.110791660044e-01 7.933517287932e-01 7.791738369583e-01 7.704796714186e-01 7.664342950699e-01 7.642220046558e-01 7.608347221438e-01 7.547315193307e-01 7.466677243933e-01 7.393593977481e-01 7.359938982668e-01 7.382851573136e-01 7.449993320572e-01 7.521120772822e-01 7.544132196123e-01 7.478165738033e-01 7.313493045678e-01 7.084107329792e-01 6.868233364956e-01 6.768207507260e-01 6.865687806883e-01 7.171334793461e-01 7.613835429958e-01 8.076080436692e-01 8.443477364562e-01 8.635347424538e-01 8.619531893402e-01 8.419106783288e-01 8.296566524246e-01
 5.580882562361e-01 5.564042035369e-01 5.547379156891e-01 5.531309847248e-01 5.516031838602e-01 5.501337708265e-01 5.486602383344e-01 5.471265670246e-01 5.455254221324e-01 5.438947860777e-01 5.422673797785e-01 5.406498549377e-01 5.390408247024e-01 5.374525727245e-01 5.358966866287e-01 5.343666609880e-01 5.328320159770e-01 5.312529768807e-01 5.295914508936e-01 5.278327765268e-01 5.260178191978e-01 5.242336938229e-01 5.225528528188e-01 5.209722587361e-01 5.194066487554e-01 5.177571030807e-01 5.159787991816e-01 5.141015765720e-01 5.122052373158e-01 5.103688682862e-01 5.086314834474e-01 5.069766056041e-01 5.053491081170e-01 5.036915541785e-01 5.019637122748e-01 5.001502689539e-01 4.982629297351e-01 4.963483002699e-01 4.944723491857e-01 4.926844057530e-01 4.909826997131e-01 4.893128696796e-01 4.876049084935e-01 4.858094477166e-01 4.839135519632e-01 4.819400855989e-01 4.799430634555e-01 4.779826985457e-01 4.761076660430e-01 4.743297950379e-01 4.726141253410e-01 4.708778043230e-01 4.690312372793e-01 4.670277806946e-01 4.649086778166e-01 4.627854577199e-01 4.607661206047e-01 4.588910737897e-01 4.571211905313e-01 4.553612826775e-01 4.535198433908e-01 4.515473395888e-01 4.494567239183e-01 4.473067733925e-01 4.451724436610e-01 4.431170494813e-01 4.411791911065e-01 4.393440430710e-01 4.375319585384e-01 4.356307321007e-01 4.335649807246e-01 4.313419314602e-01 4.290552961502e-01 4.268394476591e-01 4.247937310401e-01 4.229184914728e-01 4.211091619777e-01 4.192207805148e-01 4.171596150871e-01 4.149318798132e-01 4.126392494495e-01 4.104148020832e-01 4.083499927868e-01 4.064417501124e-01 4.045976755675e-01 4.027016470484e-01 4.006865221047e-01 3.985614222393e-01 3.963979661345e-01 3.942795629960e-01 3.922603601046e-01 3.903321135020e-01 3.884402229105e-01 3.865296319307e-01 3.845751038854e-01 3.825862290582e-01 3.805872845002e-01 3.785969346254e-01 3.766114037021e-01 3.746136976989e-01 3.725941507234e-01 3.705730635278e-01 3.685878382896e-01 3.666558249581e-01 3.647453765278e-01 3.627906286653e-01 3.607253820939e-01 3.585334694694e-01 3.562781606468e-01 3.540677567010e-01 3.519893093987e-01 3.500365109875e-01 3.481145547893e-01 3.460963276209e-01 3.439062163497e-01 3.415727855567e-01 3.392156718787e-01 3.369688474436e-01 3.348947242815e-01 3.329481129169e-01 3.310217563850e-01 3.290177698961e-01 3.268986217909e-01 3.246988329802e-01 3.224924306653e-01 3.203423401475e-01 3.182754133334e-01 3.162823400674e-01 3.143376218631e-01 3.124030288643e-01 3.104237029755e-01 3.083532072715e-01 3.061764475454e-01 3.039332215924e-01 3.017030825916e-01 2.995744907500e-01 2.975763461474e-01 2.956459139391e-01 2.936717144995e-01 2.915666188896e-01 2.893305211042e-01 2.870493323345e-01 2.848377738606e-01 2.827638954694e-01 2.808071109761e-01 2.788836602945e-01 2.769173291180e-01 2.748809284944e-01 2.727932336331e-01 2.706949364916e-01 2.686174357861e-01 2.665742603796e-01 2.645671924843e-01 2.625937894174e-01 2.606439241426e-01 2.586880502640e-01 2.566893474202e-01 2.546398326418e-01 2.525640301900e-01 2.505156141058e-01 2.485302314902e-01 2.466115805510e-01 2.447208246442e-01 2.428190299745e-01 2.408936108655e-01 2.389622467197e-01 2.370453482963e-01 2.351487860575e-01 2.332668291146e-01 2.313905790074e-01 2.295244668546e-01 2.276822892244e-01 2.258630492449e-01 2.240504147460e-01 2.222294939914e-01 2.203997403864e-01 2.185813712888e-01 2.167980237016e-01 2.150513573321e-01 2.133342255593e-01 2.116312035516e-01 2.099371905066e-01 2.082601379550e-01 2.066041076879e-01 2.049655369218e-01 2.033409994776e-01 2.017342455930e-01 2.001530384000e-01 1.986007992733e-01 1.970734731533e-01 1.955662050903e-01 1.940775044746e-01 1.926176307426e-01 1.911911301630e-01 1.897976604506e-01 1.884258849451e-01 1.870713936686e-01 1.857421172301e-01 1.844500241271e-01 1.831954192617e-01 1.819701979849e-01 1.807644882718e-01 1.795803745149e-01 1.784296607653e-01 1.773218188574e-01 1.762553734559e-01 1.752228290186e-01 1.742210847728e-01 1.732569128815e-01 1.723363821537e-01 1.714578738919e-01 1.706145893648e-01 1.698030678874e-01 1.690274032810e-01 1.682970466264e-01 1.676119838630e-01 1.669669964042e-01 1.663560269143e-01 1.657830506615e-01 1.652561755445e-01 1.647808289901e-01 1.643560793864e-01 1.639744611328e-01 1.636323284921e-01 1.633326055274e-01 1.630806641818e-01 1.628788160383e-01 1.627248461719e-01 1.626157286118e-01 1.625478333278e-01 1.625247383879e-01 1.625462104897e-01 1.626154238649e-01 1.627307872580e-01 1.628917125931e-01 1.630988078312e-01 1.633500049611e-01 1.636465520525e-01 1.639860437016e-01 1.643700083140e-01 1.647981101582e-01 1.652701563451e-01 1.657873998946e-01 1.663439032211e-01 1.669405039755e-01 1.675772975801e-01 1.682562393785e-01 1.689782995622e-01 1.697409616575e-01 1.705403406012e-01 1.713762389275e-01 1.722497584243e-01 1.731638259738e-01 1.741149204476e-01 1.751017819674e-01 1.761225920431e-01 1.771757908212e-01 1.782632899975e-01 1.793823882921e-01 1.805336975621e-01 1.817146197319e-01 1.829253938881e-01 1.841671406137e-01 1.854354511303e-01 1.867327512346e-01 1.880571909201e-01 1.894078061945e-01 1.907842313963e-01 1.921844977260e-01 1.936074586518e-01 1.950534561063e-01 1.965238431374e-01 1.980160399877e-01 1.995303943475e-01 2.010636553661e-01 2.026167336217e-01 2.041895460014e-01 2.057807344484e-01 2.073887644633e-01 2.090122023791e-01 2.106526536822e-01 2.123091570427e-01 2.139808555633e-01 2.156683602375e-01 2.173679240113e-01 2.190808535813e-01 2.208057243458e-01 2.225428367876e-01 2.242924967463e-01 2.260532536829e-01 2.278250316199e-01 2.296058652946e-01 2.313964020970e-01 2.331956202599e-01 2.350025848460e-01 2.368168187436e-01 2.386394788952e-01 2.404704218250e-01 2.423072400710e-01 2.441497232397e-01 2.459978606400e-01 2.478506482305e-01 2.497081117888e-01 2.515694266369e-01 2.534361115583e-01 2.553058260450e-01 2.571791449617e-01 2.590552141969e-01 2.609329954426e-01 2.628126771917e-01 2.646936104987e-01 2.665765387434e-01 2.684593445207e-01 2.703437393782e-01 2.722272305268e-01 2.741101439162e-01 2.759939435283e-01 2.778758642623e-01 2.797577217672e-01 2.816375597333e-01 2.835161343607e-01 2.853919647737e-01 2.872639123874e-01 2.891340415884e-01 2.910010099523e-01 2.928649558860e-01 2.947264309197e-01 2.965844177105e-01 2.984371552221e-01 3.002863100072e-01 3.021291762717e-01 3.039670184926e-01 3.057999919429e-01 3.076266700383e-01 3.094491871124e-01 3.112664094683e-01 3.130773323296e-01 3.148818424402e-01 3.166788716703e-01 3.184676616620e-01 3.202470022136e-01 3.220196721708e-01 3.237855117995e-01 3.255448394437e-01 3.272976831951e-01 3.290412797460e-01 3.307743840216e-01 3.324972101462e-01 3.342085740240e-01 3.359109102907e-01 3.376057063839e-01 3.392918380132e-01 3.409701243155e-01 3.426384660757e-01 3.442951628072e-01 3.459369660328e-01 3.475683398738e-01 3.491863765028e-01 3.507944328609e-01 3.523950273474e-01 3.539854155434e-01 3.555644971865e-01 3.571297865464e-01 3.586798637964e-01 3.602146902212e-01 3.617389309471e-01 3.632502344057e-01 3.647513527393e-01 3.662431083091e-01 3.677205913244e-01 3.691826030621e-01 3.706291594055e-01 3.720590776427e-01 3.734748572005e-01 3.748802943175e-01 3.762737520103e-01 3.776539028737e-01 3.790194892620e-01 3.803682947400e-01 3.816983087581e-01 3.830134491475e-01 3.843133923656e-01 3.856000816103e-01 3.868742798273e-01 3.881316637371e-01 3.893719997119e-01 3.905943641806e-01 3.917975882138e-01 3.929846779266e-01 3.941564041775e-01 3.953116088121e-01 3.964508491606e-01 3.975717427377e-01 3.986722975264e-01 3.997546585783e-01 4.008183364764e-01 4.018649130310e-01 4.028939541318e-01 4.039044570782e-01 4.048946260446e-01 4.058658747563e-01 4.068180118464e-01 4.077509787161e-01 4.086662605439e-01 4.095628219471e-01 4.104381113744e-01 4.112931062040e-01 4.121283754701e-01 4.129438699102e-01 4.137417835295e-01 4.145211230202e-01 4.152781979684e-01 4.160159126157e-01 4.167301650124e-01 4.174237559752e-01 4.180966998815e-01 4.187506392361e-01 4.193841438065e-01 4.199954529439e-01 4.205837960760e-01 4.211491188787e-01 4.216924100061e-01 4.222134143670e-01 4.227136843191e-01 4.231930877887e-01 4.236481853054e-01 4.240805216220e-01 4.244912147906e-01 4.248782630588e-01 4.252426450920e-01 4.255851911379e-01 4.259031802460e-01 4.262004317538e-01 4.264739920349e-01 4.267237836420e-01 4.269515319473e-01 4.271539718757e-01 4.273316595631e-01 4.274864071877e-01 4.276177009373e-01 4.277257788419e-01 4.278092735556e-01 4.278690868176e-01 4.279029195220e-01 4.279117381296e-01 4.278968684848e-01 4.278593503854e-01 4.277976316885e-01 4.277121932449e-01 4.276008573286e-01 4.274635188590e-01 4.273033073657e-01 4.271175494336e-01 4.269073501724e-01 4.266743714226e-01 4.264151523105e-01 4.261310847131e-01 4.258207027957e-01 4.254864345569e-01 4.251253122076e-01 4.247413384453e-01 4.243310608518e-01 4.238958866276e-01 4.234338424794e-01 4.229474618990e-01 4.224352196125e-01 4.218982659897e-01 4.213369470675e-01 4.207488341000e-01 4.201358786008e-01 4.194972596057e-01 4.188321969219e-01 4.181435498484e-01 4.174290021555e-01 4.166905241161e-01 4.159253143490e-01 4.151360231920e-01 4.143206963733e-01 4.134811812541e-01 4.126169904482e-01 4.117272427034e-01 4.108132876499e-01 4.098748891198e-01 4.089103998331e-01 4.079217244271e-01 4.069096596096e-01 4.058714574845e-01 4.048102880083e-01 4.037257426655e-01 4.026139800375e-01 4.014794825514e-01 4.003215193854e-01 3.991402078134e-01 3.979354322115e-01 3.967058916316e-01 3.954538547020e-01 3.941791288116e-01 3.928814387780e-01 3.915625515600e-01 3.902205965426e-01 3.888566426560e-01 3.874698240927e-01 3.860614541893e-01 3.846323813890e-01 3.831835105179e-01 3.817126533495e-01 3.802208770283e-01 3.787080603147e-01 3.771751015768e-01 3.756232673467e-01 3.740526692870e-01 3.724621539635e-01 3.708536735855e-01 3.692267605318e-01 3.675808058172e-01 3.659193097041e-01 3.642410018103e-01 3.625465161593e-01 3.608367995297e-01 3.591097089527e-01 3.573686145168e-01 3.556130197406e-01 3.538426678720e-01 3.520608422388e-01 3.502655936014e-01 3.484576727718e-01 3.466387749847e-01 3.448087551764e-01 3.429687972639e-01 3.411196705305e-01 3.392610755011e-01 3.373953666533e-01 3.355224597096e-01 3.336422010322e-01 3.317584780250e-01 3.298688698748e-01 3.279754712533e-01 3.260798634194e-01 3.241809675230e-01 3.222833753352e-01 3.203844877123e-01 3.184865282374e-01 3.165929082327e-01 3.147008995112e-01 3.128147271831e-01 3.109334435161e-01 3.090583596941e-01 3.071936478595e-01 3.053372222614e-01 3.034912006945e-01 3.016581807762e-01 2.998383417506e-01 2.980330775113e-01 2.962458782519e-01 2.944758147441e-01 2.927254590162e-01 2.909959160256e-01 2.892896417141e-01 2.876080984788e-01 2.859525770971e-01 2.843249943389e-01 2.827283623178e-01 2.811615318087e-01 2.796290752196e-01 2.781314986532e-01 2.766706284731e-01 2.752497730704e-01 2.738681550504e-01 2.725305230835e-01 2.712372191016e-01 2.699911663448e-01 2.687932960854e-01 2.676452383808e-01 2.665513922012e-01 2.655116197053e-01 2.645289658972e-01 2.636035415342e-01 2.627396550141e-01 2.619381987334e-01 2.612009257420e-01 2.605281523517e-01 2.599240954342e-01 2.593897758173e-01 2.589261700581e-01 2.585356813307e-01 2.582194386600e-01 2.579791446087e-01 2.578155824777e-01 2.577309535939e-01 2.577260558487e-01 2.578017086056e-01 2.579587884265e-01 2.581999789208e-01 2.585236045685e-01 2.589314217740e-01 2.594251060824e-01 2.600034845998e-01 2.606678466727e-01 2.614187866456e-01 2.622548448604e-01 2.631776974103e-01 2.641857919961e-01 2.652812605335e-01 2.664615875434e-01 2.677272797137e-01 2.690765065294e-01 2.705119392270e-01 2.720283134662e-01 2.736288868152e-01 2.753106513012e-01 2.770721986550e-01 2.789144190849e-01 2.808340740438e-01 2.828310523836e-01 2.849035425087e-01 2.870515107738e-01 2.892712820373e-01 2.915633423953e-01 2.939259013199e-01 2.963562107498e-01 2.988535696569e-01 3.014167763713e-01 3.040438575779e-01 3.067324794806e-01 3.094811835669e-01 3.122884278519e-01 3.151534702574e-01 3.180728195967e-01 3.210459798840e-01 3.240702023855e-01 3.271446721070e-01 3.302675542374e-01 3.334366350896e-01 3.366506161728e-01 3.399067519824e-01 3.432054595455e-01 3.465429641969e-01 3.499174423006e-01 3.533289179588e-01 3.567738616959e-01 3.602525132013e-01 3.637608194526e-01 3.673003823484e-01 3.708667915287e-01 3.744591864209e-01 3.780767982655e-01 3.817158720037e-01 3.853766892680e-01 3.890580229159e-01 3.927570645467e-01 3.964727023490e-01 4.002036629353e-01 4.039487131231e-01 4.077054973060e-01 4.114735359874e-01 4.152489364349e-01 4.190337562818e-01 4.228249020068e-01 4.266203781619e-01 4.304191988746e-01 4.342210604448e-01 4.380228023101e-01 4.418250883219e-01 4.456245624876e-01 4.494203503930e-01 4.532132075823e-01 4.569983212689e-01 4.607769325243e-01 4.645475967840e-01 4.683073217838e-01 4.720558694188e-01 4.757932120857e-01 4.795151353038e-01 4.832231834154e-01 4.869155229523e-01 4.905904085543e-01 4.942466179306e-01 4.978826136752e-01 5.014983947554e-01 5.050914397265e-01 5.086615114470e-01 5.122066533030e-01 5.157258603739e-01 5.192188051795e-01 5.226843139073e-01 5.261198843346e-01 5.295240800662e-01 5.328979596907e-01 5.362401258616e-01 5.395476831674e-01 5.428206107944e-01 5.460581774589e-01 5.492581330176e-01 5.524207300176e-01 5.555438183670e-01 5.586268224601e-01 5.616689174305e-01 5.646686986932e-01 5.676253324474e-01 5.705377941174e-01 5.734064999577e-01 5.762259488444e-01 5.789993219191e-01 5.817248867747e-01 5.844006150984e-01 5.870264729981e-01 5.896008466670e-01 5.921242897010e-01 5.945928774973e-01 5.970078470444e-01 5.993693476368e-01 6.016739318053e-01 6.039227012603e-01 6.061129099471e-01 6.082461196050e-01 6.103195103261e-01 6.123313892267e-01 6.142844213982e-01 6.161744857233e-01 6.180015987109e-01 6.197674200334e-01 6.214673990572e-01 6.231035528706e-01 6.246731960227e-01 6.261774665377e-01 6.276147780298e-01 6.289837243799e-01 6.302861766229e-01 6.315174584457e-01 6.326805696812e-01 6.337748875173e-01 6.347961481262e-01 6.357476255594e-01 6.366251474464e-01 6.374330536691e-01 6.381673942650e-01 6.388282298718e-01 6.394155790258e-01 6.399276841250e-01 6.403674687568e-01 6.407307054297e-01 6.410188371816e-01 6.412336502314e-01 6.413701977779e-01 6.414321898767e-01 6.414168776692e-01 6.413265525241e-01 6.411585786160e-01 6.409140261760e-01 6.405953821288e-01 6.401965566436e-01 6.397226078199e-01 6.391714899593e-01 6.385442260195e-01 6.378409750081e-01 6.370587100376e-01 6.362028999597e-01 6.352698253240e-01 6.342614524002e-01 6.331786773743e-01 6.320198228874e-01 6.307876032127e-01 6.294803625700e-01 6.281012122890e-01 6.266480531152e-01 6.251234358776e-01 6.235277277668e-01 6.218591971356e-01 6.201242724425e-01 6.183177331618e-01 6.164436929991e-01 6.145033495185e-01 6.124963512165e-01 6.104259730263e-01 6.082897772986e-01 6.060943450436e-01 6.038361297814e-01 6.015194236251e-01 5.991446971364e-01 5.967128635154e-01 5.942290403395e-01 5.916905919198e-01 5.891026894806e-01 5.864660378482e-01 5.837814352221e-01 5.810540187466e-01 5.782830402665e-01 5.754738937777e-01 5.726256249336e-01 5.697432468884e-01 5.668294432524e-01 5.638849035807e-01 5.609162205330e-01 5.579210831076e-01 5.549070943409e-01 5.518765468943e-01 5.488319292015e-01 5.457772412526e-01 5.427156201072e-01 5.396512709123e-01 5.365868426226e-01 5.335283731705e-01 5.304790680271e-01 5.274421898780e-01 5.244222062867e-01 5.214242733774e-01 5.184526757523e-01 5.155109877382e-01 5.126049204606e-01 5.097397181178e-01 5.069185675418e-01 5.041472338893e-01 5.014315839764e-01 4.987755608342e-01 4.961846738813e-01 4.936645537030e-01 4.912198595138e-01 4.888552587709e-01 4.865770082545e-01 4.843899240185e-01 4.822992248075e-01 4.803097095113e-01 4.784272638976e-01 4.766553856733e-01 4.750007077111e-01 4.734663929117e-01 4.720579269169e-01 4.707797728960e-01 4.696365921913e-01 4.686310677819e-01 4.677679068293e-01 4.670522832500e-01 4.664832945426e-01 4.660687224083e-01 4.658079153344e-01 4.657050683240e-01 4.657623645212e-01 4.659795569465e-01 4.663607887579e-01 4.669045578048e-01 4.676145491205e-01 4.684869978883e-01 4.695242529586e-01 4.707268135558e-01 4.720903029866e-01 4.736177931934e-01 4.753025958494e-01 4.771477079972e-01 4.791476288820e-01 4.813008877919e-01 4.836051518226e-01 4.860531343989e-01 4.886474822296e-01 4.913774452400e-01 4.942455974407e-01 4.972417577852e-01 5.003634348351e-01 5.036086986446e-01 5.069641260763e-01 5.104349998791e-01 5.140067538353e-01 5.176810612255e-01 5.214453480796e-01 5.252983157343e-01 5.292349842879e-01 5.332427337521e-01 5.373249354174e-01 5.414656148184e-01 5.456677227536e-01 5.499182114467e-01 5.542130936178e-01 5.585490925127e-01 5.629129772210e-01 5.673081787229e-01 5.717168355384e-01 5.761450651693e-01 5.805763587185e-01 5.850093774817e-01 5.894394392895e-01 5.938549848931e-01 5.982589565007e-01 6.026338148816e-01 6.069862905206e-01 6.112992713744e-01 6.155745182748e-01 6.198045798035e-01 6.239799519128e-01 6.281041289128e-01 6.321605107656e-01 6.361537968309e-01 6.400687104851e-01 6.439119802630e-01 6.476676300176e-01 6.513364010782e-01 6.549138751329e-01 6.583887770040e-01 6.617678411181e-01 6.650327716866e-01 6.681922988143e-01 6.712304890821e-01 6.741526375635e-01 6.769477289557e-01 6.796144513770e-01 6.821506571548e-01 6.845460032250e-01 6.868078467501e-01 6.889186009805e-01 6.908863698447e-01 6.927009265112e-01 6.943623705289e-01 6.958674883752e-01 6.972084481367e-01 6.983901741875e-01 6.994010599066e-01 7.002466901832e-01 7.009186221166e-01 7.014178145692e-01 7.017400591085e-01 7.018842992277e-01 7.018486757173e-01 7.016299244452e-01 7.012289186466e-01 7.006413680965e-01 6.998682637804e-01 6.989062009380e-01 6.977564555877e-01 6.964154246092e-01 6.948872665556e-01 6.931642741332e-01 6.912531050771e-01 6.891489252727e-01 6.868533536469e-01 6.843694413706e-01 6.816925305263e-01 6.788300705921e-01 6.757729501746e-01 6.725358445890e-01 6.691067413581e-01 6.654979624050e-01 6.617049111434e-01 6.577312232235e-01 6.535852265006e-01 6.492567989064e-01 6.447665408218e-01 6.400990531202e-01 6.352738383144e-01 6.302859664907e-01 6.251413256432e-01 6.198504400966e-01 6.144078175367e-01 6.088307540028e-01 6.031139623610e-01 5.972763909291e-01 5.913110140665e-01 5.852368843398e-01 5.790568315858e-01 5.727773121896e-01 5.664141773427e-01 5.599670090665e-01 5.534555962974e-01 5.468832984588e-01 5.402661886635e-01 5.336122761228e-01 5.269365696112e-01 5.202520821991e-01 5.135714484353e-01 5.069104041886e-01 5.002830581349e-01 4.937077702853e-01 4.871981063358e-01 4.807756286060e-01 4.744531061107e-01 4.682558421288e-01 4.621964969365e-01 4.562997224122e-01 4.505851382593e-01 4.450701048295e-01 4.397832809667e-01 4.347345053806e-01 4.299579786809e-01 4.254621877262e-01 4.212769569962e-01 4.174200274330e-01 4.139055364463e-01 4.107603910559e-01 4.079909367818e-01 4.056234748606e-01 4.036613195501e-01 4.021237234345e-01 4.010153165472e-01 4.003444639546e-01 4.001150088017e-01 4.003276173212e-01 4.009824891179e-01 4.020738274389e-01 4.035975919493e-01 4.055384671965e-01 4.078951261361e-01 4.106417365815e-01 4.137721244426e-01 4.172602873245e-01 4.210916627615e-01 4.252440167209e-01 4.296902912635e-01 4.344168668178e-01 4.393870989817e-01 4.445890566176e-01 4.499862216779e-01 4.555617878008e-01 4.612855942546e-01 4.671334515832e-01 4.730835969550e-01 4.791030367981e-01 4.851784073089e-01 4.912743165679e-01 4.973762322425e-01 5.034555213831e-01 5.094917900464e-01 5.154645911135e-01 5.213478510474e-01 5.271271977552e-01 5.327768853997e-01 5.382827069370e-01 5.436198520131e-01 5.487769422361e-01 5.537303671779e-01 5.584678528047e-01 5.629694613259e-01 5.672221661591e-01 5.712119244192e-01 5.749194930300e-01 5.783398524025e-01 5.814502326001e-01 5.842468014793e-01 5.867141204691e-01 5.888420180610e-01 5.906224215485e-01 5.920428412606e-01 5.931005973470e-01 5.937816113827e-01 5.940864200248e-01 5.940021410023e-01 5.935308097508e-01 5.926642183890e-01 5.914024479086e-01 5.897435603271e-01 5.876851245869e-01 5.852299132489e-01 5.823782702269e-01 5.791373379081e-01 5.755041925332e-01 5.714930466106e-01 5.671061678215e-01 5.623548008262e-01 5.572501782230e-01 5.518007387841e-01 5.460282027298e-01 5.399412006545e-01 5.335628979136e-01 5.269118000563e-01 5.200132365174e-01 5.128896560422e-01 5.055710508322e-01 4.980866225939e-01 4.904704083367e-01 4.827596346976e-01 4.749906578353e-01 4.672115101438e-01 4.594610372776e-01 4.517932867947e-01 4.442572806962e-01 4.369079177003e-01 4.298069196848e-01 4.230062005209e-01 4.165753401641e-01 4.105706862046e-01 4.050597862657e-01 4.001004466633e-01 3.957559301976e-01 3.920823133998e-01 3.891306072107e-01 3.869477696597e-01 3.855704701717e-01 3.850298032061e-01 3.853426080919e-01 3.865216777420e-01 3.885595310525e-01 3.914481589128e-01 3.951607819482e-01 3.996670183339e-01 4.049242969616e-01 4.108826215116e-01 4.174895827370e-01 4.246816971650e-01 4.324023045748e-01 4.405787426173e-01 4.491515036092e-01 4.580494873553e-01 4.672099699238e-01 4.765668905366e-01 4.860560252266e-01 4.956181752166e-01 5.051930356522e-01 5.147250619591e-01 5.241603049129e-01 5.334479102862e-01 5.425370085358e-01 5.513840669657e-01 5.599434336877e-01 5.681765081429e-01 5.760450872364e-01 5.835090468205e-01 5.905429516662e-01 5.971085092087e-01 6.031837531476e-01 6.087395728396e-01 6.137533915334e-01 6.182065360662e-01 6.220778239897e-01 6.253553426732e-01 6.280207509556e-01 6.300686093104e-01 6.314880005916e-01 6.322753348313e-01 6.324259510700e-01 6.319413278713e-01 6.308225919056e-01 6.290728177843e-01 6.267069143856e-01 6.237260833915e-01 6.201542884630e-01 6.159997880744e-01 6.112848188770e-01 6.060344931466e-01 6.002686124496e-01 5.940230663047e-01 5.873228961309e-01 5.802103058727e-01 5.727173046882e-01 5.648900150000e-01 5.567739684779e-01 5.484167393332e-01 5.398726586098e-01 5.311941577548e-01 5.224459667072e-01 5.136864220371e-01 5.049834490421e-01 4.964025969024e-01 4.880170156681e-01 4.798971153453e-01 4.721151201063e-01 4.647464605455e-01 4.578584886709e-01 4.515266105272e-01 4.458080238032e-01 4.407713293773e-01 4.364622742799e-01 4.329299538947e-01 4.302091194855e-01 4.283190788361e-01 4.272785835582e-01 4.270793005954e-01 4.277122308705e-01 4.291478467027e-01 4.313538845704e-01 4.342768492814e-01 4.378604776913e-01 4.420416191752e-01 4.467468698323e-01 4.519040749863e-01 4.574310786189e-01 4.632531149869e-01 4.692867088343e-01 4.754564539030e-01 4.816839048019e-01 4.878955326079e-01 4.940238909805e-01 4.999988028310e-01 5.057621308545e-01 5.112519961723e-01 5.164214911404e-01 5.212173919113e-01 5.256015904664e-01 5.295366107843e-01 5.329902634880e-01 5.359395845333e-01 5.383617997252e-01 5.402486535236e-01 5.415868967373e-01 5.423804469989e-01 5.426337134831e-01 5.423563520449e-01 5.415730866150e-01 5.403032911736e-01 5.385845082581e-01 5.364511588611e-01 5.339517831051e-01 5.311385875311e-01 5.280667657193e-01 5.248025306077e-01 5.214122986451e-01 5.179686387707e-01 5.145469242145e-01 5.112264370149e-01 5.080831299630e-01 5.051949677922e-01 5.026345634014e-01 5.004751073033e-01 4.987779341877e-01 4.975972479709e-01 4.969826459324e-01 4.969630068202e-01 4.975661124527e-01 4.987951595741e-01 5.006522763064e-01 5.031186415952e-01 5.061618214395e-01 5.097489384935e-01 5.138250056549e-01 5.183398143666e-01 5.232254572649e-01 5.284228468852e-01 5.338644834245e-01 5.394832804922e-01 5.452228949426e-01 5.510185161027e-01 5.568242404763e-01 5.625936710476e-01 5.682899652847e-01 5.738859798324e-01 5.793627419917e-01 5.847107132913e-01 5.899278880892e-01 5.950257784726e-01 6.000147625749e-01 6.049212440486e-01 6.097691729842e-01 6.145933490488e-01 6.194250562130e-01 6.242995744117e-01 6.292501111282e-01 6.343022821771e-01 6.394865425613e-01 6.448125106233e-01 6.502953124920e-01 6.559290127857e-01 6.617045140245e-01 6.675989075619e-01 6.735782287013e-01 6.796008937650e-01 6.856088134582e-01 6.915458184041e-01 6.973379303453e-01 7.029119103335e-01 7.081902404162e-01 7.130931759941e-01 7.175443698606e-01 7.214634142228e-01 7.247838394173e-01 7.274367456786e-01 7.293688943471e-01 7.305330218829e-01 7.308923793854e-01 7.304256135965e-01 7.291209244576e-01 7.269827185637e-01 7.240259170026e-01 7.202858077122e-01 7.158026670914e-01 7.106381897574e-01 7.048635314990e-01 6.985610541199e-01 6.918310155327e-01 6.847751154129e-01 6.775125519967e-01 6.701647507625e-01 6.628629766570e-01 6.557445675579e-01 6.489413044434e-01 6.425981654137e-01 6.368465069966e-01 6.318204937268e-01 6.276431998277e-01 6.244255592213e-01 6.222683064634e-01 6.212483726092e-01 6.214244457348e-01 6.228274780852e-01 6.254666096657e-01 6.293159080343e-01 6.343242751912e-01 6.404083134138e-01 6.474564063526e-01 6.553337899269e-01 6.638803963610e-01 6.729219802939e-01 6.822639171088e-01 6.917073086557e-01 7.010502496728e-01 7.100869725560e-01 7.186237828448e-01 7.264775219488e-01 7.334792179353e-01 7.394873199232e-01 7.443782885770e-01 7.480636620092e-01 7.504846329406e-01 7.516149542527e-01 7.514660271342e-01 7.500823324455e-01 7.475417313950e-01 7.439532642233e-01 7.394536637532e-01 7.342014356080e-01 7.283668769343e-01 7.221334438583e-01 7.156796859001e-01 7.091845584945e-01 7.028020189889e-01 6.966753639964e-01 6.909178458613e-01 6.856196388556e-01 6.808521650795e-01 6.766557749555e-01 6.730750556548e-01 6.701277940683e-01 6.678498708451e-01 6.662791597745e-01 6.654627361718e-01 6.650549075500e-01 6.646495498558e-01 6.645896680786e-01 6.653202147499e-01 6.672288289951e-01 6.705429947597e-01 6.752573668598e-01 6.811320100069e-01 6.877861157728e-01 6.948205832951e-01 7.019364728108e-01 7.090099965738e-01 7.161188093287e-01 7.234786443650e-01 7.313349584739e-01 7.398533493066e-01 7.490188373844e-01 7.585969889188e-01 7.681749635873e-01 7.772581056138e-01 7.853686805766e-01 7.921760003893e-01 7.975570658095e-01 8.016035159131e-01 8.045674216448e-01 8.067819409638e-01 8.085344761885e-01 8.099796451144e-01 8.111015248052e-01 8.117292797415e-01 8.116060365270e-01 8.104948921751e-01 8.083028352202e-01 8.051262438663e-01 8.012726345467e-01 7.972188628031e-01 7.935070999038e-01 7.906089768668e-01 7.888400814895e-01 7.882807065750e-01 7.887852789084e-01 7.900649629665e-01 7.918025654029e-01 7.937478413735e-01 7.957958786205e-01 7.980204847475e-01 8.006118687285e-01 8.037840012355e-01 8.076999933790e-01 8.123711999183e-01 8.176371769525e-01 8.231901379254e-01 8.286504736333e-01 8.336442936913e-01 8.379343950493e-01 8.413464270536e-01 8.270690466275e-01 8.150027274556e-01 7.828418760118e-01 7.375542330044e-01 6.914984488402e-01 6.592222042081e-01 6.519900904596e-01 6.716135731938e-01 7.094166261842e-01 7.517263214192e-01 7.858733304115e-01 8.032432329623e-01 8.000069377268e-01 7.770994640369e-01 7.399016388084e-01 6.976634629469e-01 6.619748996424e-01 6.433830103182e-01 6.466989695016e-01 6.682505039102e-01 6.982238181178e-01 7.255987164990e-01 7.419599096971e-01 7.431210645008e-01 7.294795064343e-01 7.057427953302e-01 6.799087601349e-01 6.612007586028e-01 6.566100439826e-01 6.675936405964e-01 6.893801526170e-01 7.136844195341e-01 7.324031734443e-01 7.402088173797e-01 7.356871956053e-01 7.213527208889e-01 7.029045451888e-01 6.874080145589e-01 6.806900921801e-01 6.846678818730e-01 6.964697077294e-01 7.099723020567e-01 7.186188537540e-01 7.178638958126e-01 7.064910903406e-01 6.870041382195e-01 6.650014662189e-01 6.476188675772e-01 6.408625363165e-01 6.469246744849e-01 6.632046029620e-01 6.838980511792e-01 7.028690889800e-01 7.158816313177e-01 7.216795606019e-01 7.218550921963e-01 7.199524724427e-01 7.199002245570e-01 7.243550706665e-01 7.336452352612e-01 7.458868952747e-01 7.582389046104e-01 7.683861585370e-01 7.756878496438e-01 7.813787702405e-01 7.879423331960e-01 7.977504293920e-01 8.116250456765e-01 8.280843288660e-01 8.436492939625e-01 8.541748057581e-01 8.563451131175e-01 8.490221621377e-01 8.338767045693e-01 8.153181953562e-01 7.994212394963e-01 7.918669876341e-01 7.955814509805e-01 8.092789424200e-01 8.281285545459e-01 8.458701579959e-01 8.572198400272e-01 8.593745651047e-01 8.525319119613e-01 8.394836719903e-01 8.244056443273e-01 8.112382366501e-01 8.020584579313e-01 7.964459155950e-01 7.920402519647e-01 7.861654785835e-01 7.774744991194e-01 7.668868961493e-01 7.574071989310e-01 7.526665065725e-01 7.548335037970e-01 7.628495061866e-01 7.723967174843e-01 7.774765062586e-01 7.728743896830e-01 7.563475292939e-01 7.301132239218e-01 7.013702601562e-01 6.810361288165e-01 6.798208370690e-01 7.022839644237e-01 7.436146461278e-01 7.922637571079e-01 8.355006038180e-01 8.635170144011e-01 8.713479086266e-01 8.596708008239e-01 8.536404982499e-01
 5.714617454564e-01 5.698352789944e-01 5.682255813518e-01 5.666713705643e-01 5.651925120136e-01 5.637705614153e-01 5.623472510087e-01 5.608672549840e-01 5.593217884298e-01 5.577452853952e-01 5.561669926791e-01 5.545922441585e-01 5.530238302026e-01 5.514785430863e-01 5.499722233107e-01 5.484942182984e-01 5.470093956007e-01 5.454758229089e-01 5.438544966867e-01 5.421345224805e-01 5.403607748583e-01 5.386234805967e-01 5.369934945650e-01 5.354633626062e-01 5.339443250267e-01 5.323373556038e-01 5.306017648524e-01 5.287703974239e-01 5.269242423897e-01 5.251394957031e-01 5.234513690701e-01 5.218424153038e-01 5.202586583805e-01 5.186459464539e-01 5.169652638547e-01 5.152004423906e-01 5.133601060115e-01 5.114878633160e-01 5.096510196677e-01 5.079030234227e-01 5.062432861782e-01 5.046174291796e-01 5.029534659360e-01 5.011992153804e-01 4.993397986322e-01 4.974022620022e-01 4.954426058333e-01 4.935231228775e-01 4.916913314613e-01 4.899561507733e-01 4.882795923936e-01 4.865817348467e-01 4.847737446862e-01 4.828085723691e-01 4.807285222794e-01 4.786440853915e-01 4.766614061180e-01 4.748244189533e-01 4.730930973736e-01 4.713713571881e-01 4.695670772139e-01 4.676280891681e-01 4.655678540678e-01 4.634479737987e-01 4.613454006887e-01 4.593267102950e-01 4.574276562755e-01 4.556291663463e-01 4.538484314207e-01 4.519749008507e-01 4.499375366996e-01 4.477455848301e-01 4.454948979644e-01 4.433150101701e-01 4.413031712297e-01 4.394581774010e-01 4.376771048113e-01 4.358162226488e-01 4.337838502536e-01 4.315871961989e-01 4.293257692831e-01 4.271315659238e-01 4.250957389665e-01 4.232148227523e-01 4.213974582555e-01 4.195272738420e-01 4.175377064310e-01 4.154410498299e-01 4.133057768739e-01 4.112166311029e-01 4.092243360408e-01 4.073178623644e-01 4.054462885325e-01 4.035547316189e-01 4.016213425114e-01 3.996551008805e-01 3.976797783644e-01 3.957112830238e-01 3.937446314668e-01 3.917617116421e-01 3.897528863572e-01 3.877415621069e-01 3.857687617415e-01 3.838511453992e-01 3.819572910155e-01 3.800162176871e-01 3.779599568585e-01 3.757738829206e-01 3.735206179349e-01 3.713144207426e-01 3.692414565966e-01 3.672961190047e-01 3.653817932100e-01 3.633705235471e-01 3.611863740722e-01 3.588576560421e-01 3.565043779118e-01 3.542599189235e-01 3.521863426407e-01 3.502392149565e-01 3.483146788208e-01 3.463145520992e-01 3.442010650300e-01 3.420054291532e-01 3.397973656642e-01 3.376390861008e-01 3.355591795010e-01 3.335530801357e-01 3.316005604855e-01 3.296603955641e-01 3.276758655920e-01 3.255936180440e-01 3.233986021471e-01 3.211303482259e-01 3.188743007436e-01 3.167235746523e-01 3.147069335193e-01 3.127591850714e-01 3.107653102658e-01 3.086351295523e-01 3.063724247381e-01 3.040627606879e-01 3.018237614148e-01 2.997233000116e-01 2.977369268837e-01 2.957820363957e-01 2.937829406636e-01 2.917134326224e-01 2.895905512364e-01 2.874537306936e-01 2.853343655775e-01 2.832445143655e-01 2.811876673642e-01 2.791641862980e-01 2.771648728770e-01 2.751581994763e-01 2.731061328163e-01 2.709985470497e-01 2.688628550015e-01 2.667518344251e-01 2.647022055806e-01 2.627181321891e-01 2.607604132643e-01 2.587886248708e-01 2.567907950313e-01 2.547844615198e-01 2.527890308830e-01 2.508118964332e-01 2.488441735046e-01 2.468777407010e-01 2.449198274752e-01 2.429820766399e-01 2.410647778219e-01 2.391524142796e-01 2.372266800112e-01 2.352891577908e-01 2.333608113798e-01 2.314618326933e-01 2.295977833883e-01 2.277594588807e-01 2.259316207096e-01 2.241083619532e-01 2.222988144400e-01 2.205048396623e-01 2.187244565009e-01 2.169549586890e-01 2.151988344068e-01 2.134621576572e-01 2.117518230309e-01 2.100617597019e-01 2.083860678764e-01 2.067261670600e-01 2.050889824158e-01 2.034820148105e-01 2.019017171870e-01 2.003374338967e-01 1.987856636477e-01 1.972549919352e-01 1.957545056448e-01 1.942871418397e-01 1.928444075686e-01 1.914149622290e-01 1.900029009543e-01 1.886198058031e-01 1.872743191940e-01 1.859652545748e-01 1.846839437424e-01 1.834305474244e-01 1.822085232044e-01 1.810254051327e-01 1.798787347226e-01 1.787619331225e-01 1.776717728652e-01 1.766121714081e-01 1.755938336851e-01 1.746168011212e-01 1.736757704252e-01 1.727654071900e-01 1.718880204543e-01 1.710534413285e-01 1.702671992800e-01 1.695286483198e-01 1.688295976825e-01 1.681676633093e-01 1.675449550934e-01 1.669671984666e-01 1.664380457571e-01 1.659544037876e-01 1.655129294646e-01 1.651130025971e-01 1.647560493189e-01 1.644438877239e-01 1.641793087985e-01 1.639598141016e-01 1.637861949210e-01 1.636597623327e-01 1.635792816005e-01 1.635448594755e-01 1.635552505989e-01 1.636123593547e-01 1.637157032458e-01 1.638649348030e-01 1.640625629680e-01 1.643020433643e-01 1.645861813252e-01 1.649135655257e-01 1.652876559864e-01 1.657076351477e-01 1.661731079140e-01 1.666800825794e-01 1.672288978170e-01 1.678203205757e-01 1.684561421387e-01 1.691345413826e-01 1.698541203432e-01 1.706138224521e-01 1.714109099458e-01 1.722463785469e-01 1.731212292199e-01 1.740342347363e-01 1.749813543114e-01 1.759653783848e-01 1.769851259045e-01 1.780376594482e-01 1.791253953812e-01 1.802463897525e-01 1.813992648461e-01 1.825834613922e-01 1.837979871094e-01 1.850410144438e-01 1.863122320428e-01 1.876144114848e-01 1.889437526124e-01 1.903011082716e-01 1.916825091646e-01 1.930893337036e-01 1.945205317571e-01 1.959756786447e-01 1.974535943414e-01 1.989524273785e-01 2.004734574124e-01 2.020152172955e-01 2.035776816705e-01 2.051584973381e-01 2.067587312615e-01 2.083755224144e-01 2.100095752769e-01 2.116603025246e-01 2.133280412471e-01 2.150107574621e-01 2.167088619811e-01 2.184209522563e-01 2.201460571483e-01 2.218834659896e-01 2.236328452946e-01 2.253941417359e-01 2.271678747292e-01 2.289519028017e-01 2.307460333917e-01 2.325502990027e-01 2.343624234558e-01 2.361839487286e-01 2.380125592909e-01 2.398487832515e-01 2.416936297463e-01 2.435440654270e-01 2.454013156826e-01 2.472640255805e-01 2.491316439656e-01 2.510042582946e-01 2.528814164151e-01 2.547627723574e-01 2.566463847970e-01 2.585342155837e-01 2.604239249436e-01 2.623162096481e-01 2.642108192481e-01 2.661073044723e-01 2.680051413945e-01 2.699041021710e-01 2.718031318909e-01 2.737016685484e-01 2.756003378852e-01 2.774984393232e-01 2.793951668298e-01 2.812912649200e-01 2.831871237271e-01 2.850807808226e-01 2.869722679829e-01 2.888620722918e-01 2.907475549133e-01 2.926295573789e-01 2.945082326045e-01 2.963827866393e-01 2.982542832873e-01 3.001226428616e-01 3.019871923736e-01 3.038472672466e-01 3.057014191156e-01 3.075481006706e-01 3.093883553638e-01 3.112223440971e-01 3.130521099317e-01 3.148766348954e-01 3.166962953965e-01 3.185071596025e-01 3.203104171164e-01 3.221053247788e-01 3.238893690679e-01 3.256664405549e-01 3.274368918579e-01 3.292000956044e-01 3.309568543487e-01 3.327053286599e-01 3.344428938698e-01 3.361687496082e-01 3.378837236637e-01 3.395877130680e-01 3.412834220460e-01 3.429711612150e-01 3.446511726981e-01 3.463203997548e-01 3.479788108996e-01 3.496221511190e-01 3.512519692984e-01 3.528713336460e-01 3.544805944257e-01 3.560800091847e-01 3.576711013092e-01 3.592491092529e-01 3.608131390190e-01 3.623619272192e-01 3.638966870347e-01 3.654182309440e-01 3.669301621777e-01 3.684313064733e-01 3.699196228208e-01 3.713947606679e-01 3.728530890084e-01 3.742956516368e-01 3.757233903424e-01 3.771364855110e-01 3.785379480955e-01 3.799281036137e-01 3.813027870736e-01 3.826606296546e-01 3.840012420682e-01 3.853239124217e-01 3.866314551229e-01 3.879252315438e-01 3.892033368699e-01 3.904655576980e-01 3.917106714397e-01 3.929361671036e-01 3.941441159392e-01 3.953356525502e-01 3.965102525533e-01 3.976681247423e-01 3.988075894087e-01 3.999282686220e-01 4.010300634447e-01 4.021139524147e-01 4.031810587880e-01 4.042289876600e-01 4.052605968951e-01 4.062714823121e-01 4.072626334865e-01 4.082338668026e-01 4.091868889125e-01 4.101233492377e-01 4.110414495761e-01 4.119389519138e-01 4.128163733205e-01 4.136711401980e-01 4.145063138893e-01 4.153222219883e-01 4.161189566706e-01 4.168960236531e-01 4.176524853929e-01 4.183840444454e-01 4.190941964910e-01 4.197839285743e-01 4.204522249949e-01 4.211002331791e-01 4.217269165227e-01 4.223300628203e-01 4.229119938015e-01 4.234709064284e-01 4.240077172918e-01 4.245228686712e-01 4.250164664556e-01 4.254867748335e-01 4.259353225377e-01 4.263605975238e-01 4.267637127750e-01 4.271435453344e-01 4.274994223249e-01 4.278312782680e-01 4.281403765280e-01 4.284262778771e-01 4.286887792735e-01 4.289274319112e-01 4.291428086842e-01 4.293327389712e-01 4.294981965035e-01 4.296394049722e-01 4.297579996331e-01 4.298531471829e-01 4.299245271245e-01 4.299704682143e-01 4.299913135292e-01 4.299881259166e-01 4.299595667110e-01 4.299091858278e-01 4.298332957704e-01 4.297319762126e-01 4.296063524249e-01 4.294543141993e-01 4.292768378544e-01 4.290743671802e-01 4.288487649790e-01 4.285967830156e-01 4.283190072959e-01 4.280161525151e-01 4.276867698078e-01 4.273331384001e-01 4.269534578093e-01 4.265483378938e-01 4.261172741006e-01 4.256616361668e-01 4.251802868241e-01 4.246715479135e-01 4.241388309079e-01 4.235808644118e-01 4.229973426139e-01 4.223885235535e-01 4.217529738168e-01 4.210921930492e-01 4.204064916249e-01 4.196957004179e-01 4.189591960416e-01 4.181974376600e-01 4.174106346210e-01 4.165975141903e-01 4.157592950794e-01 4.148967563548e-01 4.140088364920e-01 4.130955678350e-01 4.121571295249e-01 4.111929119333e-01 4.102039421599e-01 4.091911821645e-01 4.081535088062e-01 4.070919653025e-01 4.060051921633e-01 4.048936920494e-01 4.037590348365e-01 4.025995754262e-01 4.014179006777e-01 4.002126626459e-01 3.989831975700e-01 3.977305340731e-01 3.964548558218e-01 3.951561166331e-01 3.938356178420e-01 3.924925524788e-01 3.911274450052e-01 3.897385416402e-01 3.883281452932e-01 3.868965174449e-01 3.854455161165e-01 3.839723803429e-01 3.824782806274e-01 3.809636277916e-01 3.794300034954e-01 3.778772013913e-01 3.763049259091e-01 3.747151073677e-01 3.731057664370e-01 3.714775634516e-01 3.698337345721e-01 3.681720405914e-01 3.664942110174e-01 3.648008180989e-01 3.630887831769e-01 3.613630406283e-01 3.596233803456e-01 3.578689357396e-01 3.561016242076e-01 3.543211479538e-01 3.525274799938e-01 3.507243798825e-01 3.489095176959e-01 3.470836046098e-01 3.452492872663e-01 3.434050692378e-01 3.415533459149e-01 3.396949850485e-01 3.378294926122e-01 3.359585883523e-01 3.340827527808e-01 3.322031658540e-01 3.303226250662e-01 3.284377526315e-01 3.265529361672e-01 3.246689240130e-01 3.227850175213e-01 3.209045360063e-01 3.190269394880e-01 3.171539719881e-01 3.152869895374e-01 3.134267277808e-01 3.115744363250e-01 3.097322202019e-01 3.079011031006e-01 3.060822849361e-01 3.042771157091e-01 3.024870578223e-01 3.007144535877e-01 2.989598764058e-01 2.972251495282e-01 2.955116815627e-01 2.938209457582e-01 2.921558252877e-01 2.905157030694e-01 2.889052013780e-01 2.873246696887e-01 2.857746869302e-01 2.842592976050e-01 2.827785017953e-01 2.813362244320e-01 2.799325861304e-01 2.785708691137e-01 2.772504371464e-01 2.759768187782e-01 2.747508363875e-01 2.735718788272e-01 2.724446399108e-01 2.713707015060e-01 2.703515760803e-01 2.693891809135e-01 2.684861526916e-01 2.676438739095e-01 2.668630009301e-01 2.661474730244e-01 2.654980625417e-01 2.649165062105e-01 2.644053106073e-01 2.639648911363e-01 2.635987445261e-01 2.633062023808e-01 2.630900905703e-01 2.629513783619e-01 2.628913130746e-01 2.629113349608e-01 2.630120328303e-01 2.631947138601e-01 2.634616680113e-01 2.638109666612e-01 2.642458984542e-01 2.647661477068e-01 2.653711756223e-01 2.660634110248e-01 2.668403539499e-01 2.677051641095e-01 2.686553806669e-01 2.696933863173e-01 2.708158883393e-01 2.720250260021e-01 2.733192786077e-01 2.746985062237e-01 2.761624129976e-01 2.777102944698e-01 2.793409301417e-01 2.810526685988e-01 2.828460240125e-01 2.847193998818e-01 2.866712231620e-01 2.887002400279e-01 2.908057559685e-01 2.929861055467e-01 2.952394506646e-01 2.975657626026e-01 2.999612333506e-01 3.024268408956e-01 3.049595817677e-01 3.075580464098e-01 3.102206926017e-01 3.129463448313e-01 3.157315059682e-01 3.185762892373e-01 3.214792423814e-01 3.244374300877e-01 3.274489366922e-01 3.305126891570e-01 3.336261618142e-01 3.367900249284e-01 3.399999509399e-01 3.432541814838e-01 3.465523570508e-01 3.498923246582e-01 3.532720740095e-01 3.566894095904e-01 3.601437903439e-01 3.636328258454e-01 3.671549544645e-01 3.707078519895e-01 3.742913288040e-01 3.779022076764e-01 3.815398983881e-01 3.852019819020e-01 3.888864078218e-01 3.925940704086e-01 3.963209745514e-01 4.000663360962e-01 4.038283922538e-01 4.076061453556e-01 4.113981384006e-01 4.152007313857e-01 4.190154591341e-01 4.228395509096e-01 4.266706474067e-01 4.305088264593e-01 4.343517320709e-01 4.381973570672e-01 4.420466894020e-01 4.458951693078e-01 4.497437366233e-01 4.535903624175e-01 4.574328234821e-01 4.612709927139e-01 4.651031605988e-01 4.689276653006e-01 4.727436907248e-01 4.765493782892e-01 4.803432944072e-01 4.841229047275e-01 4.878914491266e-01 4.916438985339e-01 4.953789838733e-01 4.990969383610e-01 5.027962938136e-01 5.064745256125e-01 5.101315294990e-01 5.137650002867e-01 5.173755716205e-01 5.209604167872e-01 5.245201839552e-01 5.280509676746e-01 5.315532973209e-01 5.350268635604e-01 5.384678127496e-01 5.418776747353e-01 5.452539094874e-01 5.485956036367e-01 5.519025700151e-01 5.551722378966e-01 5.584043628335e-01 5.615970092428e-01 5.647500399673e-01 5.678616608149e-01 5.709304165079e-01 5.739580002468e-01 5.769399968048e-01 5.798766228718e-01 5.827670927008e-01 5.856098145107e-01 5.884047581221e-01 5.911497545177e-01 5.938444697174e-01 5.964886603533e-01 5.990793818303e-01 6.016164872488e-01 6.041006307447e-01 6.065285563845e-01 6.089012116695e-01 6.112153883778e-01 6.134733050909e-01 6.156714720242e-01 6.178094718627e-01 6.198871108407e-01 6.219026626447e-01 6.238572825118e-01 6.257476411426e-01 6.275744505847e-01 6.293363914813e-01 6.310320806607e-01 6.326636570533e-01 6.342257717222e-01 6.357222630149e-01 6.371490955000e-01 6.385064534059e-01 6.397959182355e-01 6.410135403899e-01 6.421613505165e-01 6.432359107963e-01 6.442391519120e-01 6.451702292479e-01 6.460255038225e-01 6.468099312614e-01 6.475175821187e-01 6.481519569122e-01 6.487110280622e-01 6.491931690328e-01 6.496007270799e-01 6.499315503258e-01 6.501866139504e-01 6.503632459907e-01 6.504632113627e-01 6.504864684447e-01 6.504305629441e-01 6.502989887551e-01 6.500873154009e-01 6.497989737404e-01 6.494331515164e-01 6.489864707957e-01 6.484653992829e-01 6.478636288004e-01 6.471845226142e-01 6.464290399725e-01 6.455943118012e-01 6.446835521910e-01 6.436934012470e-01 6.426296941085e-01 6.414879608485e-01 6.402706870810e-01 6.389796944440e-01 6.376107412231e-01 6.361704836430e-01 6.346550025355e-01 6.330672977284e-01 6.314078803460e-01 6.296756732819e-01 6.278752780130e-01 6.260030733541e-01 6.240643367620e-01 6.220578806482e-01 6.199846442367e-01 6.178478484180e-01 6.156467319607e-01 6.133849948574e-01 6.110609394407e-01 6.086796457151e-01 6.062402147240e-01 6.037442245458e-01 6.011973700307e-01 5.985955447384e-01 5.959464985093e-01 5.932482470137e-01 5.905047030051e-01 5.877180530685e-01 5.848893269699e-01 5.820248038409e-01 5.791226817447e-01 5.761884728236e-01 5.732246927929e-01 5.702327833036e-01 5.672178050231e-01 5.641804210958e-01 5.611272840410e-01 5.580589495727e-01 5.549811460194e-01 5.518951219160e-01 5.488060458503e-01 5.457174825571e-01 5.426341633267e-01 5.395592896958e-01 5.364970035907e-01 5.334518273886e-01 5.304290304067e-01 5.274323420939e-01 5.244658322761e-01 5.215360238663e-01 5.186465290373e-01 5.158016688131e-01 5.130081184446e-01 5.102700143274e-01 5.075929710122e-01 5.049823384417e-01 5.024413791052e-01 4.999779007797e-01 4.975957775432e-01 4.953001618099e-01 4.930973527599e-01 4.909914827628e-01 4.889883305387e-01 4.870935819812e-01 4.853105731622e-01 4.836457449460e-01 4.821035244479e-01 4.806874823019e-01 4.794047641282e-01 4.782555962233e-01 4.772491951412e-01 4.763847179074e-01 4.756692839827e-01 4.751049666080e-01 4.746929982262e-01 4.744387564157e-01 4.743416014065e-01 4.744093948747e-01 4.746362706583e-01 4.750282063784e-01 4.755865374497e-01 4.763077394422e-01 4.771986891488e-01 4.782528225228e-01 4.794743319795e-01 4.808586220446e-01 4.824055700934e-01 4.841161652917e-01 4.859824954348e-01 4.880101635716e-01 4.901873665897e-01 4.925187154954e-01 4.949958492221e-01 4.976158560515e-01 5.003781423377e-01 5.032721058308e-01 5.063007915572e-01 5.094518618616e-01 5.127269924267e-01 5.161156257642e-01 5.196139507372e-01 5.232196600383e-01 5.269207996763e-01 5.307196493033e-01 5.346002229911e-01 5.385677981492e-01 5.426061930515e-01 5.467147896935e-01 5.508869994809e-01 5.551115060552e-01 5.593921201035e-01 5.637090701878e-01 5.680704314132e-01 5.724557444341e-01 5.768691846060e-01 5.813007061649e-01 5.857409744848e-01 5.901923701640e-01 5.946357047900e-01 5.990801344979e-01 6.035042020817e-01 6.079143142242e-01 6.122984161049e-01 6.166480871364e-01 6.209665239753e-01 6.252345304780e-01 6.294619441558e-01 6.336283305349e-01 6.377409810141e-01 6.417839481965e-01 6.457571672574e-01 6.496557811822e-01 6.534703675682e-01 6.572028593917e-01 6.608375676849e-01 6.643830662403e-01 6.678206386343e-01 6.711566116222e-01 6.743796484181e-01 6.774874007930e-01 6.804776489478e-01 6.833389917736e-01 6.860783769286e-01 6.886784159032e-01 6.911482934815e-01 6.934734897000e-01 6.956550599204e-01 6.976895043091e-01 6.995701550940e-01 7.012998497749e-01 7.028659774268e-01 7.042763481771e-01 7.055169306886e-01 7.065937872909e-01 7.074982820276e-01 7.082293828053e-01 7.087875654743e-01 7.091653539964e-01 7.093653035108e-01 7.093809675984e-01 7.092141317821e-01 7.088607233698e-01 7.083212301862e-01 7.075905149124e-01 7.066722966540e-01 7.055603344612e-01 7.042576434586e-01 7.027631744558e-01 7.010734745140e-01 6.991908268871e-01 6.971129482311e-01 6.948450887474e-01 6.923781071112e-01 6.897243514043e-01 6.868722351926e-01 6.838337372277e-01 6.806031760172e-01 6.771830898479e-01 6.735802932898e-01 6.697854010650e-01 6.658162328411e-01 6.616581387251e-01 6.573301521312e-01 6.528242385498e-01 6.481467250440e-01 6.433060296379e-01 6.382968577313e-01 6.331366894595e-01 6.278149362858e-01 6.223527613772e-01 6.167424158274e-01 6.110006236042e-01 6.051265452405e-01 5.991271668087e-01 5.930192032268e-01 5.867970489326e-01 5.804820162782e-01 5.740721094080e-01 5.675870291156e-01 5.610288660266e-01 5.544133367267e-01 5.477508352189e-01 5.410504664768e-01 5.343300555229e-01 5.275991961805e-01 5.208759776896e-01 5.141694825823e-01 5.075007871258e-01 5.008820149479e-01 4.943359871392e-01 4.878747023656e-01 4.815194279024e-01 4.752894723967e-01 4.692017986981e-01 4.632833204033e-01 4.575451806380e-01 4.520186674259e-01 4.467152517291e-01 4.416657916118e-01 4.368861558754e-01 4.323969953789e-01 4.282244841885e-01 4.243818603746e-01 4.208971753878e-01 4.177789267073e-01 4.150520369498e-01 4.127264507086e-01 4.108181979046e-01 4.093386595054e-01 4.082945349417e-01 4.076961649251e-01 4.075424741950e-01 4.078405467393e-01 4.085819627508e-01 4.097701941201e-01 4.113875247203e-01 4.134360502252e-01 4.158940048366e-01 4.187530047183e-01 4.219938325832e-01 4.255957683937e-01 4.295456417893e-01 4.338111689891e-01 4.383818296196e-01 4.432215880004e-01 4.483155232988e-01 4.536323280365e-01 4.591480765188e-01 4.648398246558e-01 4.706744717993e-01 4.766371104363e-01 4.826906339013e-01 4.888202511264e-01 4.949920208275e-01 5.011876476713e-01 5.073815203923e-01 5.135471836738e-01 5.196688364879e-01 5.257162876377e-01 5.316743095129e-01 5.375154518392e-01 5.432258087364e-01 5.487818074812e-01 5.541658968723e-01 5.593590159738e-01 5.643427232625e-01 5.691018251003e-01 5.736164855903e-01 5.778784263102e-01 5.818609146645e-01 5.855613537300e-01 5.889577087955e-01 5.920422758857e-01 5.948012245943e-01 5.972219264381e-01 5.992976838489e-01 6.010120665232e-01 6.023644792418e-01 6.033401019703e-01 6.039372192817e-01 6.041447204511e-01 6.039604286355e-01 6.033789988953e-01 6.023961660810e-01 6.010132030839e-01 5.992247506601e-01 5.970361364760e-01 5.944427591521e-01 5.914539959724e-01 5.880660441801e-01 5.842914571068e-01 5.801339508610e-01 5.756006017106e-01 5.707084418680e-01 5.654601836594e-01 5.598783146859e-01 5.539732094796e-01 5.477643787592e-01 5.412721065865e-01 5.345179282812e-01 5.275286804976e-01 5.203293618662e-01 5.129515295456e-01 5.054266394357e-01 4.977934696530e-01 4.900846613420e-01 4.823490498451e-01 4.746261328659e-01 4.669659405556e-01 4.594205391077e-01 4.520390756234e-01 4.448846177310e-01 4.380097939068e-01 4.314808015766e-01 4.253551356755e-01 4.196974885997e-01 4.145697359406e-01 4.100305662529e-01 4.061379780881e-01 4.029449967273e-01 4.004983465680e-01 3.988395064010e-01 3.980003808515e-01 3.980026941419e-01 3.988603312807e-01 4.005734364128e-01 4.031366430404e-01 4.065275774750e-01 4.107194417313e-01 4.156764496070e-01 4.213482660282e-01 4.276878258022e-01 4.346340690217e-01 4.421297208163e-01 4.501078999890e-01 4.585050927849e-01 4.672547804183e-01 4.762897832047e-01 4.855480459474e-01 4.949618663332e-01 5.044721498339e-01 5.140163573784e-01 5.235397862264e-01 5.329846910724e-01 5.422999555060e-01 5.514333810106e-01 5.603394877323e-01 5.689742565323e-01 5.772912304174e-01 5.852564333408e-01 5.928278741960e-01 5.999758249702e-01 6.066640916691e-01 6.128661588788e-01 6.185550466264e-01 6.237052157347e-01 6.282983714021e-01 6.323113169534e-01 6.357312246194e-01 6.385406091548e-01 6.407318381506e-01 6.422924360038e-01 6.432195143443e-01 6.435084968476e-01 6.431565725505e-01 6.421713563154e-01 6.405483213492e-01 6.383057294003e-01 6.354448219584e-01 6.319833429512e-01 6.279386686536e-01 6.233238955423e-01 6.181694747832e-01 6.124923287112e-01 6.063284691573e-01 5.997023372244e-01 5.926558212673e-01 5.852237597386e-01 5.774467821176e-01 5.693743302066e-01 5.610493804042e-01 5.525305410766e-01 5.438660417383e-01 5.351207495802e-01 5.263538371591e-01 5.176314429566e-01 5.090200578441e-01 5.005904935078e-01 4.924127849986e-01 4.845580942808e-01 4.771041408165e-01 4.701143843286e-01 4.636656389326e-01 4.578166507686e-01 4.526323749305e-01 4.481651282755e-01 4.444577971997e-01 4.415529509446e-01 4.394689286114e-01 4.382257367902e-01 4.378189380253e-01 4.382423448866e-01 4.394709931294e-01 4.414693016173e-01 4.441956607281e-01 4.475890967959e-01 4.515922182050e-01 4.561316033037e-01 4.611387177912e-01 4.665313527965e-01 4.722347787596e-01 4.781685496968e-01 4.842536863719e-01 4.904175895041e-01 4.965799988069e-01 5.026772824388e-01 5.086367987056e-01 5.144000422089e-01 5.199056799026e-01 5.251028023053e-01 5.299437870276e-01 5.343834342852e-01 5.383881709964e-01 5.419219346989e-01 5.449659103529e-01 5.474937177105e-01 5.494973412983e-01 5.509692945286e-01 5.519060131380e-01 5.523197537628e-01 5.522166615122e-01 5.516234079736e-01 5.505620962576e-01 5.490679973575e-01 5.471812133473e-01 5.449474209365e-01 5.424220349263e-01 5.396606983242e-01 5.367307907513e-01 5.336962523314e-01 5.306340456985e-01 5.276148498676e-01 5.247173129842e-01 5.220156219114e-01 5.195850144881e-01 5.174975044033e-01 5.158136526420e-01 5.145981893242e-01 5.138967666749e-01 5.137527193217e-01 5.141892263564e-01 5.152274877548e-01 5.168690665630e-01 5.191012261337e-01 5.219084207777e-01 5.252533765431e-01 5.290977424733e-01 5.333857179696e-01 5.380650904804e-01 5.430726707499e-01 5.483432731760e-01 5.538178665151e-01 5.594288508266e-01 5.651216751426e-01 5.708438190744e-01 5.765454471629e-01 5.821886929889e-01 5.877447747429e-01 5.931878214457e-01 5.985062575237e-01 6.036996015683e-01 6.087678019923e-01 6.137276693427e-01 6.185969849143e-01 6.234050788399e-01 6.281801478113e-01 6.329576640556e-01 6.377735210409e-01 6.426613896953e-01 6.476545434045e-01 6.527784467150e-01 6.580566606535e-01 6.635005505075e-01 6.691150810861e-01 6.748916420298e-01 6.808128383477e-01 6.868520566904e-01 6.929626122983e-01 6.990994339791e-01 7.051989644589e-01 7.111954811797e-01 7.170115746966e-01 7.225695950255e-01 7.277877050059e-01 7.325840094970e-01 7.368800426203e-01 7.405963191679e-01 7.436661432272e-01 7.460261974864e-01 7.476209314718e-01 7.484100761845e-01 7.483621912653e-01 7.474577911743e-01 7.456907833871e-01 7.430737854120e-01 7.396267911924e-01 7.353862363302e-01 7.304057222673e-01 7.247470477294e-01 7.184905923865e-01 7.117208434810e-01 7.045442120192e-01 6.970680920520e-01 6.894144115611e-01 6.817132395039e-01 6.740978499962e-01 6.667116245514e-01 6.596935832208e-01 6.531926102356e-01 6.473487051711e-01 6.422982205242e-01 6.381735217575e-01 6.350873408101e-01 6.331442897902e-01 6.324207493034e-01 6.329756607535e-01 6.348346092197e-01 6.379961521403e-01 6.424264832791e-01 6.480560258444e-01 6.547873034105e-01 6.624900016073e-01 6.710085395133e-01 6.801641780097e-01 6.897596634177e-01 6.995907202315e-01 7.094375871991e-01 7.190883324636e-01 7.283340251506e-01 7.369740601132e-01 7.448306357759e-01 7.517383198234e-01 7.575677661526e-01 7.622126387843e-01 7.655985150796e-01 7.676890136155e-01 7.684814382813e-01 7.680107063697e-01 7.663402423061e-01 7.635685760693e-01 7.598236129319e-01 7.552479781435e-01 7.500079009994e-01 7.442682284474e-01 7.382038257035e-01 7.319768898994e-01 7.257388965921e-01 7.196223114141e-01 7.137359440193e-01 7.081744394218e-01 7.029996554842e-01 6.982738519897e-01 6.940340764318e-01 6.903293406355e-01 6.872072711196e-01 6.847260303972e-01 6.829237953915e-01 6.810491856157e-01 6.794589297860e-01 6.786180609797e-01 6.789496412462e-01 6.807144500780e-01 6.839429461849e-01 6.884257527214e-01 6.938077110870e-01 6.997113091441e-01 7.058575718649e-01 7.121521733398e-01 7.186978616127e-01 7.257474602385e-01 7.335771385378e-01 7.423728399458e-01 7.521291109228e-01 7.626031759391e-01 7.733596305431e-01 7.838702500482e-01 7.936275084231e-01 8.022631626941e-01 8.096282279657e-01 8.157864917792e-01 8.209621256102e-01 8.254553386453e-01 8.295182701742e-01 8.332602843752e-01 8.366165695183e-01 8.393680580228e-01 8.412065417508e-01 8.418543695415e-01 8.411730502226e-01 8.392235535136e-01 8.362770603586e-01 8.327817062379e-01 8.292552166221e-01 8.261613286109e-01 8.238112998804e-01 8.223041387023e-01 8.215274062588e-01 8.212242714853e-01 8.211260728672e-01 8.210251142864e-01 8.208632175687e-01 8.207570836396e-01 8.209446240904e-01 8.216843797261e-01 8.231797267850e-01 8.254826399089e-01 8.284676381048e-01 8.318502948858e-01 8.352722733129e-01 8.383557515681e-01 8.407579481845e-01 8.403089020263e-01 8.219497826919e-01 8.019671907046e-01 7.634672209957e-01 7.179162990555e-01 6.795027362235e-01 6.617103854430e-01 6.711078607439e-01 7.034506789053e-01 7.466325047431e-01 7.871199040599e-01 8.142905276565e-01 8.220544734043e-01 8.090190429008e-01 7.783071225574e-01 7.371527794838e-01 6.959849696953e-01 6.662386148148e-01 6.563008349786e-01 6.673713728450e-01 6.928098107517e-01 7.219671073925e-01 7.447640205273e-01 7.545109712057e-01 7.489063096152e-01 7.301112334446e-01 7.042576724054e-01 6.800709218399e-01 6.662822556166e-01 6.679684450981e-01 6.840531672559e-01 7.079938821941e-01 7.311947501288e-01 7.464017330232e-01 7.497090507440e-01 7.412912956521e-01 7.251213038890e-01 7.078892548175e-01 6.967684232440e-01 6.965175701497e-01 7.071698780586e-01 7.240727714019e-01 7.401958186679e-01 7.490169222111e-01 7.466437946294e-01 7.327627689601e-01 7.107544208123e-01 6.868661480688e-01 6.684526203002e-01 6.612252821947e-01 6.667411474615e-01 6.818022432727e-01 7.003662464616e-01 7.164651195027e-01 7.263194869117e-01 7.292789582296e-01 7.275414219660e-01 7.250827705783e-01 7.258918753458e-01 7.321988298635e-01 7.435400066722e-01 7.571532612742e-01 7.695497781336e-01 7.781698568568e-01 7.825932238940e-01 7.847176559701e-01 7.880459579991e-01 7.960646464441e-01 8.104156356400e-01 8.298251082713e-01 8.503404527358e-01 8.668705163320e-01 8.749616061661e-01 8.723734894727e-01 8.598566064466e-01 8.412573975916e-01 8.226393258018e-01 8.104339841833e-01 8.090005880563e-01 8.186556999319e-01 8.356800481506e-01 8.540978501326e-01 8.682359001455e-01 8.745355587424e-01 8.723401853425e-01 8.636599215571e-01 8.520661535641e-01 8.411559586264e-01 8.329539316338e-01 8.272094096658e-01 8.218095448511e-01 8.142644154958e-01 8.033331962716e-01 7.900812386189e-01 7.778445627704e-01 7.708505292944e-01 7.720024065598e-01 7.807586851447e-01 7.927702658293e-01 8.013912943090e-01 8.002736357296e-01 7.857616279854e-01 7.585838212635e-01 7.247084512628e-01 6.947808776672e-01 6.812047574623e-01 6.921935003311e-01 7.265062743091e-01 7.739876063451e-01 8.211975969850e-01 8.566672826221e-01 8.735757474376e-01 8.708273616002e-01 8.721371047334e-01
 5.844333194076e-01 5.828660801072e-01 5.813144147895e-01 5.798136550512e-01 5.783853983115e-01 5.770134462663e-01 5.756427803797e-01 5.742174564769e-01 5.727288474623e-01 5.712084295223e-01 5.696809248177e-01 5.681506380560e-01 5.666246517738e-01 5.651248124268e-01 5.636695845106e-01 5.622453494795e-01 5.608130217776e-01 5.593269183409e-01 5.577469042153e-01 5.560678574907e-01 5.543383287295e-01 5.526501471351e-01 5.510738110948e-01 5.495960873680e-01 5.481258572294e-01 5.465641276711e-01 5.448741090108e-01 5.430919920683e-01 5.412988872805e-01 5.395674389076e-01 5.379303622725e-01 5.363690969158e-01 5.348319114641e-01 5.332662642505e-01 5.316359503765e-01 5.299222786856e-01 5.281307166823e-01 5.263026566774e-01 5.245077443119e-01 5.228018582270e-01 5.211871878713e-01 5.196084486752e-01 5.179913288914e-01 5.162797178669e-01 5.144592999914e-01 5.125610580818e-01 5.106419058633e-01 5.087669916852e-01 5.069812539660e-01 5.052908397357e-01 5.036575522282e-01 5.020015870212e-01 5.002339292526e-01 4.983100422169e-01 4.962720798483e-01 4.942293957943e-01 4.922870509935e-01 4.904912478818e-01 4.888007914394e-01 4.871218083218e-01 4.853576223699e-01 4.834553646376e-01 4.814283952583e-01 4.793415896952e-01 4.772748968818e-01 4.752965628964e-01 4.734400414108e-01 4.716809791460e-01 4.699348357282e-01 4.680931356677e-01 4.660873205831e-01 4.639316827383e-01 4.617200440294e-01 4.595806269923e-01 4.576061948260e-01 4.557959787705e-01 4.540460654636e-01 4.522174113302e-01 4.502173795035e-01 4.480557567487e-01 4.458302037880e-01 4.436703935074e-01 4.416680254378e-01 4.398192057260e-01 4.380312078386e-01 4.361904734851e-01 4.342319646462e-01 4.321682613081e-01 4.300662467004e-01 4.280107890330e-01 4.260480397802e-01 4.241687993446e-01 4.223226535881e-01 4.204554663633e-01 4.185477918325e-01 4.166086502498e-01 4.146619599787e-01 4.127201676833e-01 4.107775117735e-01 4.088139672364e-01 4.068213031440e-01 4.048261100677e-01 4.028712788171e-01 4.009737117618e-01 3.991009390549e-01 3.971794732468e-01 3.951374668392e-01 3.929629817295e-01 3.907204391880e-01 3.885247080018e-01 3.864636421366e-01 3.845328835235e-01 3.826320436573e-01 3.806331826733e-01 3.784618283088e-01 3.761454005535e-01 3.738033460784e-01 3.715688338007e-01 3.695024138817e-01 3.675625865056e-01 3.656465177563e-01 3.636579993777e-01 3.615578118201e-01 3.593737793900e-01 3.571726212641e-01 3.550140369950e-01 3.529293953634e-01 3.509187646209e-01 3.489659600137e-01 3.470296640004e-01 3.450477999714e-01 3.429630210909e-01 3.407587114739e-01 3.384744270624e-01 3.362031545674e-01 3.340409885135e-01 3.320155473719e-01 3.300608835974e-01 3.280561898950e-01 3.259126149042e-01 3.236339463844e-01 3.213084407685e-01 3.190541006214e-01 3.169374704181e-01 3.149325069346e-01 3.129588169988e-01 3.109396896127e-01 3.088478654213e-01 3.067029653854e-01 3.045416677730e-01 3.023934490636e-01 3.002709212557e-01 2.981783541709e-01 2.961186438090e-01 2.940845818298e-01 2.920406760609e-01 2.899503004887e-01 2.878004023190e-01 2.856213487560e-01 2.834629004323e-01 2.813672443451e-01 2.793354120573e-01 2.773289037936e-01 2.753047231232e-01 2.732520387643e-01 2.711886146744e-01 2.691349098322e-01 2.670958831785e-01 2.650625897173e-01 2.630274736123e-01 2.609983569718e-01 2.589865240339e-01 2.569934670513e-01 2.550033728493e-01 2.529964978965e-01 2.509752163062e-01 2.489607295430e-01 2.469707483194e-01 2.450146734649e-01 2.430808218626e-01 2.411534499646e-01 2.392289803643e-01 2.373135559541e-01 2.354102621408e-01 2.335169708590e-01 2.316309079238e-01 2.297540821838e-01 2.278934307460e-01 2.260543932187e-01 2.242335488368e-01 2.224217183316e-01 2.206225444706e-01 2.188415017637e-01 2.170872898178e-01 2.153539181068e-01 2.136316443496e-01 2.119184931080e-01 2.102203554183e-01 2.085470658869e-01 2.069028728253e-01 2.052786529440e-01 2.036627068856e-01 2.020604294327e-01 2.004822233844e-01 1.989369002178e-01 1.974231187323e-01 1.959320609858e-01 1.944635939936e-01 1.930208536887e-01 1.916109338392e-01 1.902335622682e-01 1.888800327705e-01 1.875471075227e-01 1.862404130444e-01 1.849684332742e-01 1.837335802208e-01 1.825294882016e-01 1.813523587137e-01 1.802032360863e-01 1.790917118104e-01 1.780241530234e-01 1.770001231705e-01 1.760109662025e-01 1.750543390773e-01 1.741328131266e-01 1.732513729432e-01 1.724147823792e-01 1.716190375736e-01 1.708623177909e-01 1.701443027057e-01 1.694658191696e-01 1.688309640463e-01 1.682399125671e-01 1.676920947149e-01 1.671882862299e-01 1.667298466305e-01 1.663167139837e-01 1.659483980798e-01 1.656240901567e-01 1.653456488879e-01 1.651130875482e-01 1.649286689299e-01 1.647903809293e-01 1.646971987746e-01 1.646487970469e-01 1.646452144755e-01 1.646900888023e-01 1.647838499725e-01 1.649248804061e-01 1.651116820652e-01 1.653423279286e-01 1.656192412529e-01 1.659427184922e-01 1.663143430838e-01 1.667306565065e-01 1.671909680367e-01 1.676931866043e-01 1.682387954298e-01 1.688287385411e-01 1.694608938528e-01 1.701335930329e-01 1.708486435731e-01 1.716036800492e-01 1.723978657527e-01 1.732326658632e-01 1.741064684005e-01 1.750188812491e-01 1.759672612306e-01 1.769520263323e-01 1.779714604271e-01 1.790249641803e-01 1.801153483212e-01 1.812392860016e-01 1.823960342189e-01 1.835842628242e-01 1.848037303365e-01 1.860526464380e-01 1.873315013729e-01 1.886390818455e-01 1.899732787842e-01 1.913341318623e-01 1.927223839991e-01 1.941370016261e-01 1.955761905786e-01 1.970396978088e-01 1.985251483745e-01 2.000325314448e-01 2.015624682711e-01 2.031136147835e-01 2.046851343831e-01 2.062762638628e-01 2.078875911066e-01 2.095157151600e-01 2.111615941395e-01 2.128233057916e-01 2.145023114599e-01 2.161973726760e-01 2.179069794115e-01 2.196313970293e-01 2.213699160907e-01 2.231198409867e-01 2.248835476286e-01 2.266580644793e-01 2.284448131413e-01 2.302419189751e-01 2.320504170138e-01 2.338684536758e-01 2.356954612658e-01 2.375310259744e-01 2.393742524867e-01 2.412256718223e-01 2.430844826949e-01 2.449494823149e-01 2.468212150982e-01 2.486978073602e-01 2.505804176024e-01 2.524683463322e-01 2.543602946343e-01 2.562564481676e-01 2.581567494897e-01 2.600603001813e-01 2.619653671573e-01 2.638735263076e-01 2.657832885154e-01 2.676935054882e-01 2.696069251243e-01 2.715217929577e-01 2.734365006260e-01 2.753535596251e-01 2.772682342405e-01 2.791822044586e-01 2.810945117195e-01 2.830053725995e-01 2.849158734364e-01 2.868242397176e-01 2.887327555419e-01 2.906379845003e-01 2.925411045967e-01 2.944401337966e-01 2.963335284637e-01 2.982227458869e-01 3.001072649847e-01 3.019896731115e-01 3.038676538085e-01 3.057438821458e-01 3.076136372521e-01 3.094765662490e-01 3.113319884473e-01 3.131790611182e-01 3.150203536614e-01 3.168570026174e-01 3.186895595222e-01 3.205150284198e-01 3.223348909406e-01 3.241445766698e-01 3.259448222449e-01 3.277353828214e-01 3.295161603528e-01 3.312908006314e-01 3.330586960751e-01 3.348204841711e-01 3.365728170823e-01 3.383157203357e-01 3.400441256447e-01 3.417615625714e-01 3.434691203348e-01 3.451675025171e-01 3.468589357259e-01 3.485421270560e-01 3.502140702732e-01 3.518732500255e-01 3.535184969521e-01 3.551497260458e-01 3.567706949446e-01 3.583816778075e-01 3.599838775940e-01 3.615743826930e-01 3.631531768905e-01 3.647164351628e-01 3.662645079446e-01 3.677990741620e-01 3.693212579046e-01 3.708326670365e-01 3.723326724527e-01 3.738183957503e-01 3.752888804807e-01 3.767427458335e-01 3.781798207205e-01 3.796035910976e-01 3.810131684654e-01 3.824085277826e-01 3.837891177710e-01 3.851539820005e-01 3.865008885769e-01 3.878299564041e-01 3.891441017333e-01 3.904414919380e-01 3.917243176873e-01 3.929891272887e-01 3.942357416573e-01 3.954649814981e-01 3.966771308773e-01 3.978723275659e-01 3.990514819895e-01 4.002133632682e-01 4.013559333978e-01 4.024790667515e-01 4.035839668924e-01 4.046714364059e-01 4.057432457304e-01 4.067966514561e-01 4.078312362551e-01 4.088452780739e-01 4.098377721556e-01 4.108112496187e-01 4.117682804434e-01 4.127052563978e-01 4.136230149432e-01 4.145206444807e-01 4.153953166313e-01 4.162487418883e-01 4.170818355374e-01 4.178944481184e-01 4.186873306141e-01 4.194598384490e-01 4.202092380195e-01 4.209380675712e-01 4.216445903564e-01 4.223297364269e-01 4.229943469066e-01 4.236367668486e-01 4.242577591585e-01 4.248562800763e-01 4.254324435743e-01 4.259864806980e-01 4.265186245992e-01 4.270272177579e-01 4.275126686658e-01 4.279743467761e-01 4.284140695257e-01 4.288318572080e-01 4.292261372889e-01 4.295950930652e-01 4.299401675330e-01 4.302620892887e-01 4.305596965214e-01 4.308346774213e-01 4.310869230466e-01 4.313158349482e-01 4.315192334197e-01 4.316978679086e-01 4.318522052950e-01 4.319821530286e-01 4.320902301281e-01 4.321731582802e-01 4.322308396509e-01 4.322631700083e-01 4.322705280450e-01 4.322530415322e-01 4.322117493065e-01 4.321443600177e-01 4.320527416122e-01 4.319348016249e-01 4.317923356254e-01 4.316220975248e-01 4.314279715208e-01 4.312079244236e-01 4.309630975639e-01 4.306929819468e-01 4.303966927934e-01 4.300725198031e-01 4.297249832386e-01 4.293516782470e-01 4.289518413982e-01 4.285269015113e-01 4.280770348112e-01 4.275995236362e-01 4.270973094206e-01 4.265690272111e-01 4.260153499251e-01 4.254366126957e-01 4.248315121838e-01 4.242003150593e-01 4.235430743103e-01 4.228606193440e-01 4.221512757871e-01 4.214186512922e-01 4.206589955179e-01 4.198732522568e-01 4.190615649027e-01 4.182250620642e-01 4.173631832136e-01 4.164752561930e-01 4.155629118404e-01 4.146247632205e-01 4.136606028088e-01 4.126729756823e-01 4.116605593333e-01 4.106230150453e-01 4.095619811774e-01 4.084748060946e-01 4.073643160917e-01 4.062292138858e-01 4.050695897675e-01 4.038876759204e-01 4.026812182563e-01 4.014508154265e-01 4.001964732589e-01 3.989184721595e-01 3.976180366059e-01 3.962952461676e-01 3.949506916051e-01 3.935831968166e-01 3.921933953898e-01 3.907812565358e-01 3.893492099001e-01 3.878958240979e-01 3.864222074228e-01 3.849273295608e-01 3.834124949884e-01 3.818787630867e-01 3.803244853938e-01 3.787516586023e-01 3.771608830263e-01 3.755506461528e-01 3.739228353528e-01 3.722791140764e-01 3.706172769565e-01 3.689393641637e-01 3.672453568760e-01 3.655353702372e-01 3.638121044813e-01 3.620737378768e-01 3.603210592012e-01 3.585568956872e-01 3.567796317700e-01 3.549906722475e-01 3.531906680761e-01 3.513807289251e-01 3.495602221773e-01 3.477311813250e-01 3.458937566958e-01 3.440498003662e-01 3.421995801590e-01 3.403430991482e-01 3.384820091265e-01 3.366169758547e-01 3.347504758542e-01 3.328804666523e-01 3.310098421720e-01 3.291396229114e-01 3.272695820245e-01 3.254033266152e-01 3.235398087748e-01 3.216814073512e-01 3.198289626744e-01 3.179839056390e-01 3.161454857843e-01 3.143187203614e-01 3.125022201589e-01 3.106984290175e-01 3.089081781566e-01 3.071340169403e-01 3.053774606467e-01 3.036375442681e-01 3.019191383990e-01 3.002209379079e-01 2.985469513868e-01 2.968982994373e-01 2.952759889769e-01 2.936820207119e-01 2.921178063294e-01 2.905870947569e-01 2.890885892950e-01 2.876266756353e-01 2.862020844030e-01 2.848177944426e-01 2.834750023214e-01 2.821744909804e-01 2.809198840912e-01 2.797125894800e-01 2.785550184468e-01 2.774490708725e-01 2.763953111851e-01 2.753974212459e-01 2.744569909180e-01 2.735750260562e-01 2.727550364550e-01 2.719973543524e-01 2.713041982098e-01 2.706782304603e-01 2.701204891527e-01 2.696326385123e-01 2.692168895015e-01 2.688742965174e-01 2.686058785033e-01 2.684145260356e-01 2.683016979143e-01 2.682669879240e-01 2.683120644685e-01 2.684396755371e-01 2.686492118244e-01 2.689416773823e-01 2.693187498592e-01 2.697800822880e-01 2.703275632527e-01 2.709606919969e-01 2.716799462143e-01 2.724863264035e-01 2.733785981467e-01 2.743577986399e-01 2.754243386916e-01 2.765760080545e-01 2.778149951086e-01 2.791398444650e-01 2.805497515585e-01 2.820440009297e-01 2.836218587802e-01 2.852831806646e-01 2.870273520501e-01 2.888523298585e-01 2.907573400045e-01 2.927423222669e-01 2.948040958339e-01 2.969430062507e-01 2.991573906854e-01 3.014455603250e-01 3.038054475335e-01 3.062372647519e-01 3.087376869320e-01 3.113067196193e-01 3.139415312861e-01 3.166412362536e-01 3.194027667392e-01 3.222271067360e-01 3.251102414014e-01 3.280516040656e-01 3.310487984935e-01 3.341001293318e-01 3.372041491921e-01 3.403589460314e-01 3.435627329501e-01 3.468133289685e-01 3.501106570121e-01 3.534514255362e-01 3.568330486177e-01 3.602565582475e-01 3.637185692740e-01 3.672155287256e-01 3.707490433839e-01 3.743161608455e-01 3.779137139013e-01 3.815419566822e-01 3.851995663433e-01 3.888821377150e-01 3.925907971702e-01 3.963223488785e-01 4.000754404721e-01 4.038495889953e-01 4.076426174916e-01 4.114511931903e-01 4.152762777459e-01 4.191151503899e-01 4.229661530917e-01 4.268283020809e-01 4.306997543010e-01 4.345786529970e-01 4.384640907988e-01 4.423546033044e-01 4.462484494299e-01 4.501453291043e-01 4.540410504538e-01 4.579371129537e-01 4.618309902612e-01 4.657203174658e-01 4.696059477336e-01 4.734836983448e-01 4.773551974224e-01 4.812170008305e-01 4.850680674560e-01 4.889074961844e-01 4.927333133420e-01 4.965459949767e-01 5.003425485301e-01 5.041212234233e-01 5.078831685000e-01 5.116236436568e-01 5.153441813192e-01 5.190431886329e-01 5.227176111977e-01 5.263691216216e-01 5.299933488252e-01 5.335922099635e-01 5.371615611034e-01 5.407019528140e-01 5.442126738692e-01 5.476890011042e-01 5.511344800259e-01 5.545452590693e-01 5.579205969536e-01 5.612600720381e-01 5.645610344700e-01 5.678245330021e-01 5.710462639672e-01 5.742284624507e-01 5.773679528099e-01 5.804646983123e-01 5.835164904710e-01 5.865229254098e-01 5.894836637221e-01 5.923965531288e-01 5.952611486803e-01 5.980758087647e-01 6.008397446031e-01 6.035520000963e-01 6.062116662681e-01 6.088179456798e-01 6.113701746932e-01 6.138648513885e-01 6.163047044677e-01 6.186858510863e-01 6.210089202754e-01 6.232736776201e-01 6.254761913530e-01 6.276188389856e-01 6.296997362730e-01 6.317163553270e-01 6.336709136586e-01 6.355589197133e-01 6.373834999836e-01 6.391403222056e-01 6.408301941738e-01 6.424543262708e-01 6.440071977381e-01 6.454921944712e-01 6.469061730766e-01 6.482501556407e-01 6.495235240515e-01 6.507228941447e-01 6.518522515101e-01 6.529056908618e-01 6.538874099618e-01 6.547941479936e-01 6.556253882255e-01 6.563824909465e-01 6.570620460126e-01 6.576668853709e-01 6.581939354580e-01 6.586444362896e-01 6.590166761122e-01 6.593104154830e-01 6.595286120246e-01 6.596661691563e-01 6.597249141665e-01 6.597057924252e-01 6.596058459258e-01 6.594294853599e-01 6.591703482252e-01 6.588335836962e-01 6.584167954733e-01 6.579203946164e-01 6.573468288852e-01 6.566910294988e-01 6.559590342043e-01 6.551454847794e-01 6.542539053921e-01 6.532848321999e-01 6.522360828797e-01 6.511119051842e-01 6.499086295520e-01 6.486294305944e-01 6.472733256374e-01 6.458411696532e-01 6.443360510028e-01 6.427533813537e-01 6.411005233088e-01 6.393730356470e-01 6.375732426479e-01 6.357049252918e-01 6.337656515917e-01 6.317585174045e-01 6.296818746005e-01 6.275420935853e-01 6.253362006942e-01 6.230661803407e-01 6.207367802611e-01 6.183441393484e-01 6.158946476902e-01 6.133880546643e-01 6.108271014120e-01 6.082133154476e-01 6.055471037413e-01 6.028340127416e-01 6.000723846889e-01 5.972692851229e-01 5.944218348332e-01 5.915366769598e-01 5.886153582815e-01 5.856588667190e-01 5.826739366894e-01 5.796595162474e-01 5.766205474668e-01 5.735599430222e-01 5.704814280860e-01 5.673893656572e-01 5.642848616521e-01 5.611745254582e-01 5.580593089876e-01 5.549454409732e-01 5.518352490090e-01 5.487334227779e-01 5.456463200590e-01 5.425743296171e-01 5.395267206463e-01 5.365033113274e-01 5.335124679711e-01 5.305577767587e-01 5.276436620106e-01 5.247757476554e-01 5.219582096453e-01 5.191982251903e-01 5.164995896455e-01 5.138668263554e-01 5.113070995475e-01 5.088247096368e-01 5.064236782728e-01 5.041116262548e-01 5.018927309965e-01 4.997724602871e-01 4.977562907682e-01 4.958490648120e-01 4.940557012782e-01 4.923827102916e-01 4.908332275292e-01 4.894120272154e-01 4.881243905959e-01 4.869737254690e-01 4.859645210334e-01 4.851027062836e-01 4.843877285558e-01 4.838274380024e-01 4.834205249005e-01 4.831726155374e-01 4.830862869017e-01 4.831612543474e-01 4.834026057752e-01 4.838065696495e-01 4.843799684889e-01 4.851197168800e-01 4.860265045360e-01 4.871018098637e-01 4.883415779783e-01 4.897503636855e-01 4.913203054399e-01 4.930548712863e-01 4.949477998057e-01 4.969995132795e-01 4.992072434671e-01 5.015646753919e-01 5.040731181833e-01 5.067213577247e-01 5.095142210142e-01 5.124400327447e-01 5.154977527711e-01 5.186834024656e-01 5.219866960543e-01 5.254107481989e-01 5.289387278901e-01 5.325775191501e-01 5.363097201689e-01 5.401382055961e-01 5.440532410688e-01 5.480458399181e-01 5.521187475698e-01 5.562518325682e-01 5.604538265654e-01 5.647038526131e-01 5.690082616377e-01 5.733533703251e-01 5.777313881566e-01 5.821436649738e-01 5.865719240173e-01 5.910243472100e-01 5.954790891069e-01 5.999440642719e-01 6.044019720610e-01 6.088508600854e-01 6.132882540967e-01 6.176980483934e-01 6.220881165539e-01 6.264371456408e-01 6.307513925704e-01 6.350159977677e-01 6.392316514930e-01 6.433907920911e-01 6.474837919112e-01 6.515131490294e-01 6.554613967523e-01 6.593384698435e-01 6.631227371650e-01 6.668236683027e-01 6.704264270417e-01 6.739289613780e-01 6.773289803812e-01 6.806139580357e-01 6.837920169290e-01 6.868422469517e-01 6.897772061657e-01 6.925766540812e-01 6.952487382358e-01 6.977829415735e-01 7.001739057602e-01 7.024258710998e-01 7.045217637131e-01 7.064736414618e-01 7.082623827543e-01 7.098974309254e-01 7.113669152068e-01 7.126711443331e-01 7.138091787584e-01 7.147718489500e-01 7.155646585532e-01 7.161756632562e-01 7.166117365534e-01 7.168623651605e-01 7.169318434083e-01 7.168133003231e-01 7.165087415185e-01 7.160128428879e-01 7.153276646555e-01 7.144486458523e-01 7.133765425066e-01 7.121107553669e-01 7.106475060970e-01 7.089922079051e-01 7.071355516071e-01 7.050875699984e-01 7.028384008996e-01 7.003970289799e-01 6.977587256877e-01 6.949239669108e-01 6.918977805261e-01 6.886742296087e-01 6.852660777887e-01 6.816599603318e-01 6.778734773794e-01 6.738961805818e-01 6.697377417325e-01 6.654007570765e-01 6.608822649070e-01 6.561975577001e-01 6.513346464047e-01 6.463138775132e-01 6.411254800763e-01 6.357865583795e-01 6.302947946075e-01 6.246573332676e-01 6.188854549561e-01 6.129754128748e-01 6.069494280040e-01 6.007968548331e-01 5.945423801445e-01 5.881850145686e-01 5.817363407796e-01 5.752077704038e-01 5.686074125260e-01 5.619505445944e-01 5.552405276484e-01 5.484991558197e-01 5.417329800029e-01 5.349613326032e-01 5.281927322621e-01 5.214467897673e-01 5.147377558013e-01 5.080826449448e-01 5.015000865125e-01 4.950048702434e-01 4.886216492151e-01 4.823622637963e-01 4.762551903790e-01 4.703133549287e-01 4.645646284447e-01 4.590251262002e-01 4.537192276339e-01 4.486723039554e-01 4.438972422525e-01 4.394262229515e-01 4.352690366975e-01 4.314566370592e-01 4.280021946373e-01 4.249271575942e-01 4.222477023807e-01 4.199756737410e-01 4.181319769957e-01 4.167183034210e-01 4.157519018795e-01 4.152326100236e-01 4.151693963409e-01 4.155571202262e-01 4.164006641998e-01 4.176885141412e-01 4.194178339066e-01 4.215765062141e-01 4.241506738911e-01 4.271300829142e-01 4.304888529961e-01 4.342200904677e-01 4.382889782803e-01 4.426854193164e-01 4.473777479554e-01 4.523453144785e-01 4.575646253823e-01 4.630041729902e-01 4.686470760873e-01 4.744543114899e-01 4.804127127640e-01 4.864855157912e-01 4.926546807550e-01 4.988909938410e-01 5.051671110311e-01 5.114638530549e-01 5.177497553384e-01 5.240087366313e-01 5.302108021429e-01 5.363378637339e-01 5.423655411336e-01 5.482729450171e-01 5.540407276315e-01 5.596475235039e-01 5.650750355864e-01 5.703018324233e-01 5.753150319150e-01 5.800902030369e-01 5.846200319240e-01 5.888785516036e-01 5.928581379162e-01 5.965424222857e-01 5.999141600533e-01 6.029673956991e-01 6.056817367037e-01 6.080549119963e-01 6.100679238752e-01 6.117178267703e-01 6.129917495844e-01 6.138837017977e-01 6.143874667712e-01 6.144939635616e-01 6.142033813086e-01 6.135064888683e-01 6.124044879496e-01 6.108930478095e-01 6.089743488952e-01 6.066463328349e-01 6.039138532427e-01 6.007798108195e-01 5.972479400830e-01 5.933271899995e-01 5.890212540078e-01 5.843466034913e-01 5.793079942216e-01 5.739227452790e-01 5.682061463031e-01 5.621738693183e-01 5.558482194996e-01 5.492472022796e-01 5.423988102130e-01 5.353270510942e-01 5.280637570878e-01 5.206367974755e-01 5.130874471101e-01 5.054486741935e-01 4.977634060516e-01 4.900753389542e-01 4.824307842572e-01 4.748825301225e-01 4.674784639672e-01 4.602808366588e-01 4.533403018416e-01 4.467219716555e-01 4.404854850742e-01 4.346898155210e-01 4.294005833842e-01 4.246756602215e-01 4.205749732114e-01 4.171486646852e-01 4.144480270266e-01 4.125148035412e-01 4.113837431256e-01 4.110801227947e-01 4.116220337975e-01 4.130124280836e-01 4.152487700649e-01 4.183176569553e-01 4.221904508804e-01 4.268377340539e-01 4.322154362337e-01 4.382768330601e-01 4.449656087993e-01 4.522233833643e-01 4.599888886088e-01 4.681949300339e-01 4.767805084762e-01 4.856750242149e-01 4.948176147215e-01 5.041401577202e-01 5.135822084901e-01 5.230805952198e-01 5.325791253286e-01 5.420189588246e-01 5.513468233368e-01 5.605126000528e-01 5.694651050852e-01 5.781609446136e-01 5.865517295121e-01 5.946034695036e-01 6.022713644010e-01 6.095228546885e-01 6.163259505317e-01 6.226468569737e-01 6.284624185860e-01 6.337419775601e-01 6.384682991050e-01 6.426170282613e-01 6.461746206452e-01 6.491231123664e-01 6.514521490832e-01 6.531518025016e-01 6.542161629527e-01 6.546413347470e-01 6.544216238523e-01 6.535661400068e-01 6.520712900774e-01 6.499494176992e-01 6.472094328531e-01 6.438594792516e-01 6.399238357774e-01 6.354121406051e-01 6.303542136464e-01 6.247687192390e-01 6.186878389200e-01 6.121410975501e-01 6.051622757428e-01 5.977932870483e-01 5.900698176084e-01 5.820437261159e-01 5.737562063170e-01 5.652642861506e-01 5.566202928807e-01 5.478827103318e-01 5.391142554601e-01 5.303778360326e-01 5.217424989822e-01 5.132746973268e-01 5.050487587595e-01 4.971299641979e-01 4.895977814071e-01 4.825174418890e-01 4.759607194278e-01 4.699928457997e-01 4.646717287199e-01 4.600572856732e-01 4.561896472471e-01 4.531139069200e-01 4.508497604995e-01 4.494181207110e-01 4.488212198045e-01 4.490498039195e-01 4.500857085092e-01 4.518932705575e-01 4.544353606538e-01 4.576527975292e-01 4.614916064003e-01 4.658799760561e-01 4.707477649516e-01 4.760201669833e-01 4.816178602776e-01 4.874644182056e-01 4.934784234426e-01 4.995888129621e-01 5.057163266676e-01 5.117929915437e-01 5.177504986443e-01 5.235263976294e-01 5.290610426165e-01 5.342997126828e-01 5.391979391297e-01 5.437063069909e-01 5.477944670583e-01 5.514243021744e-01 5.545761089252e-01 5.572269625100e-01 5.593639640010e-01 5.609834134683e-01 5.620816971760e-01 5.626720929675e-01 5.627620945312e-01 5.623773117347e-01 5.615423311560e-01 5.602940582955e-01 5.586745850430e-01 5.567271119215e-01 5.545117155343e-01 5.520818221870e-01 5.495051125864e-01 5.468491178952e-01 5.441856616435e-01 5.415874678258e-01 5.391296619363e-01 5.368862487562e-01 5.349258483346e-01 5.333184279286e-01 5.321216986444e-01 5.313929352822e-01 5.311708710114e-01 5.314936138080e-01 5.323815216281e-01 5.338441251199e-01 5.358836191118e-01 5.384779663863e-01 5.416081022378e-01 5.452329524878e-01 5.493107406348e-01 5.537871388187e-01 5.586054547932e-01 5.637059315675e-01 5.690230384848e-01 5.745011061405e-01 5.800760758527e-01 5.856973895073e-01 5.913132880431e-01 5.968847272465e-01 6.023772846950e-01 6.077638330789e-01 6.130318252858e-01 6.181696463388e-01 6.231847840619e-01 6.280839433133e-01 6.328888910465e-01 6.376210462899e-01 6.423132079392e-01 6.470001694068e-01 6.517180534915e-01 6.565051228010e-01 6.613930375974e-01 6.664170660181e-01 6.715988725311e-01 6.769589219464e-01 6.825048819799e-01 6.882331985455e-01 6.941353545291e-01 7.001804531797e-01 7.063386199617e-01 7.125569159436e-01 7.187803935280e-01 7.249418198358e-01 7.309653156838e-01 7.367752275675e-01 7.422832510210e-01 7.474097312239e-01 7.520673682915e-01 7.561779712074e-01 7.596653476071e-01 7.624597574629e-01 7.645037097280e-01 7.657429395638e-01 7.661429192675e-01 7.656743852978e-01 7.643255037215e-01 7.620963156568e-01 7.589998563137e-01 7.550691003991e-01 7.503404679537e-01 7.448758687598e-01 7.387382635137e-01 7.320165377786e-01 7.248027275495e-01 7.172017148574e-01 7.093321359407e-01 7.013170583177e-01 6.932945244731e-01 6.854020497194e-01 6.777886780192e-01 6.706040618359e-01 6.639983110484e-01 6.581226144644e-01 6.531161545268e-01 6.491180787515e-01 6.462457301687e-01 6.446022855087e-01 6.442682524209e-01 6.452925648980e-01 6.476977558779e-01 6.514676002485e-01 6.565550513741e-01 6.628724112376e-01 6.702997458184e-01 6.786897677936e-01 6.878625192697e-01 6.976201706083e-01 7.077458550596e-01 7.180189254443e-01 7.282106654569e-01 7.380979032044e-01 7.474711165825e-01 7.561305774933e-01 7.639028613573e-01 7.706386314432e-01 7.762164968031e-01 7.805550368771e-01 7.835986876243e-01 7.853357296314e-01 7.857848028261e-01 7.850027311570e-01 7.830753714149e-01 7.801137625703e-01 7.762596638175e-01 7.716564568113e-01 7.664686348072e-01 7.608528444425e-01 7.549633933291e-01 7.489424102969e-01 7.429112962319e-01 7.369816428788e-01 7.312313450747e-01 7.257369347182e-01 7.205518339086e-01 7.157302322480e-01 7.113312911057e-01 7.074166653662e-01 7.043642631831e-01 7.011286865923e-01 6.980739778696e-01 6.956800427229e-01 6.943952400415e-01 6.945092897394e-01 6.960853152301e-01 6.989485060590e-01 7.027653647299e-01 7.071856849723e-01 7.119573736826e-01 7.170119325560e-01 7.224941512926e-01 7.286968481588e-01 7.359408488298e-01 7.444464096540e-01 7.542341240533e-01 7.650647767157e-01 7.764940528680e-01 7.879696869696e-01 7.989572372277e-01 8.090598509629e-01 8.181009793659e-01 8.261225606748e-01 8.333259810063e-01 8.399790480628e-01 8.463005640482e-01 8.523597363243e-01 8.580410551454e-01 8.630747248199e-01 8.671077054158e-01 8.698084764822e-01 8.710008658266e-01 8.707042118409e-01 8.691508848320e-01 8.667516102736e-01 8.639934401726e-01 8.613140553705e-01 8.590075631275e-01 8.571672903424e-01 8.556918370956e-01 8.543433106151e-01 8.528748144978e-01 8.511178367964e-01 8.490507635984e-01 8.468282063203e-01 8.447343182034e-01 8.430744983607e-01 8.420927310960e-01 8.418901343875e-01 8.423756293564e-01 8.433006384465e-01 8.443448525895e-01 8.452189961452e-01 8.454513354826e-01 8.303443851045e-01 8.171481853315e-01 7.858285719526e-01 7.425338566816e-01 6.999174534038e-01 6.725475181525e-01 6.709300195185e-01 6.956613886749e-01 7.373122802032e-01 7.821756801712e-01 8.179806126915e-01 8.364944098492e-01 8.341802741779e-01 8.120517703314e-01 7.753654940894e-01 7.330101386714e-01 6.960722352482e-01 6.748586219784e-01 6.745799857259e-01 6.926376587480e-01 7.201757722833e-01 7.465748910628e-01 7.631982467331e-01 7.653014000736e-01 7.525615068351e-01 7.289398837864e-01 7.019241691595e-01 6.806714541620e-01 6.728897968016e-01 6.812337180736e-01 7.019950752337e-01 7.271670313670e-01 7.481909559812e-01 7.588817668780e-01 7.568983206999e-01 7.440966295677e-01 7.259745625423e-01 7.101860555148e-01 7.038179411080e-01 7.102878638257e-01 7.275955282886e-01 7.494010410622e-01 7.679696956196e-01 7.769919766682e-01 7.733328104224e-01 7.576263284877e-01 7.341313619769e-01 7.096590911205e-01 6.915892995649e-01 6.850789877853e-01 6.908060482885e-01 7.049027410422e-01 7.211457171383e-01 7.338597970966e-01 7.398622972746e-01 7.392396815332e-01 7.349197008453e-01 7.314072500533e-01 7.328103754788e-01 7.409480825212e-01 7.545237512499e-01 7.698456958180e-01 7.826832439067e-01 7.901007382301e-01 7.917281547637e-01 7.899564303433e-01 7.892077047263e-01 7.941411265157e-01 8.074627226596e-01 8.284068296143e-01 8.528148996322e-01 8.748134897988e-01 8.888985554648e-01 8.917276376853e-01 8.830593786453e-01 8.659788448044e-01 8.462151712883e-01 8.305144397744e-01 8.242967867598e-01 8.293864319768e-01 8.433914189816e-01 8.610089555481e-01 8.765161412161e-01 8.858354430097e-01 8.876065403982e-01 8.831280800702e-01 8.753897466185e-01 8.675921775043e-01 8.615815435862e-01 8.570904297558e-01 8.520433204960e-01 8.439559423155e-01 8.315461267593e-01 8.159014297945e-01 8.006311490478e-01 7.906243901312e-01 7.897477707006e-01 7.983563757395e-01 8.124433023937e-01 8.249497040508e-01 8.284808336210e-01 8.179269481605e-01 7.923528529950e-01 7.560781272310e-01 7.186493752165e-01 6.929772610861e-01 6.902763199706e-01 7.136600528358e-01 7.558712323450e-01 8.037663531547e-01 8.445408701482e-01 8.694982801997e-01 8.756434108221e-01 8.849250067816e-01
 5.969844393339e-01 5.954776789576e-01 5.939848726745e-01 5.925392506663e-01 5.911631122821e-01 5.898428495597e-01 5.885260261380e-01 5.871574914402e-01 5.857280839229e-01 5.842655826282e-01 5.827903221835e-01 5.813057712047e-01 5.798237029859e-01 5.783711513919e-01 5.769696537933e-01 5.756012102515e-01 5.742228802610e-01 5.727845699118e-01 5.712485775261e-01 5.696138292138e-01 5.679318024680e-01 5.662951728200e-01 5.647736914970e-01 5.633503592654e-01 5.619306406576e-01 5.604165326462e-01 5.587738700090e-01 5.570436837063e-01 5.553060537029e-01 5.536298982426e-01 5.520460412569e-01 5.505343301859e-01 5.490459996503e-01 5.475303726827e-01 5.459523245535e-01 5.442917877164e-01 5.425508325886e-01 5.407700364532e-01 5.390190689452e-01 5.373574175372e-01 5.357907186595e-01 5.342619377742e-01 5.326937221359e-01 5.310265204988e-01 5.292478748417e-01 5.273915012307e-01 5.255162354272e-01 5.236885491358e-01 5.219518744513e-01 5.203096191765e-01 5.187221545894e-01 5.171096048194e-01 5.153844776147e-01 5.135059079284e-01 5.115135152437e-01 5.095144456375e-01 5.076158697015e-01 5.058642562763e-01 5.042177251350e-01 5.025839684554e-01 5.008630639395e-01 4.989997328213e-01 4.970098734234e-01 4.949595490498e-01 4.929324250503e-01 4.909985876251e-01 4.891867652458e-01 4.874705917430e-01 4.857627309545e-01 4.839564771915e-01 4.819862419200e-01 4.798696585911e-01 4.777005638963e-01 4.756044956908e-01 4.736723474628e-01 4.718997087665e-01 4.701843966511e-01 4.683912205631e-01 4.664275349116e-01 4.643040569937e-01 4.621170449603e-01 4.599971297362e-01 4.580323168066e-01 4.562186786640e-01 4.544640164276e-01 4.526561287066e-01 4.507333020540e-01 4.487064024995e-01 4.466429385601e-01 4.446247726954e-01 4.426956419027e-01 4.408488255027e-01 4.390306293842e-01 4.371916797768e-01 4.353140963776e-01 4.334074005861e-01 4.314937319661e-01 4.295833986866e-01 4.276694813677e-01 4.257291414363e-01 4.237577092657e-01 4.217843593046e-01 4.198522814160e-01 4.179804251151e-01 4.161331929214e-01 4.142354585957e-01 4.122151538644e-01 4.100571268838e-01 4.078303857494e-01 4.056516594784e-01 4.036087979051e-01 4.016973350766e-01 3.998154030192e-01 3.978355269376e-01 3.956827326498e-01 3.933851942295e-01 3.910614458306e-01 3.888431896542e-01 3.867905396002e-01 3.848647668243e-01 3.829631108013e-01 3.809918841355e-01 3.789116206467e-01 3.767461667292e-01 3.745573936961e-01 3.724057130251e-01 3.703235521945e-01 3.683172073671e-01 3.663713210525e-01 3.644460296516e-01 3.624747303176e-01 3.603953112058e-01 3.581890357144e-01 3.558974888662e-01 3.536204217215e-01 3.514553903042e-01 3.494309993000e-01 3.474782204665e-01 3.454713505674e-01 3.433233200068e-01 3.410373653988e-01 3.387048765756e-01 3.364458828009e-01 3.343233886533e-01 3.323118789747e-01 3.303289291881e-01 3.282986882351e-01 3.261961518491e-01 3.240397619939e-01 3.218646396064e-01 3.196986038632e-01 3.175543556620e-01 3.154384204646e-01 3.133554097812e-01 3.112979992406e-01 3.092309128810e-01 3.071149665875e-01 3.049370349338e-01 3.027266817392e-01 3.005364191703e-01 2.984097643683e-01 2.963442709292e-01 2.943025492057e-01 2.922402269229e-01 2.901486729469e-01 2.880442253929e-01 2.859492273528e-01 2.838637728912e-01 2.817818951139e-01 2.796957152543e-01 2.776121954536e-01 2.755441857494e-01 2.734953629291e-01 2.714457321829e-01 2.693780324040e-01 2.672930640565e-01 2.652102702183e-01 2.631521083250e-01 2.611250095699e-01 2.591180143796e-01 2.571139752551e-01 2.551109883700e-01 2.531120431779e-01 2.511234580884e-01 2.491419233281e-01 2.471635240061e-01 2.451921141876e-01 2.432343635145e-01 2.412946898997e-01 2.393679479669e-01 2.374484576422e-01 2.355381184578e-01 2.336426083972e-01 2.317700653179e-01 2.299136820984e-01 2.280646780382e-01 2.262197334181e-01 2.243852094708e-01 2.225732254708e-01 2.207861373105e-01 2.190131080001e-01 2.172452659310e-01 2.154865012741e-01 2.137478724916e-01 2.120381249069e-01 2.103550469934e-01 2.086899205270e-01 2.070412996756e-01 2.054145986111e-01 2.038165705451e-01 2.022451006119e-01 2.006920661056e-01 1.991535150682e-01 1.976362224809e-01 1.961492113580e-01 1.946944375188e-01 1.932662342495e-01 1.918576848679e-01 1.904737171121e-01 1.891223604488e-01 1.878098415748e-01 1.865350441796e-01 1.852903677424e-01 1.840728215812e-01 1.828842651718e-01 1.817318860189e-01 1.806189729031e-01 1.795406294072e-01 1.784987720921e-01 1.774899110870e-01 1.765169238169e-01 1.755824294252e-01 1.746866507262e-01 1.738308766980e-01 1.730166902639e-01 1.722440757761e-01 1.715133769443e-01 1.708243261153e-01 1.701765161321e-01 1.695714467792e-01 1.690094782520e-01 1.684939473995e-01 1.680230402535e-01 1.675963861321e-01 1.672125321056e-01 1.668739613045e-01 1.665821115273e-01 1.663405520951e-01 1.661457918060e-01 1.659979495198e-01 1.658936391423e-01 1.658367265428e-01 1.658286792203e-01 1.658693997958e-01 1.659582771163e-01 1.660919309726e-01 1.662715324604e-01 1.664974879299e-01 1.667707683331e-01 1.670891092142e-01 1.674526759424e-01 1.678620347973e-01 1.683157183284e-01 1.688140703001e-01 1.693567493605e-01 1.699429012107e-01 1.705719830893e-01 1.712443282196e-01 1.719575525230e-01 1.727101708684e-01 1.735041057702e-01 1.743390096655e-01 1.752139595872e-01 1.761271263594e-01 1.770787044086e-01 1.780658707787e-01 1.790898154196e-01 1.801490841804e-01 1.812430176168e-01 1.823692289326e-01 1.835289138636e-01 1.847221484182e-01 1.859463503966e-01 1.872023143764e-01 1.884869293687e-01 1.898002593133e-01 1.911412606980e-01 1.925111663120e-01 1.939071648134e-01 1.953299214956e-01 1.967779939373e-01 1.982499314739e-01 1.997458960679e-01 2.012638209170e-01 2.028038468456e-01 2.043653654195e-01 2.059472866613e-01 2.075501976322e-01 2.091727645446e-01 2.108125227186e-01 2.124703355670e-01 2.141456044338e-01 2.158366616104e-01 2.175446788599e-01 2.192664540505e-01 2.210040080732e-01 2.227553970815e-01 2.245196545736e-01 2.262980652181e-01 2.280864266164e-01 2.298879592595e-01 2.316989211744e-01 2.335213080529e-01 2.353531561754e-01 2.371937852189e-01 2.390437043008e-01 2.409025082980e-01 2.427688900751e-01 2.446431868489e-01 2.465240732701e-01 2.484113135129e-01 2.503042375348e-01 2.522023838507e-01 2.541047174507e-01 2.560120582189e-01 2.579242414797e-01 2.598397674364e-01 2.617587962951e-01 2.636827921127e-01 2.656072891659e-01 2.675336997724e-01 2.694611538271e-01 2.713903707383e-01 2.733199026622e-01 2.752502472888e-01 2.771829085705e-01 2.791150850694e-01 2.810466084953e-01 2.829768980997e-01 2.849044817906e-01 2.868284878856e-01 2.887515510598e-01 2.906733234083e-01 2.925936807758e-01 2.945132647242e-01 2.964288984632e-01 2.983400952760e-01 3.002449237067e-01 3.021441274846e-01 3.040387892942e-01 3.059310904819e-01 3.078209035766e-01 3.097053556013e-01 3.115856338818e-01 3.134582317750e-01 3.153218217087e-01 3.171783847521e-01 3.190275400890e-01 3.208708364012e-01 3.227101407228e-01 3.245440688533e-01 3.263706221381e-01 3.281883210938e-01 3.299939004375e-01 3.317894578245e-01 3.335781137919e-01 3.353578093803e-01 3.371318585348e-01 3.388996092925e-01 3.406576899982e-01 3.424035445793e-01 3.441374095281e-01 3.458592317098e-01 3.475717112010e-01 3.492762123846e-01 3.509723628617e-01 3.526587854203e-01 3.543337538213e-01 3.559946382134e-01 3.576414471062e-01 3.592766556413e-01 3.609001848984e-01 3.625146642938e-01 3.641187091990e-01 3.657095494813e-01 3.672862142540e-01 3.688477493447e-01 3.703932709729e-01 3.719274386393e-01 3.734474627922e-01 3.749551609096e-01 3.764493781142e-01 3.779277429914e-01 3.793896320658e-01 3.808352473592e-01 3.822671180019e-01 3.836829910709e-01 3.850844560799e-01 3.864704692733e-01 3.878384534159e-01 3.891903098750e-01 3.905270020784e-01 3.918460740548e-01 3.931513747080e-01 3.944396800577e-01 3.957093181745e-01 3.969612745165e-01 3.981959217848e-01 3.994134346269e-01 4.006162022709e-01 4.018015374913e-01 4.029688174218e-01 4.041165180614e-01 4.052446569143e-01 4.063537654121e-01 4.074459557329e-01 4.085194730103e-01 4.095759561282e-01 4.106116084012e-01 4.116258423116e-01 4.126194448532e-01 4.135936408198e-01 4.145477022399e-01 4.154832830750e-01 4.163991129169e-01 4.172924017911e-01 4.181657946997e-01 4.190179798749e-01 4.198492607588e-01 4.206605058693e-01 4.214493819014e-01 4.222180933328e-01 4.229656899085e-01 4.236917206796e-01 4.243952446426e-01 4.250779924788e-01 4.257377742118e-01 4.263741581251e-01 4.269882183149e-01 4.275809115841e-01 4.281511662323e-01 4.286990214193e-01 4.292222771897e-01 4.297227632357e-01 4.301993251199e-01 4.306528723566e-01 4.310844725225e-01 4.314931361520e-01 4.318784841015e-01 4.322384124608e-01 4.325750710554e-01 4.328872792389e-01 4.331769869794e-01 4.334425864297e-01 4.336851213865e-01 4.339028009317e-01 4.340953022228e-01 4.342617261619e-01 4.344047482273e-01 4.345232275196e-01 4.346157463750e-01 4.346849792444e-01 4.347286289671e-01 4.347451176397e-01 4.347374785037e-01 4.347042961220e-01 4.346453812168e-01 4.345623912019e-01 4.344543628713e-01 4.343190248895e-01 4.341571287470e-01 4.339707120178e-01 4.337587712071e-01 4.335207618009e-01 4.332579405911e-01 4.329687788967e-01 4.326532204699e-01 4.323115158649e-01 4.319443320484e-01 4.315507262617e-01 4.311324769513e-01 4.306875500492e-01 4.302166279370e-01 4.297192594244e-01 4.291960342208e-01 4.286464226486e-01 4.280711849142e-01 4.274695223684e-01 4.268422847795e-01 4.261878320888e-01 4.255072041126e-01 4.248006813464e-01 4.240692507197e-01 4.233118619736e-01 4.225279246345e-01 4.217183842564e-01 4.208828754953e-01 4.200225178772e-01 4.191360876048e-01 4.182257797787e-01 4.172891401397e-01 4.163271303230e-01 4.153393222730e-01 4.143271966760e-01 4.132910280950e-01 4.122289876312e-01 4.111415515395e-01 4.100304955714e-01 4.088934336696e-01 4.077329084987e-01 4.065494928931e-01 4.053409666085e-01 4.041091456213e-01 4.028542047221e-01 4.015745390502e-01 4.002736325651e-01 3.989507682486e-01 3.976039027255e-01 3.962360275908e-01 3.948451899144e-01 3.934336819258e-01 3.920001137829e-01 3.905459141641e-01 3.890707926896e-01 3.875759148687e-01 3.860594898068e-01 3.845236028011e-01 3.829686752379e-01 3.813957424529e-01 3.798042805752e-01 3.781930241971e-01 3.765672641215e-01 3.749222512495e-01 3.732612333151e-01 3.715844556975e-01 3.698916582315e-01 3.681845858690e-01 3.664625753185e-01 3.647268024044e-01 3.629779201544e-01 3.612165725190e-01 3.594433023118e-01 3.576589508140e-01 3.558647262559e-01 3.540604570819e-01 3.522458908633e-01 3.504236845969e-01 3.485954385781e-01 3.467591849724e-01 3.449180111441e-01 3.430721503030e-01 3.412209318930e-01 3.393683262198e-01 3.375132337757e-01 3.356578622240e-01 3.338011733152e-01 3.319471785694e-01 3.300945894236e-01 3.282469501719e-01 3.264030812382e-01 3.245654505797e-01 3.227358989362e-01 3.209128144649e-01 3.191012684150e-01 3.172999116911e-01 3.155123216628e-01 3.137383505072e-01 3.119793863129e-01 3.102374667839e-01 3.085148395988e-01 3.068122250548e-01 3.051316476332e-01 3.034744281925e-01 3.018420079492e-01 3.002373431743e-01 2.986609762303e-01 2.971152679450e-01 2.956021133907e-01 2.941216103684e-01 2.926796788191e-01 2.912739744344e-01 2.899078302521e-01 2.885849097691e-01 2.873044809574e-01 2.860704584584e-01 2.848839477189e-01 2.837468655457e-01 2.826617499762e-01 2.816297061898e-01 2.806538767401e-01 2.797357111777e-01 2.788761117912e-01 2.780783644161e-01 2.773449675519e-01 2.766749429704e-01 2.760726645015e-01 2.755389081484e-01 2.750755614694e-01 2.746842509027e-01 2.743670705639e-01 2.741242405481e-01 2.739587591220e-01 2.738702366443e-01 2.738633084125e-01 2.739341994239e-01 2.740892342099e-01 2.743252183374e-01 2.746448665554e-01 2.750499212695e-01 2.755388931845e-01 2.761139446755e-01 2.767757364201e-01 2.775239643837e-01 2.783583212749e-01 2.792805242606e-01 2.802892422270e-01 2.813850976684e-01 2.825671116935e-01 2.838374539420e-01 2.851920558592e-01 2.866323948418e-01 2.881584468651e-01 2.897681397893e-01 2.914617716539e-01 2.932377982520e-01 2.950956268877e-01 2.970334517098e-01 2.990515593416e-01 3.011476370512e-01 3.033208472174e-01 3.055692719097e-01 3.078925037270e-01 3.102884197076e-01 3.127570435704e-01 3.152933421420e-01 3.178990661844e-01 3.205711823118e-01 3.233081196593e-01 3.261086379920e-01 3.289712077235e-01 3.318937134075e-01 3.348746343164e-01 3.379113924510e-01 3.410037866250e-01 3.441488784378e-01 3.473447415430e-01 3.505909343816e-01 3.538838310168e-01 3.572227845138e-01 3.606071805542e-01 3.640341302709e-01 3.675006107293e-01 3.710050094061e-01 3.745487671115e-01 3.781269436349e-01 3.817390856681e-01 3.853832385737e-01 3.890573365577e-01 3.927610200738e-01 3.964907497268e-01 4.002455077547e-01 4.040256747155e-01 4.078259922073e-01 4.116478365329e-01 4.154878257369e-01 4.193450671886e-01 4.232185479230e-01 4.271050440842e-01 4.310046043537e-01 4.349146991388e-01 4.388347720909e-01 4.427621312473e-01 4.466963038535e-01 4.506350942312e-01 4.545764293849e-01 4.585214267892e-01 4.624670107965e-01 4.664096892510e-01 4.703505235985e-01 4.742882440608e-01 4.782202206240e-01 4.821455090091e-01 4.860634169718e-01 4.899707623391e-01 4.938680163895e-01 4.977544871176e-01 5.016252323259e-01 5.054815776148e-01 5.093224889133e-01 5.131452731410e-01 5.169502749508e-01 5.207338055649e-01 5.244972209803e-01 5.282368564422e-01 5.319526770825e-01 5.356449709721e-01 5.393080325541e-01 5.429470512004e-01 5.465542539249e-01 5.501312758908e-01 5.536788950090e-01 5.571914157527e-01 5.606713216981e-01 5.641156492111e-01 5.675245700377e-01 5.708958047433e-01 5.742276762156e-01 5.775211373130e-01 5.807728748555e-01 5.839818986933e-01 5.871486176340e-01 5.902707606066e-01 5.933488336209e-01 5.963782204296e-01 5.993618942111e-01 6.022961900320e-01 6.051795220559e-01 6.080133491414e-01 6.107949071108e-01 6.135233692959e-01 6.161982415104e-01 6.188173482062e-01 6.213819793861e-01 6.238868867706e-01 6.263359390917e-01 6.287253719003e-01 6.310550308820e-01 6.333245784183e-01 6.355302515797e-01 6.376761153938e-01 6.397563191438e-01 6.417727648950e-01 6.437250980254e-01 6.456085996154e-01 6.474274751578e-01 6.491770754650e-01 6.508594757553e-01 6.524714878437e-01 6.540121843535e-01 6.554851458215e-01 6.568834861507e-01 6.582102926093e-01 6.594644156828e-01 6.606446576488e-01 6.617521197644e-01 6.627817698339e-01 6.637381320547e-01 6.646177642637e-01 6.654210025602e-01 6.661481056816e-01 6.667964375304e-01 6.673683557018e-01 6.678596240839e-01 6.682736509840e-01 6.686074496941e-01 6.688625278701e-01 6.690389528832e-01 6.691318308956e-01 6.691482429671e-01 6.690820340197e-01 6.689356050144e-01 6.687092835689e-01 6.684003675957e-01 6.680123552369e-01 6.675412893172e-01 6.669925398189e-01 6.663621015241e-01 6.656486491937e-01 6.648574055730e-01 6.639840756561e-01 6.630331866553e-01 6.619999914675e-01 6.608892564030e-01 6.597000741642e-01 6.584305502704e-01 6.570868322661e-01 6.556623320677e-01 6.541633050878e-01 6.525886722239e-01 6.509372362708e-01 6.492139955270e-01 6.474155080526e-01 6.455476814032e-01 6.436067976213e-01 6.415958085314e-01 6.395174102335e-01 6.373695973287e-01 6.351588515752e-01 6.328800347274e-01 6.305401854718e-01 6.281382938546e-01 6.256761226175e-01 6.231571788922e-01 6.205807401746e-01 6.179515071524e-01 6.152685233464e-01 6.125376602838e-01 6.097586586834e-01 6.069338971699e-01 6.040681913499e-01 6.011609365892e-01 5.982172050382e-01 5.952398506235e-01 5.922305527270e-01 5.891925271258e-01 5.861280488456e-01 5.830438067358e-01 5.799386178564e-01 5.768202628471e-01 5.736894285458e-01 5.705511054596e-01 5.674097690828e-01 5.642672869987e-01 5.611308885074e-01 5.580018641231e-01 5.548864011708e-01 5.517892647350e-01 5.487142928344e-01 5.456653087082e-01 5.426481116318e-01 5.396684398817e-01 5.367296423590e-01 5.338367366355e-01 5.309963851351e-01 5.282133294568e-01 5.254925203109e-01 5.228381726574e-01 5.202577514921e-01 5.177567408708e-01 5.153382695180e-01 5.130094699248e-01 5.107749606230e-01 5.086414749685e-01 5.066123300773e-01 5.046932817143e-01 5.028915938453e-01 5.012101373707e-01 4.996538057914e-01 4.982282133411e-01 4.969366847406e-01 4.957850390027e-01 4.947764521721e-01 4.939152967319e-01 4.932051759214e-01 4.926481726677e-01 4.922495893491e-01 4.920096857229e-01 4.919333633710e-01 4.920202691268e-01 4.922746577899e-01 4.926961620310e-01 4.932848345875e-01 4.940445332039e-01 4.949700235668e-01 4.960685580410e-01 4.973309729867e-01 4.987623188463e-01 5.003592537325e-01 5.021174500562e-01 5.040404112858e-01 5.061176329413e-01 5.083558992250e-01 5.107427753723e-01 5.132802505602e-01 5.159632897559e-01 5.187843218146e-01 5.217457765848e-01 5.248332833226e-01 5.280537003644e-01 5.313897909091e-01 5.348455235521e-01 5.384094524647e-01 5.420763946547e-01 5.458453092154e-01 5.497012427452e-01 5.536501549807e-01 5.576720162615e-01 5.617725040163e-01 5.659368695290e-01 5.701610192443e-01 5.744430953371e-01 5.787665928043e-01 5.831378792325e-01 5.875362900383e-01 5.919684856250e-01 5.964172192052e-01 6.008826423864e-01 6.053570584197e-01 6.098284305570e-01 6.143016218592e-01 6.187543758732e-01 6.231985533232e-01 6.276114059501e-01 6.319987794487e-01 6.363475499686e-01 6.406515783016e-01 6.449118853710e-01 6.491113774901e-01 6.532585455094e-01 6.573304363300e-01 6.613384501207e-01 6.652639892630e-01 6.691086990734e-01 6.728665140772e-01 6.765258179894e-01 6.800941383202e-01 6.835498040001e-01 6.869055195005e-01 6.901380326077e-01 6.932601302266e-01 6.962557709022e-01 6.991208519911e-01 7.018600185008e-01 7.044548786533e-01 7.069167003720e-01 7.092259641417e-01 7.113939247932e-01 7.134040089768e-01 7.152604817062e-01 7.169567207889e-01 7.184871317442e-01 7.198558913251e-01 7.210488300864e-01 7.220754104854e-01 7.229208174322e-01 7.235914096713e-01 7.240789138805e-01 7.243841362601e-01 7.245024153176e-01 7.244340694467e-01 7.241754624347e-01 7.237241985830e-01 7.230820166846e-01 7.222421690343e-01 7.212103436786e-01 7.199771682161e-01 7.185510025209e-01 7.169225161061e-01 7.150981975509e-01 7.130731091966e-01 7.108481603707e-01 7.084275404851e-01 7.058032492325e-01 7.029888643410e-01 6.999690016573e-01 6.967610252119e-01 6.933519962377e-01 6.897551792258e-01 6.859665134737e-01 6.819868303574e-01 6.778264417842e-01 6.734752570564e-01 6.689535203483e-01 6.642477129327e-01 6.593757143386e-01 6.543320021575e-01 6.491256173646e-01 6.437633715149e-01 6.382429384330e-01 6.325841944753e-01 6.267749893361e-01 6.208390617426e-01 6.147732077838e-01 6.085892201677e-01 6.022959680793e-01 5.958982167444e-01 5.894134693412e-01 5.828404288851e-01 5.762022131190e-01 5.695001422367e-01 5.627516876973e-01 5.559660097909e-01 5.491592216471e-01 5.423462574336e-01 5.355381108132e-01 5.287552227296e-01 5.220076639756e-01 5.153207928542e-01 5.087026167386e-01 5.021825535743e-01 4.957700684470e-01 4.894914928844e-01 4.833644364364e-01 4.774099176424e-01 4.716532687321e-01 4.661079947944e-01 4.608089272140e-01 4.557648763893e-01 4.510094903133e-01 4.465564006048e-01 4.424308467190e-01 4.386537521484e-01 4.352419751447e-01 4.322179027340e-01 4.295936212766e-01 4.273905124413e-01 4.256147921165e-01 4.242836724938e-01 4.234006426138e-01 4.229760386826e-01 4.230085479050e-01 4.235022395414e-01 4.244542637807e-01 4.258565265689e-01 4.277057677878e-01 4.299832739993e-01 4.326868211086e-01 4.357895139442e-01 4.392840236186e-01 4.431429445309e-01 4.473482683918e-01 4.518776998002e-01 4.567021668409e-01 4.618062505996e-01 4.671524942486e-01 4.727275881650e-01 4.784923462692e-01 4.844304519259e-01 4.905091157828e-01 4.967022280674e-01 5.029881118235e-01 5.093323908172e-01 5.157197128305e-01 5.221145323138e-01 5.285001122164e-01 5.348476622133e-01 5.411358541281e-01 5.473404598610e-01 5.534397698475e-01 5.594124108833e-01 5.652359933922e-01 5.708932370607e-01 5.763593351038e-01 5.816221855419e-01 5.866559350587e-01 5.914504405038e-01 5.959850774054e-01 6.002418128659e-01 6.042117366207e-01 6.078741356754e-01 6.112204349423e-01 6.142321277867e-01 6.169023365376e-01 6.192176024418e-01 6.211667937206e-01 6.227431883254e-01 6.239347724216e-01 6.247379245031e-01 6.251408363763e-01 6.251434828335e-01 6.247376979924e-01 6.239217656358e-01 6.226930622098e-01 6.210509815351e-01 6.189952243250e-01 6.165262612001e-01 6.136505317812e-01 6.103682868527e-01 6.066912172756e-01 6.026194958543e-01 5.981682683293e-01 5.933477788357e-01 5.881669176893e-01 5.826473048774e-01 5.767977540124e-01 5.706448542468e-01 5.642040019842e-01 5.575041299102e-01 5.505672832366e-01 5.434254894502e-01 5.361065190372e-01 5.286474211889e-01 5.210853378073e-01 5.134592593095e-01 5.058143594292e-01 4.981925104008e-01 4.906501811424e-01 4.832312253085e-01 4.759955577378e-01 4.689999380795e-01 4.622995445804e-01 4.559606506203e-01 4.500376523251e-01 4.445974180893e-01 4.396953454632e-01 4.353930397492e-01 4.317435013691e-01 4.287955856501e-01 4.265956018398e-01 4.251787869744e-01 4.245745138674e-01 4.248032125417e-01 4.258728063034e-01 4.277838692841e-01 4.305272729088e-01 4.340796312978e-01 4.384138104557e-01 4.434892767694e-01 4.492622240338e-01 4.556822251371e-01 4.626896065450e-01 4.702281092062e-01 4.782293277366e-01 4.866342139218e-01 4.953731470217e-01 5.043826153352e-01 5.135978828839e-01 5.229553424183e-01 5.323925492030e-01 5.418507055693e-01 5.512706900520e-01 5.605979754887e-01 5.697816532956e-01 5.787658622944e-01 5.875104318555e-01 5.959642619295e-01 6.040892604666e-01 6.118430824592e-01 6.191883423558e-01 6.260955828108e-01 6.325275344736e-01 6.384608487207e-01 6.438631015852e-01 6.487153759369e-01 6.529961122291e-01 6.566850660074e-01 6.597691463337e-01 6.622339474465e-01 6.640695917276e-01 6.652657956196e-01 6.658250449632e-01 6.657376295527e-01 6.650104408752e-01 6.636426064659e-01 6.616417956073e-01 6.590205647561e-01 6.557848195216e-01 6.519576883441e-01 6.475519130040e-01 6.425903183490e-01 6.370988823312e-01 6.311029866689e-01 6.246384847970e-01 6.177317037725e-01 6.104287843070e-01 6.027641204181e-01 5.947873155408e-01 5.865432174769e-01 5.780834952978e-01 5.694645477354e-01 5.607403136547e-01 5.519764600867e-01 5.432325207872e-01 5.345785015904e-01 5.260803704436e-01 5.178110920035e-01 5.098382507288e-01 5.022368386930e-01 4.950757965505e-01 4.884222185115e-01 4.823460843359e-01 4.769030692523e-01 4.721542526556e-01 4.681407868973e-01 4.649067555819e-01 4.624791234263e-01 4.608747536511e-01 4.601022247531e-01 4.601516921661e-01 4.610110959531e-01 4.626437548049e-01 4.650171218985e-01 4.680763444894e-01 4.717649742245e-01 4.760181008300e-01 4.807618838572e-01 4.859282163283e-01 4.914332394321e-01 4.972071974400e-01 5.031663510417e-01 5.092357631651e-01 5.153417005599e-01 5.214123239918e-01 5.273819000889e-01 5.331828102214e-01 5.387597771306e-01 5.440543253410e-01 5.490227086544e-01 5.536154780191e-01 5.577996031758e-01 5.615415940886e-01 5.648144253043e-01 5.676029885222e-01 5.698895015692e-01 5.716741971248e-01 5.729523573550e-01 5.737360817380e-01 5.740383314545e-01 5.738807014056e-01 5.732938604923e-01 5.723093571710e-01 5.709751818567e-01 5.693362985709e-01 5.674485411964e-01 5.653713009547e-01 5.631688091933e-01 5.609099708048e-01 5.586634685301e-01 5.565040994501e-01 5.545011558655e-01 5.527273720789e-01 5.512489915941e-01 5.501297606761e-01 5.494240263303e-01 5.491815276403e-01 5.494389417582e-01 5.502246441690e-01 5.515548952054e-01 5.534309633328e-01 5.558498468375e-01 5.587885572710e-01 5.622191238278e-01 5.660996575941e-01 5.703856486439e-01 5.750237425179e-01 5.799519142070e-01 5.851165142332e-01 5.904501968824e-01 5.959000806371e-01 6.014093571760e-01 6.069268068000e-01 6.124095946116e-01 6.178201860233e-01 6.231332003557e-01 6.283249505341e-01 6.333901198937e-01 6.383239594522e-01 6.431369477796e-01 6.478455996784e-01 6.524740993883e-01 6.570526639524e-01 6.616122175359e-01 6.661965401213e-01 6.708389708725e-01 6.755825942521e-01 6.804589449861e-01 6.854977463216e-01 6.907244410902e-01 6.961501698199e-01 7.017823668884e-01 7.076080926012e-01 7.136137638642e-01 7.197632487805e-01 7.260149232472e-01 7.323163756117e-01 7.385975840160e-01 7.447919228570e-01 7.508135138844e-01 7.565844249423e-01 7.620140090600e-01 7.670175119494e-01 7.715091583665e-01 7.754073831816e-01 7.786421780584e-01 7.811398487859e-01 7.828496849700e-01 7.837214060621e-01 7.837229261670e-01 7.828296088318e-01 7.810344457499e-01 7.783456690960e-01 7.747781037264e-01 7.703702589956e-01 7.651677690595e-01 7.592340468917e-01 7.526405334988e-01 7.454749696568e-01 7.378408257504e-01 7.298445240292e-01 7.216120250108e-01 7.132715173157e-01 7.049650136421e-01 6.968408558042e-01 6.890494466039e-01 6.817524251688e-01 6.751035547221e-01 6.692627605513e-01 6.643787362114e-01 6.605889009860e-01 6.580199827887e-01 6.567697189961e-01 6.569176633131e-01 6.585054022636e-01 6.615434098480e-01 6.660000684725e-01 6.718090947866e-01 6.788642466292e-01 6.870209745548e-01 6.961071879540e-01 7.059240784410e-01 7.162518012457e-01 7.268577942801e-01 7.375061736998e-01 7.479611991108e-01 7.579968251143e-01 7.674006190720e-01 7.759854640784e-01 7.835834502721e-01 7.900672686829e-01 7.953302750230e-01 7.993119880654e-01 8.019825773903e-01 8.033537094530e-01 8.034682121462e-01 8.023983682748e-01 8.002521318646e-01 7.971469870091e-01 7.932271578743e-01 7.886384077202e-01 7.835273546715e-01 7.780413943599e-01 7.723059623354e-01 7.664426542828e-01 7.605417485734e-01 7.546906245890e-01 7.489574813211e-01 7.433967476009e-01 7.380763348818e-01 7.330531441369e-01 7.289854987138e-01 7.245974952944e-01 7.202571857444e-01 7.164488091892e-01 7.136406152763e-01 7.121417575658e-01 7.120403648268e-01 7.131891466758e-01 7.152811524964e-01 7.179855321163e-01 7.210774663282e-01 7.245220162673e-01 7.285042745467e-01 7.333655268552e-01 7.394820689865e-01 7.471242168057e-01 7.563519375926e-01 7.669505075111e-01 7.784778491475e-01 7.903696894986e-01 8.020753425154e-01 8.131752823121e-01 8.234725891444e-01 8.329896976132e-01 8.419080269866e-01 8.504717059937e-01 8.588676346564e-01 8.671278044865e-01 8.750893727538e-01 8.824331903371e-01 8.887569495919e-01 8.936841064284e-01 8.969880995868e-01 8.986508495973e-01 8.988672467354e-01 8.980049387712e-01 8.965155106467e-01 8.947998623384e-01 8.931221827061e-01 8.915536968912e-01 8.899839491469e-01 8.881780367934e-01 8.858940515428e-01 8.829865856965e-01 8.794603607707e-01 8.755004869899e-01 8.714290197173e-01 8.675969032007e-01 8.642888810116e-01 8.616466021743e-01 8.596192937540e-01 8.579808171150e-01 8.564226034049e-01 8.547076698546e-01 8.516598137863e-01 8.278113949897e-01 8.070942906932e-01 7.678287284901e-01 7.225446498589e-01 6.861960959273e-01 6.724396935777e-01 6.869833219849e-01 7.242264943673e-01 7.711940655049e-01 8.141722735234e-01 8.428416591738e-01 8.515105746483e-01 8.391956057302e-01 8.092693513912e-01 7.690142070257e-01 7.286290278821e-01 6.990779484161e-01 6.884067278154e-01 6.979184849150e-01 7.215834877486e-01 7.492955859131e-01 7.712008039672e-01 7.804316065281e-01 7.742879126975e-01 7.544606619763e-01 7.266878616999e-01 6.996662419268e-01 6.826086522913e-01 6.816266765619e-01 6.965964010950e-01 7.213220301792e-01 7.467279896724e-01 7.646111348720e-01 7.700080570520e-01 7.621926987820e-01 7.447517668297e-01 7.247094774311e-01 7.105962445733e-01 7.091745740345e-01 7.222693262017e-01 7.457911218227e-01 7.719084456862e-01 7.924327375012e-01 8.014471116306e-01 7.966737559514e-01 7.797469648121e-01 7.557935953464e-01 7.320881339978e-01 7.158334771816e-01 7.113523870265e-01 7.182461464098e-01 7.318960042825e-01 7.459344040025e-01 7.550678545235e-01 7.568064508778e-01 7.520645819391e-01 7.445845948993e-01 7.394949726534e-01 7.410988956076e-01 7.508613777308e-01 7.666874017021e-01 7.839526209356e-01 7.976536897294e-01 8.043796833339e-01 8.036228405103e-01 7.980390005337e-01 7.927601329705e-01 7.935456290972e-01 8.043108916545e-01 8.251230413691e-01 8.519588655006e-01 8.784257157743e-01 8.981066191568e-01 9.066097873057e-01 9.026722888627e-01 8.884899125702e-01 8.691967574494e-01 8.514609017456e-01 8.413269724276e-01 8.418669652698e-01 8.520718059951e-01 8.675947043229e-01 8.830122442080e-01 8.940115973281e-01 8.987149009569e-01 8.978386691040e-01 8.938508445763e-01 8.895752869846e-01 8.866176736968e-01 8.845632396976e-01 8.812094402094e-01 8.738849655401e-01 8.610761479655e-01 8.437127567313e-01 8.255152286619e-01 8.119723143093e-01 8.080661275366e-01 8.153987429937e-01 8.307560492256e-01 8.470151564651e-01 8.559136252272e-01 8.509231297792e-01 8.293720543116e-01 7.937123861711e-01 7.518179540056e-01 7.159782858548e-01 6.991497070521e-01 7.086508606493e-01 7.414470199074e-01 7.861503098282e-01 8.293301992694e-01 8.605688049938e-01 8.749084365857e-01 8.922443713222e-01
 6.090973505068e-01 6.076528656642e-01 6.062203804899e-01 6.048309416269e-01 6.035077666148e-01 6.022411826822e-01 6.009798688432e-01 5.996703235098e-01 5.983019635789e-01 5.968980753902e-01 5.954756137155e-01 5.940382305410e-01 5.926014295388e-01 5.911996074286e-01 5.898538527044e-01 5.885435940433e-01 5.872200048487e-01 5.858300223034e-01 5.843403679880e-01 5.827512319374e-01 5.811185112811e-01 5.795366155540e-01 5.780723158479e-01 5.767053789154e-01 5.753376714241e-01 5.738729664239e-01 5.722810227370e-01 5.706059842109e-01 5.689257492949e-01 5.673075571950e-01 5.657785160134e-01 5.643186371311e-01 5.628802103495e-01 5.614163277260e-01 5.598926506590e-01 5.582870320534e-01 5.565992504959e-01 5.548673307286e-01 5.531621373705e-01 5.515486610178e-01 5.500321725033e-01 5.485552937602e-01 5.470368114811e-01 5.454169124698e-01 5.436835632973e-01 5.418709081865e-01 5.400418599070e-01 5.382641537608e-01 5.365793175372e-01 5.349876452222e-01 5.334481129023e-01 5.318807614694e-01 5.302022846740e-01 5.283716183488e-01 5.264276283111e-01 5.244751168025e-01 5.226235017664e-01 5.209180395835e-01 5.193191993694e-01 5.177329353385e-01 5.160570464840e-01 5.142363603983e-01 5.122861470742e-01 5.102751204839e-01 5.082907767673e-01 5.064036666278e-01 5.046407141738e-01 5.029706555428e-01 5.013039511455e-01 4.995352605785e-01 4.976037409803e-01 4.955288984845e-01 4.934054926548e-01 4.913571413199e-01 4.894706755309e-01 4.877393734363e-01 4.860623662311e-01 4.843064376638e-01 4.823819852231e-01 4.803005442219e-01 4.781574422797e-01 4.760811426496e-01 4.741578149259e-01 4.723822563401e-01 4.706643198291e-01 4.688936128606e-01 4.670094211414e-01 4.650225424367e-01 4.630015275605e-01 4.610237763428e-01 4.591338110632e-01 4.573217721513e-01 4.555348067809e-01 4.537290551704e-01 4.518863776742e-01 4.500163256274e-01 4.481390887440e-01 4.462640746831e-01 4.443815742539e-01 4.424699029582e-01 4.405245094752e-01 4.385772655867e-01 4.366730881762e-01 4.348316599963e-01 4.330149207052e-01 4.311450087014e-01 4.291498712511e-01 4.270142252226e-01 4.248085476434e-01 4.226517640907e-01 4.206345165356e-01 4.187465414454e-01 4.168885982512e-01 4.149329596497e-01 4.128034383193e-01 4.105298501034e-01 4.082304268511e-01 4.060349670226e-01 4.040025208475e-01 4.020953287043e-01 4.002136514080e-01 3.982658990982e-01 3.962112365196e-01 3.940703793008e-01 3.919013080467e-01 3.897629548641e-01 3.876903085548e-01 3.856928778790e-01 3.837611176264e-01 3.818537107813e-01 3.798990927309e-01 3.778327027967e-01 3.756303405667e-01 3.733401839758e-01 3.710645169170e-01 3.689049180205e-01 3.668902444297e-01 3.649461154216e-01 3.629456606228e-01 3.608000183807e-01 3.585150067341e-01 3.561852303422e-01 3.539291601975e-01 3.518107635459e-01 3.498019574702e-01 3.478172225834e-01 3.457837696632e-01 3.436794501334e-01 3.415210192098e-01 3.393423785427e-01 3.371680744050e-01 3.350134573109e-01 3.328843160446e-01 3.307891850499e-01 3.287195405647e-01 3.266398864205e-01 3.245086160400e-01 3.223124417155e-01 3.200814441037e-01 3.178726126375e-01 3.157259574966e-01 3.136409208781e-01 3.115765717807e-01 3.094897802336e-01 3.073721456806e-01 3.052405254480e-01 3.031159565416e-01 3.009993535720e-01 2.988835254096e-01 2.967614609805e-01 2.946389894808e-01 2.925318919748e-01 2.904421739655e-01 2.883490922763e-01 2.862356982552e-01 2.841029617273e-01 2.819708516927e-01 2.798627416973e-01 2.777821103732e-01 2.757196099238e-01 2.736580159075e-01 2.715942840311e-01 2.695331252651e-01 2.674793897961e-01 2.654300518623e-01 2.633815315043e-01 2.613370635964e-01 2.593035958374e-01 2.572852982809e-01 2.552768570590e-01 2.532743005906e-01 2.512757565029e-01 2.492909662794e-01 2.473246888149e-01 2.453713644868e-01 2.434209690915e-01 2.414716838990e-01 2.395292525084e-01 2.376066524509e-01 2.357041351699e-01 2.338117758068e-01 2.319220779950e-01 2.300375405078e-01 2.281695411257e-01 2.263275987394e-01 2.245075250081e-01 2.227004355170e-01 2.209059696402e-01 2.191289395641e-01 2.173765671370e-01 2.156451830050e-01 2.139272244871e-01 2.122201358249e-01 2.105276717280e-01 2.088625973042e-01 2.072240573721e-01 2.056078782387e-01 2.040066805058e-01 2.024246260636e-01 2.008701368668e-01 1.993504084782e-01 1.978622304004e-01 1.963994450396e-01 1.949580285590e-01 1.935402582902e-01 1.921540245534e-01 1.907999996953e-01 1.894764633938e-01 1.881836180676e-01 1.869183869410e-01 1.856844456439e-01 1.844836383834e-01 1.833179441762e-01 1.821874185196e-01 1.810917658775e-01 1.800333797109e-01 1.790124380853e-01 1.780285625472e-01 1.770814903457e-01 1.761730008961e-01 1.753047839465e-01 1.744769123059e-01 1.736925290890e-01 1.729469973959e-01 1.722424574803e-01 1.715798484068e-01 1.709616848068e-01 1.703903077594e-01 1.698646906420e-01 1.693841033362e-01 1.689458962176e-01 1.685534255300e-01 1.682100937237e-01 1.679129822080e-01 1.676639748724e-01 1.674616870281e-01 1.673045953953e-01 1.671943476615e-01 1.671319202637e-01 1.671170231604e-01 1.671494063690e-01 1.672295978999e-01 1.673563621739e-01 1.675293328730e-01 1.677497483396e-01 1.680174863161e-01 1.683325016796e-01 1.686933369553e-01 1.690992805875e-01 1.695489548532e-01 1.700444271329e-01 1.705858377454e-01 1.711708181932e-01 1.718008026143e-01 1.724733050247e-01 1.731863964965e-01 1.739427441986e-01 1.747396653213e-01 1.755764742481e-01 1.764516112497e-01 1.773662719958e-01 1.783199059649e-01 1.793108426638e-01 1.803396406871e-01 1.814021734215e-01 1.825006187562e-01 1.836329989779e-01 1.847989684473e-01 1.859982905435e-01 1.872289959598e-01 1.884923153946e-01 1.897848842289e-01 1.911072254790e-01 1.924576126966e-01 1.938357507220e-01 1.952407448152e-01 1.966728530358e-01 1.981309758193e-01 1.996140284326e-01 2.011189843024e-01 2.026488908875e-01 2.042001605285e-01 2.057726938458e-01 2.073670353956e-01 2.089815874615e-01 2.106157488151e-01 2.122690161462e-01 2.139396137096e-01 2.156279085713e-01 2.173325782150e-01 2.190537697246e-01 2.207896245577e-01 2.225406868324e-01 2.243056423613e-01 2.260836931520e-01 2.278750411674e-01 2.296789314794e-01 2.314940253546e-01 2.333216033182e-01 2.351592393166e-01 2.370068299459e-01 2.388634886956e-01 2.407287629943e-01 2.426023703759e-01 2.444845267733e-01 2.463740695561e-01 2.482709582386e-01 2.501753602217e-01 2.520852606155e-01 2.540008224336e-01 2.559201633585e-01 2.578431653227e-01 2.597718472297e-01 2.617022224139e-01 2.636378772369e-01 2.655778587614e-01 2.675204316910e-01 2.694653601666e-01 2.714108652264e-01 2.733564970046e-01 2.753007330921e-01 2.772467550989e-01 2.791929377840e-01 2.811416081271e-01 2.830908430175e-01 2.850378553480e-01 2.869832070846e-01 2.889253189160e-01 2.908625901017e-01 2.927986949595e-01 2.947333413652e-01 2.966672844165e-01 2.985996349571e-01 3.005286472848e-01 3.024524391706e-01 3.043680404758e-01 3.062796807826e-01 3.081848326066e-01 3.100862139640e-01 3.119866250616e-01 3.138820320440e-01 3.157728317975e-01 3.176548606817e-01 3.195289554112e-01 3.213931934165e-01 3.232517430816e-01 3.251049008431e-01 3.269532741511e-01 3.287956553852e-01 3.306306899170e-01 3.324549305604e-01 3.342684025098e-01 3.360721907970e-01 3.378672375817e-01 3.396568481448e-01 3.414390680987e-01 3.432128316422e-01 3.449762429352e-01 3.467272459285e-01 3.484657919165e-01 3.501945693682e-01 3.519121288821e-01 3.536215801705e-01 3.553231522613e-01 3.570122471329e-01 3.586879802013e-01 3.603504667037e-01 3.619987017827e-01 3.636354083490e-01 3.652607182587e-01 3.668742026220e-01 3.684754031683e-01 3.700624433261e-01 3.716331194562e-01 3.731891431973e-01 3.747328044555e-01 3.762621744374e-01 3.777776440920e-01 3.792790315249e-01 3.807628846173e-01 3.822322184841e-01 3.836867061367e-01 3.851264405843e-01 3.865517050068e-01 3.879609745683e-01 3.893531356866e-01 3.907293618158e-01 3.920888381115e-01 3.934319099006e-01 3.947616986750e-01 3.960754967402e-01 3.973705874052e-01 3.986478719157e-01 3.999056985593e-01 4.011473731085e-01 4.023713378438e-01 4.035784025530e-01 4.047692285777e-01 4.059400150977e-01 4.070899533349e-01 4.082199233060e-01 4.093315494662e-01 4.104248652041e-01 4.114997287424e-01 4.125546297557e-01 4.135888479244e-01 4.146043059590e-01 4.155988580262e-01 4.165726502399e-01 4.175282802536e-01 4.184628971956e-01 4.193764979938e-01 4.202704912057e-01 4.211435552884e-01 4.219949510513e-01 4.228259246034e-01 4.236339033308e-01 4.244198152979e-01 4.251853576682e-01 4.259286600437e-01 4.266502215153e-01 4.273498170565e-01 4.280263082184e-01 4.286798692317e-01 4.293103180677e-01 4.299179309744e-01 4.305050618809e-01 4.310691220156e-01 4.316098487865e-01 4.321268725495e-01 4.326207235066e-01 4.330907993161e-01 4.335372585496e-01 4.339620691069e-01 4.343618623038e-01 4.347389405263e-01 4.350909349813e-01 4.354171358169e-01 4.357197324426e-01 4.359978798402e-01 4.362529928802e-01 4.364834251880e-01 4.366888020592e-01 4.368669082397e-01 4.370222599186e-01 4.371505273023e-01 4.372539415696e-01 4.373337757722e-01 4.373869483206e-01 4.374146837417e-01 4.374176462798e-01 4.373934982362e-01 4.373439511412e-01 4.372699268729e-01 4.371701674744e-01 4.370437457043e-01 4.368923559071e-01 4.367134549893e-01 4.365093515768e-01 4.362800549329e-01 4.360246656866e-01 4.357431154266e-01 4.354347734719e-01 4.351003050118e-01 4.347388977118e-01 4.343523881229e-01 4.339389398492e-01 4.334990257889e-01 4.330337399949e-01 4.325400125634e-01 4.320206821056e-01 4.314749337459e-01 4.309035639601e-01 4.303056653520e-01 4.296810625521e-01 4.290304024862e-01 4.283522803473e-01 4.276487985512e-01 4.269203784775e-01 4.261661310162e-01 4.253852929595e-01 4.245778083275e-01 4.237443438307e-01 4.228859204165e-01 4.220016718237e-01 4.210910022445e-01 4.201548906017e-01 4.191936481911e-01 4.182052165500e-01 4.171924831578e-01 4.161557086576e-01 4.150933017838e-01 4.140056449980e-01 4.128926836922e-01 4.117555492581e-01 4.105957086329e-01 4.094114102922e-01 4.082026285412e-01 4.069715194118e-01 4.057153191744e-01 4.044357171767e-01 4.031334288579e-01 4.018091378518e-01 4.004626389042e-01 3.990927563110e-01 3.977007338802e-01 3.962866507496e-01 3.948517211500e-01 3.933974825088e-01 3.919212615855e-01 3.904241426845e-01 3.889086355835e-01 3.873727156089e-01 3.858175555851e-01 3.842447333742e-01 3.826526321921e-01 3.810429069191e-01 3.794166348968e-01 3.777724322532e-01 3.761133255776e-01 3.744377987409e-01 3.727464370276e-01 3.710425566243e-01 3.693231608728e-01 3.675902951736e-01 3.658455919693e-01 3.640886181168e-01 3.623206345571e-01 3.605413179292e-01 3.587522945801e-01 3.569542532083e-01 3.551476284021e-01 3.533332910645e-01 3.515129548616e-01 3.496868408794e-01 3.478561472402e-01 3.460209161899e-01 3.441828827269e-01 3.423430643233e-01 3.405027785332e-01 3.386620082840e-01 3.368232904606e-01 3.349862958375e-01 3.331539334846e-01 3.313249553922e-01 3.295024406304e-01 3.276881267099e-01 3.258813018306e-01 3.240854451696e-01 3.223002174904e-01 3.205277620698e-01 3.187705026664e-01 3.170279696204e-01 3.153023658698e-01 3.135961810607e-01 3.119117147937e-01 3.102479599024e-01 3.086081271382e-01 3.069931951268e-01 3.054065440677e-01 3.038475904891e-01 3.023204255738e-01 3.008257781816e-01 2.993654558699e-01 2.979414007123e-01 2.965550234239e-01 2.952097994932e-01 2.939057557037e-01 2.926461624543e-01 2.914330257353e-01 2.902682458668e-01 2.891516760541e-01 2.880887744451e-01 2.870792914474e-01 2.861249764058e-01 2.852299543063e-01 2.843939589504e-01 2.836199092597e-01 2.829090543173e-01 2.822640000828e-01 2.816861458652e-01 2.811766079673e-01 2.807390374043e-01 2.803731988795e-01 2.800810500807e-01 2.798650208423e-01 2.797255761042e-01 2.796642001344e-01 2.796832380811e-01 2.797819664284e-01 2.799633676694e-01 2.802279814320e-01 2.805758507229e-01 2.810087334122e-01 2.815263302260e-01 2.821310655758e-01 2.828208715155e-01 2.835982679882e-01 2.844630471863e-01 2.854144432853e-01 2.864537438889e-01 2.875807576045e-01 2.887935884127e-01 2.900934225617e-01 2.914803538148e-01 2.929525302213e-01 2.945104572833e-01 2.961524763765e-01 2.978791393533e-01 2.996890581883e-01 3.015800243531e-01 3.035510319633e-01 3.056035539207e-01 3.077350985681e-01 3.099427486558e-01 3.122268178089e-01 3.145860869871e-01 3.170188663211e-01 3.195231489153e-01 3.220968736302e-01 3.247413159358e-01 3.274510675264e-01 3.302271389843e-01 3.330667388534e-01 3.359681795268e-01 3.389311642643e-01 3.419531160578e-01 3.450306726083e-01 3.481639238814e-01 3.513509000151e-01 3.545896572087e-01 3.578782141954e-01 3.612153403244e-01 3.645976864261e-01 3.680263948798e-01 3.714963512266e-01 3.750083451647e-01 3.785598130270e-01 3.821480496308e-01 3.857717566447e-01 3.894310877580e-01 3.931212132915e-01 3.968425027427e-01 4.005932531452e-01 4.043708372360e-01 4.081739951971e-01 4.120011080130e-01 4.158502072772e-01 4.197199365183e-01 4.236086484788e-01 4.275146012917e-01 4.314359782803e-01 4.353724942759e-01 4.393205993966e-01 4.432800274776e-01 4.472488971783e-01 4.512249089497e-01 4.552079468378e-01 4.591958878096e-01 4.631872133938e-01 4.671791329426e-01 4.711730298452e-01 4.751661680207e-01 4.791547543647e-01 4.831395116178e-01 4.871194733893e-01 4.910923271313e-01 4.950574499642e-01 4.990111448986e-01 5.029544284594e-01 5.068858451648e-01 5.108027629942e-01 5.147044832301e-01 5.185900757752e-01 5.224573781768e-01 5.263040625374e-01 5.301310964028e-01 5.339375071741e-01 5.377181063832e-01 5.414753024366e-01 5.452071599352e-01 5.489103347601e-01 5.525855562296e-01 5.562309303174e-01 5.598463339532e-01 5.634286972250e-01 5.669766202745e-01 5.704910400673e-01 5.739693905401e-01 5.774103003275e-01 5.808127610761e-01 5.841751696369e-01 5.874975501560e-01 5.907766372361e-01 5.940144015602e-01 5.972073970040e-01 6.003537502456e-01 6.034543555062e-01 6.065075328525e-01 6.095117165223e-01 6.124649356264e-01 6.153680281120e-01 6.182185613425e-01 6.210150831105e-01 6.237598975192e-01 6.264466437898e-01 6.290777543012e-01 6.316526905608e-01 6.341672188443e-01 6.366246351730e-01 6.390193770035e-01 6.413536926037e-01 6.436261361634e-01 6.458339001833e-01 6.479796134170e-01 6.500576727562e-01 6.520719307122e-01 6.540171074417e-01 6.558948253113e-01 6.577060557485e-01 6.594450851808e-01 6.611157865603e-01 6.627144054350e-01 6.642416833105e-01 6.656971683204e-01 6.670764314944e-01 6.683861103098e-01 6.696187903188e-01 6.707758044724e-01 6.718577919964e-01 6.728612941242e-01 6.737892596646e-01 6.746389070843e-01 6.754114845337e-01 6.761044383795e-01 6.767175047631e-01 6.772527213457e-01 6.777049114078e-01 6.780795378338e-01 6.783712306145e-01 6.785824972059e-01 6.787125608755e-01 6.787604514046e-01 6.787282243885e-01 6.786114352239e-01 6.784148778891e-01 6.781354871112e-01 6.777726032362e-01 6.773295752859e-01 6.768013759585e-01 6.761941993302e-01 6.755014826051e-01 6.747291992330e-01 6.738752250087e-01 6.729376372060e-01 6.719222566195e-01 6.708216917378e-01 6.696448968808e-01 6.683875350548e-01 6.670489278953e-01 6.656342968875e-01 6.641395224618e-01 6.625696903221e-01 6.609211877173e-01 6.591990167429e-01 6.574020783549e-01 6.555301653468e-01 6.535883325498e-01 6.515716942810e-01 6.494872933707e-01 6.473337890688e-01 6.451113128320e-01 6.428248961205e-01 6.404721125364e-01 6.380582991591e-01 6.355829131179e-01 6.330489316056e-01 6.304571866427e-01 6.278096364691e-01 6.251112734345e-01 6.223595520401e-01 6.195612315800e-01 6.167163921360e-01 6.138271815664e-01 6.108979184535e-01 6.079292819451e-01 6.049282004697e-01 6.018926822171e-01 5.988281617378e-01 5.957388863801e-01 5.926267172039e-01 5.894952512400e-01 5.863483257512e-01 5.831905209785e-01 5.800237711635e-01 5.768544855822e-01 5.736838139057e-01 5.705185621613e-01 5.673629799475e-01 5.642194867988e-01 5.610940365513e-01 5.579903315977e-01 5.549149278796e-01 5.518711267131e-01 5.488643067330e-01 5.459007743734e-01 5.429833800558e-01 5.401188954075e-01 5.373120177194e-01 5.345684130382e-01 5.318933403393e-01 5.292932743754e-01 5.267723456462e-01 5.243366175113e-01 5.219917994970e-01 5.197422443788e-01 5.175954893067e-01 5.155553562876e-01 5.136265277204e-01 5.118145446365e-01 5.101257293177e-01 5.085632718342e-01 5.071340616059e-01 5.058410285328e-01 5.046880035637e-01 5.036808661072e-01 5.028223580542e-01 5.021181526720e-01 5.015668693090e-01 5.011778352014e-01 5.009484092159e-01 5.008836766875e-01 5.009860952601e-01 5.012534971023e-01 5.016939936934e-01 5.023005671159e-01 5.030797887799e-01 5.040290174812e-01 5.051474684407e-01 5.064379706287e-01 5.078919312001e-01 5.095175098186e-01 5.113032520386e-01 5.132546784222e-01 5.153641552144e-01 5.176301685345e-01 5.200520743159e-01 5.226192736225e-01 5.253366499081e-01 5.281907142000e-01 5.311853591265e-01 5.343085969748e-01 5.375596859455e-01 5.409334602423e-01 5.444185754104e-01 5.480188166206e-01 5.517173566830e-01 5.555189359079e-01 5.594082741561e-01 5.633846832037e-01 5.674419108907e-01 5.715661420206e-01 5.757633214734e-01 5.800117777415e-01 5.843199839338e-01 5.886686911199e-01 5.930601597997e-01 5.974835979599e-01 6.019294523323e-01 6.064004014025e-01 6.108754284351e-01 6.153651721990e-01 6.198465188868e-01 6.243254809713e-01 6.287876467853e-01 6.332292438499e-01 6.376477274591e-01 6.420260109603e-01 6.463733201226e-01 6.506657911031e-01 6.549153388835e-01 6.590993335804e-01 6.632247869541e-01 6.672804703400e-01 6.712565898342e-01 6.751584018930e-01 6.789653143620e-01 6.826900568075e-01 6.863082900470e-01 6.898305084087e-01 6.932408888432e-01 6.965389664909e-01 6.997231285181e-01 7.027775405010e-01 7.057127025811e-01 7.085074318668e-01 7.111741303214e-01 7.136934234788e-01 7.160714179008e-01 7.182997808163e-01 7.203726443141e-01 7.222943138195e-01 7.240480455500e-01 7.256446221627e-01 7.270676455280e-01 7.283239150073e-01 7.294040234834e-01 7.303089089596e-01 7.310330013602e-01 7.315728000261e-01 7.319312817430e-01 7.320987973463e-01 7.320790422452e-01 7.318641039697e-01 7.314596170672e-01 7.308558560994e-01 7.300596071123e-01 7.290620876325e-01 7.278672793268e-01 7.264712930509e-01 7.248741100705e-01 7.230786572631e-01 7.210757312903e-01 7.188792150448e-01 7.164717834940e-01 7.138718384443e-01 7.110653583839e-01 7.080620072615e-01 7.048589641138e-01 7.014568948239e-01 6.978652199160e-01 6.940726899941e-01 6.900967793603e-01 6.859237816181e-01 6.815729060484e-01 6.770346448469e-01 6.723187831366e-01 6.674295569599e-01 6.623669323024e-01 6.571440866214e-01 6.517520586125e-01 6.462136419936e-01 6.405199504679e-01 6.346857463794e-01 6.287182805901e-01 6.226174990174e-01 6.164007024204e-01 6.100668692239e-01 6.036360913851e-01 5.971085976844e-01 5.905002642978e-01 5.838192671749e-01 5.770782029609e-01 5.702896215447e-01 5.634644623150e-01 5.566206191279e-01 5.497672624676e-01 5.429249734662e-01 5.361039807053e-01 5.293278102497e-01 5.226060946980e-01 5.159628420735e-01 5.094157107214e-01 5.029830381588e-01 4.966885804801e-01 4.905465303048e-01 4.845892951274e-01 4.788251028981e-01 4.732897939339e-01 4.679963640559e-01 4.629705087670e-01 4.582372730877e-01 4.538143905786e-01 4.497286002533e-01 4.459927970676e-01 4.426367286396e-01 4.396703625735e-01 4.371159688787e-01 4.349852768256e-01 4.332938293300e-01 4.320509039155e-01 4.312644655080e-01 4.309427460866e-01 4.310837383658e-01 4.316942241530e-01 4.327630438566e-01 4.342929485722e-01 4.362675389739e-01 4.386824275771e-01 4.415180000875e-01 4.447608653479e-01 4.483936439443e-01 4.523918506285e-01 4.567410275735e-01 4.614077302983e-01 4.663780785236e-01 4.716167219194e-01 4.771058421758e-01 4.828143506464e-01 4.887139285562e-01 4.947826116203e-01 5.009855733202e-01 5.073070901189e-01 5.137068781835e-01 5.201703012620e-01 5.266631518866e-01 5.331632644926e-01 5.396463851471e-01 5.460855835209e-01 5.524589434456e-01 5.587395224041e-01 5.649110859098e-01 5.709458096895e-01 5.768259293609e-01 5.825269849235e-01 5.880343804080e-01 5.933254381749e-01 5.983810495513e-01 6.031892235079e-01 6.077240575008e-01 6.119787012856e-01 6.159302275251e-01 6.195702813598e-01 6.228809812092e-01 6.258508186108e-01 6.284691671944e-01 6.307213959790e-01 6.326021661147e-01 6.340961955234e-01 6.352019683757e-01 6.359069241234e-01 6.362072484583e-01 6.360967210969e-01 6.355717964177e-01 6.346317583212e-01 6.332702709761e-01 6.314926161284e-01 6.292946275155e-01 6.266836324621e-01 6.236575679821e-01 6.202295233195e-01 6.164006692681e-01 6.121797430976e-01 6.075820565680e-01 6.026142669040e-01 5.972965237899e-01 5.916400934866e-01 5.856657450805e-01 5.793938551342e-01 5.728481526506e-01 5.660541191787e-01 5.590384249840e-01 5.518364388005e-01 5.444757642315e-01 5.369976137667e-01 5.294372941341e-01 5.218427663660e-01 5.142538096304e-01 5.067222408024e-01 4.992990649420e-01 4.920345797345e-01 4.849898006491e-01 4.782173134240e-01 4.717828093466e-01 4.657403252983e-01 4.601573466319e-01 4.550885637418e-01 4.505927403367e-01 4.467280513863e-01 4.435420892476e-01 4.410821341806e-01 4.393866754460e-01 4.384882714945e-01 4.384076075442e-01 4.391599869510e-01 4.407449902933e-01 4.431609982695e-01 4.463881584843e-01 4.504038074635e-01 4.551710163113e-01 4.606472036442e-01 4.667865016092e-01 4.735327020257e-01 4.808294104139e-01 4.886130467347e-01 4.968203671650e-01 5.053885782435e-01 5.142505217238e-01 5.233413103756e-01 5.325977057823e-01 5.419571358774e-01 5.513589492300e-01 5.607445412154e-01 5.700553970868e-01 5.792412307777e-01 5.882460949873e-01 5.970252153617e-01 6.055309979373e-01 6.137162240099e-01 6.215465338590e-01 6.289762684163e-01 6.359777888166e-01 6.425126723788e-01 6.485540930256e-01 6.540741090830e-01 6.590454613461e-01 6.634495770555e-01 6.672653977407e-01 6.704800073224e-01 6.730741959616e-01 6.750427610396e-01 6.763719641016e-01 6.770608804687e-01 6.771039611253e-01 6.765022239426e-01 6.752625474829e-01 6.733824699341e-01 6.708807843308e-01 6.677613764204e-01 6.640430499361e-01 6.597438155351e-01 6.548825393985e-01 6.494864679537e-01 6.435793911830e-01 6.371976739296e-01 6.303684512450e-01 6.231347403214e-01 6.155341041626e-01 6.076101906965e-01 5.994134710169e-01 5.909916623182e-01 5.824029828856e-01 5.737000033917e-01 5.649456719717e-01 5.562029317305e-01 5.475389609605e-01 5.390181055282e-01 5.307146276987e-01 5.226972168189e-01 5.150352987616e-01 5.078039417367e-01 5.010658530214e-01 4.948941687048e-01 4.893414634914e-01 4.844711186108e-01 4.803274285972e-01 4.769505718796e-01 4.743744771384e-01 4.726137495708e-01 4.716830593441e-01 4.715713468311e-01 4.722703178430e-01 4.737475058038e-01 4.759681294277e-01 4.788843580795e-01 4.824394749566e-01 4.865735704823e-01 4.912109417034e-01 4.962862871807e-01 5.017163057182e-01 5.074308524218e-01 5.133491686157e-01 5.193936502118e-01 5.254937238623e-01 5.315736335711e-01 5.375678273425e-01 5.434100788872e-01 5.490437132137e-01 5.544093831726e-01 5.594612770226e-01 5.641543689265e-01 5.684498227977e-01 5.723185887863e-01 5.757297654240e-01 5.786709765648e-01 5.811251785997e-01 5.830887998556e-01 5.845645878823e-01 5.855585349282e-01 5.860904006671e-01 5.861780388351e-01 5.858573413481e-01 5.851590449827e-01 5.841304281570e-01 5.828182808997e-01 5.812786479427e-01 5.795722817555e-01 5.777608387298e-01 5.759157136155e-01 5.741045257368e-01 5.723967759518e-01 5.708622543127e-01 5.695706476789e-01 5.685819052083e-01 5.679558039600e-01 5.677439017402e-01 5.679865032858e-01 5.687173023012e-01 5.699551777582e-01 5.717170946494e-01 5.739914029623e-01 5.767726694475e-01 5.800340130513e-01 5.837399072103e-01 5.878530456137e-01 5.923169463564e-01 5.970845641551e-01 6.020940566335e-01 6.072885549261e-01 6.126079826720e-01 6.179980705042e-01 6.234079426095e-01 6.287894163319e-01 6.341069648591e-01 6.393262455595e-01 6.444281438198e-01 6.493966184720e-01 6.542312301014e-01 6.589360952027e-01 6.635226552253e-01 6.680191080523e-01 6.724483487085e-01 6.768525792598e-01 6.812639325301e-01 6.857278639755e-01 6.902817208400e-01 6.949672456509e-01 6.998175008891e-01 7.048583534951e-01 7.101147133100e-01 7.155919166960e-01 7.212906153157e-01 7.271966298906e-01 7.332838627596e-01 7.395150018876e-01 7.458375004540e-01 7.521927641840e-01 7.585057055673e-01 7.647035951954e-01 7.706952987181e-01 7.763980571211e-01 7.817212342811e-01 7.865744766348e-01 7.908759998945e-01 7.945410622620e-01 7.975018389636e-01 7.996892854794e-01 8.010528206249e-01 8.015474920798e-01 8.011447563604e-01 7.998282941012e-01 7.975925706786e-01 7.944503420529e-01 7.904250113101e-01 7.855576386807e-01 7.798991096821e-01 7.735158249150e-01 7.664905617226e-01 7.589100745984e-01 7.508847508470e-01 7.425273849732e-01 7.339649783423e-01 7.253395960531e-01 7.167932326612e-01 7.084841431974e-01 7.005716765070e-01 6.932232886153e-01 6.866022673031e-01 6.808746818391e-01 6.761951777454e-01 6.727048926347e-01 6.705317824484e-01 6.697733319112e-01 6.704974781588e-01 6.727372057224e-01 6.764869793909e-01 6.816977622495e-01 6.882781701192e-01 6.960989534912e-01 7.049930036150e-01 7.147622400971e-01 7.251851959655e-01 7.360259846191e-01 7.470375931392e-01 7.579715417298e-01 7.685907150005e-01 7.786692114849e-01 7.880026136761e-01 7.964127873187e-01 8.037494554672e-01 8.099030512322e-01 8.147941578965e-01 8.183822082566e-01 8.206649770719e-01 8.216721421449e-01 8.214724549338e-01 8.201523992790e-01 8.178272327977e-01 8.146241124887e-01 8.106780520457e-01 8.061283226132e-01 8.011010743780e-01 7.957236086864e-01 7.900945707819e-01 7.843089637503e-01 7.784414465376e-01 7.725513915484e-01 7.667086105656e-01 7.609651710673e-01 7.561779148602e-01 7.509228812979e-01 7.455613516767e-01 7.405816094608e-01 7.364578568962e-01 7.335142908563e-01 7.318514861255e-01 7.313425238944e-01 7.316942942683e-01 7.325985014408e-01 7.338507419294e-01 7.354436974923e-01 7.376038421156e-01 7.407239457560e-01 7.452413583222e-01 7.514891955720e-01 7.595828364074e-01 7.693470739676e-01 7.803629031600e-01 7.920691566525e-01 8.039075776734e-01 8.154484360082e-01 8.264791512374e-01 8.370100156136e-01 8.472124901502e-01 8.573094589890e-01 8.674666018009e-01 8.776793583330e-01 8.877421454768e-01 8.972855995077e-01 9.058616048923e-01 9.130466498600e-01 9.185687937331e-01 9.223707968290e-01 9.246069002051e-01 9.256072057855e-01 9.257772075891e-01 9.254816260431e-01 9.249428764474e-01 9.241992080202e-01 9.231150862242e-01 9.214372809349e-01 9.189235720127e-01 9.154302094198e-01 9.109810547437e-01 9.057797341544e-01 9.001795956167e-01 8.945671787329e-01 8.892621119516e-01 8.844387539867e-01 8.800815203740e-01 8.759945726879e-01 8.718573359235e-01 8.667277133764e-01 8.498238450922e-01 8.307775199753e-01 7.966526345958e-01 7.505339720659e-01 7.061133720683e-01 6.790788018612e-01 6.802607449746e-01 7.092882837874e-01 7.552424328954e-01 8.034324037133e-01 8.412898934806e-01 8.608358295641e-01 8.589805152254e-01 8.372789305415e-01 8.014125934096e-01 7.604798327369e-01 7.254234942149e-01 7.060312443463e-01 7.069856597796e-01 7.254835973443e-01 7.529084502156e-01 7.788889452990e-01 7.948771128390e-01 7.959432257442e-01 7.814482881027e-01 7.550544898069e-01 7.241817933221e-01 6.984831158896e-01 6.867387402759e-01 6.929418991500e-01 7.140637917992e-01 7.417773565704e-01 7.663957767689e-01 7.803302636850e-01 7.799178130948e-01 7.660487108025e-01 7.440027171226e-01 7.222649802432e-01 7.100806561314e-01 7.136166070473e-01 7.328941289459e-01 7.618090515988e-01 7.913066951673e-01 8.130177318616e-01 8.216008229686e-01 8.157322508948e-01 7.980848451751e-01 7.746307743078e-01 7.529939893563e-01 7.399811581629e-01 7.388255071748e-01 7.478908543901e-01 7.617609430160e-01 7.739662146685e-01 7.796492317233e-01 7.770514231489e-01 7.679558003652e-01 7.569526384653e-01 7.498352488563e-01 7.511848875591e-01 7.621977852232e-01 7.800783885560e-01 7.993537425718e-01 8.142768800378e-01 8.209041555309e-01 8.184464450842e-01 8.095646145456e-01 7.997929520661e-01 7.957763304568e-01 8.026373247538e-01 8.215571669093e-01 8.490442434977e-01 8.785378134548e-01 9.029329140405e-01 9.169033875902e-01 9.181716823845e-01 9.079720433674e-01 8.906476609173e-01 8.724613126012e-01 8.596656074044e-01 8.562058058396e-01 8.623332821631e-01 8.748100444493e-01 8.888057186115e-01 9.000656295787e-01 9.064174017156e-01 9.081634476543e-01 9.073710796504e-01 9.065524796734e-01 9.070811666298e-01 9.083413176581e-01 9.078719815384e-01 9.026457682201e-01 8.907237271663e-01 8.726490105030e-01 8.520276211496e-01 8.347712035944e-01 8.269761993587e-01 8.317815597061e-01 8.472463909340e-01 8.666384618912e-01 8.811004005901e-01 8.827974680793e-01 8.673297068697e-01 8.351887114596e-01 7.922695791524e-01 7.494298664980e-01 7.199555105632e-01 7.143286137462e-01 7.342735413990e-01 7.717108100579e-01 8.137795889430e-01 8.488090419900e-01 8.699407706823e-01 8.948100833507e-01
 6.207552259631e-01 6.193748768886e-01 6.180036192979e-01 6.166708376239e-01 6.154023281307e-01 6.141912348508e-01 6.129869588479e-01 6.117382744492e-01 6.104316918829e-01 6.090881516915e-01 6.077198466097e-01 6.063310517533e-01 6.049410948509e-01 6.035915462665e-01 6.023029836341e-01 6.010522254597e-01 5.997843192173e-01 5.984453601589e-01 5.970039253466e-01 5.954628881767e-01 5.938819061475e-01 5.923570964276e-01 5.909524985828e-01 5.896427665082e-01 5.883284397567e-01 5.869147815869e-01 5.853756621486e-01 5.837578686450e-01 5.821374320457e-01 5.805784702305e-01 5.791057245654e-01 5.776992811598e-01 5.763132343597e-01 5.749037012360e-01 5.734367848089e-01 5.718890151661e-01 5.702559435442e-01 5.685739887696e-01 5.669167144060e-01 5.653535797824e-01 5.638892064545e-01 5.624663194791e-01 5.610001468580e-01 5.594293616479e-01 5.577429037303e-01 5.559763840673e-01 5.541967752182e-01 5.524721778570e-01 5.508413128154e-01 5.493023854908e-01 5.478124952058e-01 5.462939158944e-01 5.446650327938e-01 5.428834054204e-01 5.409891920043e-01 5.390871206422e-01 5.372851010317e-01 5.356287401482e-01 5.340794365529e-01 5.325429990093e-01 5.309150481486e-01 5.291395629212e-01 5.272315903322e-01 5.252628231475e-01 5.233247611906e-01 5.214878370246e-01 5.197767361699e-01 5.181550131218e-01 5.165317763556e-01 5.148030273398e-01 5.129131865341e-01 5.108833855072e-01 5.088097773649e-01 5.068125683702e-01 5.049746173446e-01 5.032867620746e-01 5.016513238319e-01 4.999350678927e-01 4.980532372828e-01 4.960168073329e-01 4.939214600125e-01 4.918916364867e-01 4.900138701232e-01 4.882800594815e-01 4.866009430209e-01 4.848699958084e-01 4.830275434520e-01 4.810853882581e-01 4.791109986439e-01 4.771776077712e-01 4.753301501904e-01 4.735543249186e-01 4.718037748985e-01 4.700350453385e-01 4.682304879121e-01 4.664003891800e-01 4.645633480269e-01 4.627277858914e-01 4.608812919879e-01 4.590014252622e-01 4.570870858092e-01 4.551700653188e-01 4.532989342865e-01 4.514912809594e-01 4.497089368038e-01 4.478711538306e-01 4.459039662496e-01 4.437955018548e-01 4.416169723810e-01 4.394887783518e-01 4.375000239540e-01 4.356407432063e-01 4.338114507706e-01 4.318834664847e-01 4.297825661473e-01 4.275391323319e-01 4.252691692259e-01 4.231015944955e-01 4.210950443401e-01 4.192109647772e-01 4.173543162075e-01 4.154353712091e-01 4.134116252613e-01 4.113006323544e-01 4.091564842210e-01 4.070382015095e-01 4.049798766235e-01 4.029971775850e-01 4.010862729799e-01 3.992023560641e-01 3.972715766513e-01 3.952223188377e-01 3.930312583525e-01 3.907483899995e-01 3.884804517740e-01 3.863341251160e-01 3.843362078319e-01 3.824073305738e-01 3.804204676568e-01 3.782834038749e-01 3.760072579259e-01 3.736870870327e-01 3.714428196485e-01 3.693358900678e-01 3.673360823242e-01 3.653575088789e-01 3.633305967105e-01 3.612325857688e-01 3.590801727114e-01 3.569051413481e-01 3.547325534305e-01 3.525749134307e-01 3.504420351783e-01 3.483437081607e-01 3.462710438773e-01 3.441878110632e-01 3.420505314381e-01 3.398466466523e-01 3.376069166421e-01 3.353903579421e-01 3.332339539715e-01 3.311390686211e-01 3.290624416922e-01 3.269620840080e-01 3.248289432611e-01 3.226822209665e-01 3.205391562332e-01 3.184049537961e-01 3.162671715083e-01 3.141205605106e-01 3.119720909831e-01 3.098390511559e-01 3.077213293073e-01 3.055994367789e-01 3.034545747895e-01 3.012884132607e-01 2.991224196451e-01 2.969773291039e-01 2.948589266973e-01 2.927566515287e-01 2.906541014669e-01 2.885461826279e-01 2.864398092338e-01 2.843383734397e-01 2.822376167181e-01 2.801370879559e-01 2.780382959505e-01 2.759480244906e-01 2.738699145131e-01 2.718003193279e-01 2.697339720062e-01 2.676682391128e-01 2.656146174932e-01 2.635767463958e-01 2.615478402840e-01 2.595192888373e-01 2.574877407658e-01 2.554622644670e-01 2.534525875710e-01 2.514592566566e-01 2.494741861837e-01 2.474879343126e-01 2.455041998774e-01 2.435339058840e-01 2.415865121656e-01 2.396569123393e-01 2.377368860772e-01 2.358256151511e-01 2.339281242803e-01 2.320508430825e-01 2.301906988377e-01 2.283391805190e-01 2.264945431800e-01 2.246605906850e-01 2.228500185394e-01 2.210618894261e-01 2.192908697836e-01 2.175315522287e-01 2.157873158646e-01 2.140653117067e-01 2.123732888499e-01 2.107087975662e-01 2.090636684936e-01 2.074349399321e-01 2.058255562445e-01 2.042419006172e-01 2.026843780201e-01 2.011536704532e-01 1.996472539560e-01 1.981632588351e-01 1.967062324159e-01 1.952767328362e-01 1.938770638207e-01 1.925066898962e-01 1.911665007452e-01 1.898582758410e-01 1.885824568060e-01 1.873392027101e-01 1.861269909855e-01 1.849474719641e-01 1.838027969039e-01 1.826949893423e-01 1.816245316079e-01 1.805891027034e-01 1.795911817765e-01 1.786285810431e-01 1.777077662053e-01 1.768287432621e-01 1.759934258746e-01 1.751980418581e-01 1.744419091817e-01 1.737290399099e-01 1.730607269013e-01 1.724368625180e-01 1.718584874830e-01 1.713244052929e-01 1.708342470019e-01 1.703885601278e-01 1.699900889110e-01 1.696379660067e-01 1.693320429212e-01 1.690742560573e-01 1.688634443609e-01 1.686982679171e-01 1.685815796489e-01 1.685131603752e-01 1.684937563314e-01 1.685217977580e-01 1.685956867148e-01 1.687176713188e-01 1.688862778290e-01 1.691049119704e-01 1.693705234770e-01 1.696838324137e-01 1.700428989944e-01 1.704481718188e-01 1.708995008866e-01 1.713959573661e-01 1.719373956444e-01 1.725217650376e-01 1.731508046932e-01 1.738233061099e-01 1.745401142037e-01 1.752979214340e-01 1.760973095141e-01 1.769372803648e-01 1.778165271303e-01 1.787347605423e-01 1.796934309127e-01 1.806900094793e-01 1.817237736641e-01 1.827936584612e-01 1.838987312871e-01 1.850384976029e-01 1.862120906825e-01 1.874182505137e-01 1.886577575781e-01 1.899292155742e-01 1.912307940978e-01 1.925621285558e-01 1.939227402773e-01 1.953105645064e-01 1.967259458358e-01 1.981685835720e-01 1.996369103514e-01 2.011302243478e-01 2.026479465749e-01 2.041898636761e-01 2.057530984819e-01 2.073388346155e-01 2.089460519921e-01 2.105734045341e-01 2.122203958171e-01 2.138860462564e-01 2.155695525188e-01 2.172712383036e-01 2.189898253332e-01 2.207254313119e-01 2.224762884960e-01 2.242422335595e-01 2.260232038221e-01 2.278162791617e-01 2.296229882673e-01 2.314414907675e-01 2.332718960297e-01 2.351139089501e-01 2.369672355368e-01 2.388327223805e-01 2.407061995254e-01 2.425893001976e-01 2.444796913157e-01 2.463780115194e-01 2.482836287231e-01 2.501956531041e-01 2.521162852876e-01 2.540429611850e-01 2.559765139312e-01 2.579148588108e-01 2.598568797317e-01 2.618009045624e-01 2.637481361072e-01 2.656993106830e-01 2.676536653418e-01 2.696129309357e-01 2.715756881131e-01 2.735386615233e-01 2.755024434616e-01 2.774657704670e-01 2.794258951355e-01 2.813875951921e-01 2.833510962212e-01 2.853155508537e-01 2.872811619351e-01 2.892457048476e-01 2.912056261997e-01 2.931621646082e-01 2.951154930033e-01 2.970639445714e-01 2.990121331605e-01 3.009599482308e-01 3.029060566840e-01 3.048481238428e-01 3.067840611291e-01 3.087137835001e-01 3.106359781924e-01 3.125539057996e-01 3.144687819976e-01 3.163806427932e-01 3.182874928460e-01 3.201891791892e-01 3.220830469715e-01 3.239667419956e-01 3.258425004441e-01 3.277104210249e-01 3.295754374174e-01 3.314348972818e-01 3.332868719358e-01 3.351309320204e-01 3.369639973233e-01 3.387857305880e-01 3.405977810828e-01 3.424019152422e-01 3.442001098279e-01 3.459905929165e-01 3.477691473204e-01 3.495367812409e-01 3.512923175000e-01 3.530354714709e-01 3.547679251307e-01 3.564911007412e-01 3.582032278321e-01 3.599031654360e-01 3.615918734703e-01 3.632650918374e-01 3.649259000655e-01 3.665742840823e-01 3.682101883589e-01 3.698331566789e-01 3.714430696161e-01 3.730370423806e-01 3.746185458007e-01 3.761852773479e-01 3.777394954612e-01 3.792790873381e-01 3.808047918797e-01 3.823140920953e-01 3.838086499437e-01 3.852871287996e-01 3.867516437122e-01 3.882033194221e-01 3.896388900691e-01 3.910577940132e-01 3.924606049546e-01 3.938439500430e-01 3.952119857015e-01 3.965642070031e-01 3.979011901087e-01 3.992204526166e-01 4.005218307382e-01 4.018028340577e-01 4.030661204585e-01 4.043116046502e-01 4.055389618101e-01 4.067500056492e-01 4.079410253494e-01 4.091124218205e-01 4.102660881086e-01 4.113993828360e-01 4.125147591000e-01 4.136104792858e-01 4.146867399599e-01 4.157428053459e-01 4.167790584101e-01 4.177957070114e-01 4.187924511238e-01 4.197689452158e-01 4.207235596892e-01 4.216574071001e-01 4.225701818404e-01 4.234610178851e-01 4.243326673703e-01 4.251830701490e-01 4.260105922101e-01 4.268140192375e-01 4.275966555701e-01 4.283572287987e-01 4.290969786053e-01 4.298154002027e-01 4.305111415568e-01 4.311834006826e-01 4.318326149722e-01 4.324581800604e-01 4.330613986305e-01 4.336437067521e-01 4.342020119417e-01 4.347374570200e-01 4.352478860634e-01 4.357328336807e-01 4.361963144786e-01 4.366346404836e-01 4.370506560144e-01 4.374414172538e-01 4.378066157460e-01 4.381475681103e-01 4.384639698457e-01 4.387548491366e-01 4.390214227297e-01 4.392647529462e-01 4.394813478498e-01 4.396727159491e-01 4.398385758272e-01 4.399777208903e-01 4.400937892548e-01 4.401842701594e-01 4.402490117635e-01 4.402872563659e-01 4.403005956601e-01 4.402873791752e-01 4.402482178999e-01 4.401839289708e-01 4.400937355371e-01 4.399772901885e-01 4.398334730310e-01 4.396648996266e-01 4.394690443314e-01 4.392465050688e-01 4.389985369272e-01 4.387244091999e-01 4.384224776045e-01 4.380934729986e-01 4.377385467607e-01 4.373574792098e-01 4.369493668380e-01 4.365144692674e-01 4.360536277890e-01 4.355646309841e-01 4.350501956754e-01 4.345093274618e-01 4.339425625874e-01 4.333494501077e-01 4.327283325672e-01 4.320801801294e-01 4.314065967364e-01 4.307074223435e-01 4.299821802785e-01 4.292292163234e-01 4.284499839800e-01 4.276437141591e-01 4.268115199471e-01 4.259534412878e-01 4.250699616614e-01 4.241597145867e-01 4.232247574407e-01 4.222627049952e-01 4.212755120317e-01 4.202647012288e-01 4.192272060162e-01 4.181650874985e-01 4.170785961917e-01 4.159657177195e-01 4.148299932082e-01 4.136692380076e-01 4.124832407034e-01 4.112747640705e-01 4.100412721540e-01 4.087841805174e-01 4.075048197032e-01 4.062013084913e-01 4.048759611989e-01 4.035271907042e-01 4.021560787311e-01 4.007636814733e-01 3.993494341224e-01 3.979142423705e-01 3.964583792830e-01 3.949817059652e-01 3.934846749038e-01 3.919685707612e-01 3.904324710929e-01 3.888781524586e-01 3.873048626279e-01 3.857134421842e-01 3.841054741760e-01 3.824797656610e-01 3.808378471908e-01 3.791803393906e-01 3.775071249096e-01 3.758185346967e-01 3.741165941671e-01 3.724018835828e-01 3.706727361276e-01 3.689318257985e-01 3.671789207593e-01 3.654162269976e-01 3.636434333946e-01 3.618616357028e-01 3.600710048986e-01 3.582722587061e-01 3.564678903514e-01 3.546575653563e-01 3.528422901490e-01 3.510229045426e-01 3.492002841622e-01 3.473772472657e-01 3.455514317006e-01 3.437268412775e-01 3.419037365201e-01 3.400819507009e-01 3.382644365392e-01 3.364530042543e-01 3.346458834150e-01 3.328460973370e-01 3.310565842349e-01 3.292767724164e-01 3.275082920604e-01 3.257524023641e-01 3.240107844223e-01 3.222860267131e-01 3.205780281400e-01 3.188894043165e-01 3.172202302843e-01 3.155746142656e-01 3.139525204941e-01 3.123558500846e-01 3.107872006391e-01 3.092473341886e-01 3.077390090906e-01 3.062632781436e-01 3.048223348300e-01 3.034185299769e-01 3.020522266728e-01 3.007268443679e-01 2.994448918645e-01 2.982059517952e-01 2.970134339010e-01 2.958704084101e-01 2.947760646031e-01 2.937355796967e-01 2.927489503408e-01 2.918178758421e-01 2.909458004927e-01 2.901330783770e-01 2.893842041716e-01 2.886969887860e-01 2.880766474938e-01 2.875237180928e-01 2.870399385688e-01 2.866280341755e-01 2.862885695475e-01 2.860217997955e-01 2.858328906657e-01 2.857202839314e-01 2.856858570044e-01 2.857326433409e-01 2.858595401046e-01 2.860689024524e-01 2.863616279227e-01 2.867385148388e-01 2.872000269553e-01 2.877474685436e-01 2.883809604870e-01 2.891009599827e-01 2.899086495215e-01 2.908032116551e-01 2.917857635336e-01 2.928555792472e-01 2.940141352839e-01 2.952587754205e-01 2.965907605773e-01 2.980089074452e-01 2.995139376666e-01 3.011044814028e-01 3.027806184279e-01 3.045401914956e-01 3.063837739296e-01 3.083091872236e-01 3.103163000745e-01 3.124036560427e-01 3.145697921980e-01 3.168134802080e-01 3.191346557833e-01 3.215300989153e-01 3.240000678683e-01 3.265420553846e-01 3.291553504485e-01 3.318371399753e-01 3.345860578623e-01 3.374023781437e-01 3.402817143947e-01 3.432238069279e-01 3.462279880889e-01 3.492903180103e-01 3.524111484412e-01 3.555859537206e-01 3.588162158424e-01 3.620979162804e-01 3.654302978734e-01 3.688114135668e-01 3.722385874566e-01 3.757110689325e-01 3.792287745095e-01 3.827849168644e-01 3.863822832850e-01 3.900182693466e-01 3.936886333231e-01 3.973953530798e-01 4.011329136419e-01 4.049030424421e-01 4.087001299065e-01 4.125270106179e-01 4.163793544819e-01 4.202543148081e-01 4.241534477866e-01 4.280715117459e-01 4.320091703332e-01 4.359658260434e-01 4.399364376286e-01 4.439221203343e-01 4.479204172883e-01 4.519292484701e-01 4.559478777601e-01 4.599736560374e-01 4.640061716515e-01 4.680425597961e-01 4.720841145350e-01 4.761254369492e-01 4.801671367228e-01 4.842086008084e-01 4.882457387559e-01 4.922799402722e-01 4.963084293456e-01 5.003283255991e-01 5.043397507096e-01 5.083413618790e-01 5.123318709303e-01 5.163081733322e-01 5.202711763774e-01 5.242187547560e-01 5.281466219848e-01 5.320591314506e-01 5.359495390265e-01 5.398195350790e-01 5.436671890316e-01 5.474895028415e-01 5.512872932158e-01 5.550579118759e-01 5.588004965091e-01 5.625143961604e-01 5.661966650795e-01 5.698475857969e-01 5.734655938220e-01 5.770492840926e-01 5.805974314302e-01 5.841080470398e-01 5.875805072208e-01 5.910133017570e-01 5.944060582291e-01 5.977567091870e-01 6.010632874746e-01 6.043268750348e-01 6.075442216649e-01 6.107146796102e-01 6.138379822458e-01 6.169104635351e-01 6.199351414703e-01 6.229065222704e-01 6.258270864532e-01 6.286936383351e-01 6.315046213578e-01 6.342615670817e-01 6.369599835180e-01 6.396020073808e-01 6.421842492054e-01 6.447063253747e-01 6.471691309708e-01 6.495674569610e-01 6.519051735018e-01 6.541773377798e-01 6.563855472248e-01 6.585279026059e-01 6.606011448925e-01 6.626100900579e-01 6.645480431482e-01 6.664172976303e-01 6.682170186123e-01 6.699436240332e-01 6.716000057981e-01 6.731823574430e-01 6.746928766520e-01 6.761282312540e-01 6.774872635038e-01 6.787732252124e-01 6.799806720533e-01 6.811118222574e-01 6.821647449059e-01 6.831397814976e-01 6.840352013238e-01 6.848508102826e-01 6.855883576723e-01 6.862433426734e-01 6.868190362213e-01 6.873127678299e-01 6.877237195392e-01 6.880547934260e-01 6.883014118304e-01 6.884659625501e-01 6.885463865638e-01 6.885446616392e-01 6.884601007477e-01 6.882896582147e-01 6.880379654441e-01 6.877007410795e-01 6.872803830452e-01 6.867762625578e-01 6.861867613508e-01 6.855167651351e-01 6.847600538244e-01 6.839228018895e-01 6.830005521786e-01 6.819965238371e-01 6.809120720935e-01 6.797428815580e-01 6.784950122529e-01 6.771640105210e-01 6.757541999830e-01 6.742657539266e-01 6.726966843178e-01 6.710515382951e-01 6.693264525771e-01 6.675284112882e-01 6.656541702837e-01 6.637055625241e-01 6.616852844348e-01 6.595914846513e-01 6.574294988599e-01 6.551976628591e-01 6.528983138959e-01 6.505337931498e-01 6.481048998176e-01 6.456149000406e-01 6.430630318870e-01 6.404549959575e-01 6.377883381154e-01 6.350690827973e-01 6.322984118314e-01 6.294768636912e-01 6.266093599019e-01 6.236967246137e-01 6.207432380956e-01 6.177496961809e-01 6.147217318361e-01 6.116593264407e-01 6.085675603144e-01 6.054505864802e-01 6.023096983890e-01 5.991503308669e-01 5.959736083783e-01 5.927862803254e-01 5.895918900259e-01 5.863911361642e-01 5.831922937705e-01 5.799979611364e-01 5.768120933279e-01 5.736397217359e-01 5.704852049295e-01 5.673539493375e-01 5.642498966265e-01 5.611788942179e-01 5.581448288449e-01 5.551550034848e-01 5.522120686922e-01 5.493239251250e-01 5.464922156462e-01 5.437272470294e-01 5.410313412193e-01 5.384109856361e-01 5.358707470022e-01 5.334177928547e-01 5.310570031031e-01 5.287932718805e-01 5.266335091882e-01 5.245802102832e-01 5.226424661018e-01 5.208222466999e-01 5.191263815466e-01 5.175611874504e-01 5.161272595922e-01 5.148334378181e-01 5.136805538362e-01 5.126774477769e-01 5.118234929576e-01 5.111240125914e-01 5.105837776597e-01 5.102024500528e-01 5.099871841796e-01 5.099350673724e-01 5.100537844566e-01 5.103397034495e-01 5.107963932025e-01 5.114267273680e-01 5.122256167983e-01 5.131992484401e-01 5.143422252161e-01 5.156584098302e-01 5.171414438605e-01 5.187931030355e-01 5.206125525297e-01 5.225915279541e-01 5.247358275129e-01 5.270328772297e-01 5.294884510635e-01 5.320906948060e-01 5.348407703686e-01 5.377329942397e-01 5.407577183047e-01 5.439202692495e-01 5.472030941237e-01 5.506130916357e-01 5.541327338811e-01 5.577647534196e-01 5.615004184160e-01 5.653289886203e-01 5.692561061045e-01 5.732599058741e-01 5.773488719984e-01 5.815032175815e-01 5.857251753904e-01 5.900051607738e-01 5.943325029129e-01 5.987102558057e-01 6.031189580464e-01 6.075651375612e-01 6.120272049864e-01 6.165124301403e-01 6.210036436765e-01 6.254993889268e-01 6.299939106306e-01 6.344716047891e-01 6.389424286669e-01 6.433797571954e-01 6.477982827334e-01 6.521702854561e-01 6.565063763879e-01 6.607912530783e-01 6.650195225372e-01 6.691920693899e-01 6.732890465968e-01 6.773225446686e-01 6.812672567252e-01 6.851360145987e-01 6.889075755146e-01 6.925869992408e-01 6.961657531820e-01 6.996316371064e-01 7.029958085913e-01 7.062318198503e-01 7.093557934562e-01 7.123449206254e-01 7.152079347001e-01 7.179328302438e-01 7.205158798619e-01 7.229586086263e-01 7.252448555631e-01 7.273854768287e-01 7.293611263772e-01 7.311825238865e-01 7.328336058942e-01 7.343185191923e-01 7.356323911045e-01 7.367671902310e-01 7.377285384034e-01 7.385042328650e-01 7.390997613059e-01 7.395051244458e-01 7.397251669958e-01 7.397497642476e-01 7.395845660767e-01 7.392200054478e-01 7.386603563639e-01 7.379020411710e-01 7.369423270883e-01 7.357834695890e-01 7.344170654242e-01 7.328544029585e-01 7.310802742023e-01 7.291081824339e-01 7.269279637434e-01 7.245454427778e-01 7.219586986186e-01 7.191660362302e-01 7.161768354427e-01 7.129789228642e-01 7.095887190981e-01 7.059923499312e-01 7.022067349419e-01 6.982235839183e-01 6.940503745035e-01 6.896895602622e-01 6.851391461080e-01 6.804156487729e-01 6.755054008286e-01 6.704314266703e-01 6.651814638410e-01 6.597718019031e-01 6.542043109788e-01 6.484838116164e-01 6.426242097011e-01 6.366205705731e-01 6.304921556992e-01 6.242367085896e-01 6.178731320502e-01 6.114034211336e-01 6.048395091835e-01 5.981939503656e-01 5.914738231265e-01 5.846969811201e-01 5.778686277128e-01 5.710085180700e-01 5.641250921060e-01 5.572399068632e-01 5.503611880271e-01 5.435113496730e-01 5.367035346367e-01 5.299564733217e-01 5.232904868774e-01 5.167210205614e-01 5.102766165559e-01 5.039658283605e-01 4.978224818469e-01 4.918598426725e-01 4.861042445817e-01 4.805787257396e-01 4.753010932229e-01 4.703038947803e-01 4.655987435542e-01 4.612180096938e-01 4.571752118288e-01 4.534977326773e-01 4.502010074507e-01 4.473056034184e-01 4.448287426842e-01 4.427839553951e-01 4.411863864281e-01 4.400424877823e-01 4.393657348943e-01 4.391554973292e-01 4.394195061588e-01 4.401515578557e-01 4.413551444653e-01 4.430175531745e-01 4.451324540962e-01 4.476888552655e-01 4.506687003092e-01 4.540605394715e-01 4.578381854962e-01 4.619892734297e-01 4.664825025938e-01 4.713013049033e-01 4.764164497323e-01 4.818029454155e-01 4.874369459165e-01 4.932838024720e-01 4.993264573914e-01 5.055253286744e-01 5.118652157406e-01 5.183092412924e-01 5.248329451494e-01 5.314127190308e-01 5.380158524811e-01 5.446236141474e-01 5.512030905251e-01 5.577356368981e-01 5.641916615952e-01 5.705523699783e-01 5.767912368945e-01 5.828887816107e-01 5.888202404120e-01 5.945668183103e-01 6.001108934864e-01 6.054259677275e-01 6.105031447078e-01 6.153153314982e-01 6.198528946833e-01 6.240940519647e-01 6.280274237288e-01 6.316380699880e-01 6.349068917659e-01 6.378303034137e-01 6.403876863970e-01 6.425749453381e-01 6.443759574657e-01 6.457873392430e-01 6.467973117757e-01 6.473988736183e-01 6.475900629241e-01 6.473612890032e-01 6.467134197149e-01 6.456402864716e-01 6.441449800465e-01 6.422233354146e-01 6.398832021071e-01 6.371215644468e-01 6.339466514851e-01 6.303667911574e-01 6.263852493388e-01 6.220164211016e-01 6.172685055735e-01 6.121592948277e-01 6.067019824807e-01 6.009148917603e-01 5.948191675718e-01 5.884346723625e-01 5.817905943588e-01 5.749107957685e-01 5.678297078401e-01 5.605755859412e-01 5.531884183846e-01 5.457033259738e-01 5.381648748013e-01 5.306163043655e-01 5.231044226912e-01 5.156812053283e-01 5.083969530534e-01 5.013112652162e-01 4.944750073138e-01 4.879528985257e-01 4.818009109622e-01 4.760808684096e-01 4.708540781206e-01 4.661748875963e-01 4.621024017703e-01 4.586844743527e-01 4.559730257750e-01 4.540051037125e-01 4.528163785155e-01 4.524316832449e-01 4.528683595503e-01 4.541311066136e-01 4.562192883709e-01 4.591196099668e-01 4.628098728854e-01 4.672620111933e-01 4.724327123605e-01 4.782829161087e-01 4.847558986093e-01 4.917982325481e-01 4.993494125305e-01 5.073463215743e-01 5.157279575205e-01 5.244254286669e-01 5.333766041085e-01 5.425166386199e-01 5.517815559554e-01 5.611108289181e-01 5.704467176540e-01 5.797263044645e-01 5.888994146573e-01 5.979105969756e-01 6.067099696520e-01 6.152529740589e-01 6.234897817801e-01 6.313827631238e-01 6.388875292686e-01 6.459724618651e-01 6.526018667134e-01 6.587424807431e-01 6.643710074636e-01 6.694558571753e-01 6.739803330573e-01 6.779182738740e-01 6.812569726554e-01 6.839789557140e-01 6.860742101256e-01 6.875341425136e-01 6.883509187563e-01 6.885240412037e-01 6.880469907634e-01 6.869322682575e-01 6.851744998665e-01 6.827910719447e-01 6.797888744468e-01 6.761820388320e-01 6.719908586428e-01 6.672324417061e-01 6.619355861453e-01 6.561215073948e-01 6.498258361843e-01 6.430790398751e-01 6.359183129791e-01 6.283863492198e-01 6.205228666423e-01 6.123784178014e-01 6.040005501779e-01 5.954461930714e-01 5.867697196447e-01 5.780334244483e-01 5.692978341518e-01 5.606298353425e-01 5.520971568607e-01 5.437684043478e-01 5.357155367234e-01 5.280044948075e-01 5.207145448382e-01 5.139048833907e-01 5.076480454841e-01 5.020032334389e-01 4.970251284557e-01 4.927670789858e-01 4.892656391380e-01 4.865570823348e-01 4.846578366421e-01 4.835839351631e-01 4.833304398517e-01 4.838864417444e-01 4.852256189981e-01 4.873134523842e-01 4.901064301811e-01 4.935453843033e-01 4.975778991082e-01 5.021267646046e-01 5.071275745135e-01 5.125023626195e-01 5.181733688979e-01 5.240674441399e-01 5.301036725866e-01 5.362120796000e-01 5.423166595358e-01 5.483518841033e-01 5.542504440497e-01 5.599542551133e-01 5.654070205411e-01 5.705576119943e-01 5.753657934020e-01 5.797872226840e-01 5.837975640975e-01 5.873641862103e-01 5.904730428821e-01 5.931108513919e-01 5.952729182664e-01 5.969627401133e-01 5.981858188658e-01 5.989640400031e-01 5.993164087931e-01 5.992773552198e-01 5.988825157517e-01 5.981770718430e-01 5.972113599501e-01 5.960368078576e-01 5.947200267907e-01 5.933194923232e-01 5.919032757846e-01 5.905394817251e-01 5.892975369405e-01 5.882431139407e-01 5.874391967019e-01 5.869468014270e-01 5.868170689061e-01 5.870965428488e-01 5.878206799652e-01 5.890170156010e-01 5.906982523694e-01 5.928710995087e-01 5.955276653499e-01 5.986473712211e-01 6.022064868798e-01 6.061630749904e-01 6.104753131681e-01 6.150909000306e-01 6.199562833047e-01 6.250120546934e-01 6.302019863038e-01 6.354734159825e-01 6.407689751613e-01 6.460440229584e-01 6.512559531309e-01 6.563736243502e-01 6.613693572125e-01 6.662283438266e-01 6.709445890071e-01 6.755175656513e-01 6.799653149266e-01 6.843019661059e-01 6.885616223151e-01 6.927740928333e-01 6.969831893082e-01 7.012271296748e-01 7.055537809175e-01 7.100046118405e-01 7.146156315225e-01 7.194247047446e-01 7.244538799455e-01 7.297236120453e-01 7.352360154048e-01 7.409844512480e-01 7.469508175292e-01 7.531004116338e-01 7.593902197387e-01 7.657587476320e-01 7.721434728165e-01 7.784626291433e-01 7.846350926054e-01 7.905715159712e-01 7.961806305910e-01 8.013707800893e-01 8.060515227354e-01 8.101408319625e-01 8.135562212371e-01 8.162281557601e-01 8.180953007478e-01 8.191052601720e-01 8.192217391739e-01 8.184174281386e-01 8.166820037005e-01 8.140150434080e-01 8.104330579961e-01 8.059669861400e-01 8.006578057440e-01 7.945673915596e-01 7.877608993029e-01 7.803303968991e-01 7.723676004701e-01 7.639834639115e-01 7.553013729623e-01 7.464523609429e-01 7.375855113352e-01 7.288499926648e-01 7.204138332650e-01 7.124429444516e-01 7.051129855093e-01 6.985980865383e-01 6.930674830131e-01 6.886840904023e-01 6.855892414782e-01 6.839087986858e-01 6.837355064047e-01 6.851256371054e-01 6.880986718535e-01 6.926261369907e-01 6.986390463587e-01 7.060196062891e-01 7.146101157490e-01 7.242223545978e-01 7.346300479150e-01 7.455957382013e-01 7.568645538353e-01 7.681809574926e-01 7.792936348415e-01 7.899615622896e-01 7.999707722145e-01 8.091224808595e-01 8.172602781362e-01 8.242555671691e-01 8.300154219494e-01 8.344913674813e-01 8.376630109609e-01 8.395571686440e-01 8.402219222496e-01 8.397390341337e-01 8.382103461280e-01 8.357495570164e-01 8.324852639473e-01 8.285373156625e-01 8.240309520423e-01 8.190698095117e-01 8.137513284126e-01 8.081573883364e-01 8.023513111379e-01 7.964022644593e-01 7.903583040815e-01 7.851812596954e-01 7.793853310851e-01 7.733294253370e-01 7.674940601874e-01 7.623557104486e-01 7.582399937434e-01 7.552522041433e-01 7.532751313069e-01 7.520260669357e-01 7.512001722044e-01 7.506096182661e-01 7.502680686000e-01 7.504360818894e-01 7.515535689839e-01 7.541214539378e-01 7.585437069999e-01 7.649982492758e-01 7.733701307671e-01 7.832789835844e-01 7.941817966723e-01 8.055326252464e-01 8.168984875162e-01 8.280642220092e-01 8.390383529764e-01 8.499898977361e-01 8.611322091042e-01 8.726109843149e-01 8.843978827606e-01 8.962473280240e-01 9.077456088873e-01 9.183971789401e-01 9.277357878218e-01 9.354441993908e-01 9.414248797526e-01 9.457990344805e-01 9.488522071036e-01 9.509512510520e-01 9.524168805413e-01 9.534259918503e-01 9.539713275942e-01 9.538835577063e-01 9.528842330190e-01 9.507075270836e-01 9.472062246193e-01 9.424060205558e-01 9.365242318991e-01 9.299323251485e-01 9.230476294182e-01 9.162125269026e-01 9.096258313329e-01 9.032939985386e-01 8.970613831639e-01 8.908880631025e-01 8.845858079709e-01 8.538667036533e-01 8.300811808241e-01 7.863187900078e-01 7.359919580325e-01 6.955923838886e-01 6.803199709152e-01 6.963200311096e-01 7.368620964601e-01 7.873129153623e-01 8.328564004773e-01 8.628114125079e-01 8.717382985158e-01 8.591908430623e-01 8.292542222980e-01 7.898191147139e-01 7.514302884459e-01 7.249130534988e-01 7.176400602089e-01 7.301565631881e-01 7.559901031895e-01 7.850415796411e-01 8.075259994991e-01 8.165556777311e-01 8.091874583681e-01 7.867817583495e-01 7.548570799587e-01 7.223100199892e-01 6.993619938526e-01 6.937939531775e-01 7.070835663119e-01 7.334480859616e-01 7.629633105062e-01 7.857862533833e-01 7.951497631197e-01 7.887078383859e-01 7.689065051243e-01 7.426166443526e-01 7.196424575883e-01 7.096810957997e-01 7.180088704752e-01 7.427203299682e-01 7.758847142818e-01 8.075612379274e-01 8.294805610281e-01 8.370377833452e-01 8.299531259297e-01 8.119664703893e-01 7.898555370740e-01 7.714556184776e-01 7.629437857905e-01 7.662547702493e-01 7.783994029117e-01 7.931871228596e-01 8.040936372920e-01 8.067313719968e-01 8.000839086078e-01 7.867635025003e-01 7.721795935896e-01 7.627761233908e-01 7.634335988693e-01 7.751935984432e-01 7.947206743838e-01 8.158509145207e-01 8.322004758707e-01 8.393081438371e-01 8.359917233821e-01 8.246875389644e-01 8.109881501841e-01 8.020623720456e-01 8.040735854421e-01 8.194558312994e-01 8.456535755316e-01 8.763713242438e-01 9.041428170827e-01 9.228858088132e-01 9.293780524021e-01 9.238570287514e-01 9.097508032904e-01 8.926605984810e-01 8.786703094302e-01 8.722054566608e-01 8.745111576699e-01 8.834547278372e-01 8.949887932377e-01 9.051681882815e-01 9.117734433916e-01 9.148786077096e-01 9.163160296224e-01 9.184144408483e-01 9.223989596497e-01 9.274560654490e-01 9.307956051481e-01 9.289034097053e-01 9.192259661676e-01 9.016899701052e-01 8.795134270171e-01 8.587609349470e-01 8.464931106277e-01 8.475434997250e-01 8.616938780405e-01 8.831384084554e-01 9.028126217679e-01 9.117637335417e-01 9.039241311558e-01 8.778187054605e-01 8.372399514050e-01 7.911585214044e-01 7.520720995611e-01 7.321225647952e-01 7.372696160489e-01 7.638291000794e-01 8.009914581529e-01 8.367139854670e-01 8.625509838448e-01 8.938103606372e-01
 6.319432173839e-01 6.306281295505e-01 6.293179441435e-01 6.280431636522e-01 6.268308047883e-01 6.256758763600e-01 6.245306093586e-01 6.233435856715e-01 6.221010776069e-01 6.208189103688e-01 6.195058921402e-01 6.181659593453e-01 6.168252397334e-01 6.155297608056e-01 6.143013574984e-01 6.131110387548e-01 6.119002862143e-01 6.106134943355e-01 6.092205006535e-01 6.077298380889e-01 6.062035709348e-01 6.047374722759e-01 6.033939513598e-01 6.021426707095e-01 6.008833504258e-01 5.995228971480e-01 5.980396230790e-01 5.964813892734e-01 5.949231078376e-01 5.934251882348e-01 5.920099560469e-01 5.906584127437e-01 5.893267903075e-01 5.879735213554e-01 5.865651609594e-01 5.850759605113e-01 5.834993788449e-01 5.818691092220e-01 5.802632725779e-01 5.787509881445e-01 5.773405056731e-01 5.759743601147e-01 5.745629597058e-01 5.730434065541e-01 5.714052753201e-01 5.696874965705e-01 5.679596376197e-01 5.662903788398e-01 5.647155646426e-01 5.632317139191e-01 5.617939178900e-01 5.603260159768e-01 5.587479542762e-01 5.570184116353e-01 5.551773045347e-01 5.533282189254e-01 5.515783823820e-01 5.499729455505e-01 5.484758738074e-01 5.469910594095e-01 5.454138406622e-01 5.436856210067e-01 5.418221389363e-01 5.398983944121e-01 5.380097846672e-01 5.362258520088e-01 5.345684364417e-01 5.329976505789e-01 5.314203713977e-01 5.297355949918e-01 5.278894834705e-01 5.259077229349e-01 5.238864808257e-01 5.219433811221e-01 5.201568087029e-01 5.185160077524e-01 5.169239055696e-01 5.152507370991e-01 5.134144747553e-01 5.114260564552e-01 5.093808893821e-01 5.074018782586e-01 5.055723657123e-01 5.038831829445e-01 5.022460838133e-01 5.005577781541e-01 4.987598351190e-01 4.968670320973e-01 4.949412674288e-01 4.930566504735e-01 4.912531412407e-01 4.895169174293e-01 4.878075190181e-01 4.860786447179e-01 4.843151481736e-01 4.825287548280e-01 4.807362544822e-01 4.789433749523e-01 4.771355731046e-01 4.752915080880e-01 4.734112794493e-01 4.715286789504e-01 4.696945900835e-01 4.679246264923e-01 4.661804123313e-01 4.643794200524e-01 4.624447878175e-01 4.603675537717e-01 4.582201109188e-01 4.561253538663e-01 4.541691934559e-01 4.523430120387e-01 4.505472475077e-01 4.486503813378e-01 4.465825874920e-01 4.443745102522e-01 4.421390962171e-01 4.400041429563e-01 4.380279648660e-01 4.361716175214e-01 4.343444294587e-01 4.324584163916e-01 4.304709535222e-01 4.283943449322e-01 4.262818532504e-01 4.241858792775e-01 4.221473986813e-01 4.201868809974e-01 4.183018400924e-01 4.164466991960e-01 4.145444618659e-01 4.125178932237e-01 4.103438027455e-01 4.080744305446e-01 4.058217685341e-01 4.036944734027e-01 4.017188929112e-01 3.998129646843e-01 3.978442160443e-01 3.957231281072e-01 3.934617280487e-01 3.911575017295e-01 3.889320859895e-01 3.868438792427e-01 3.848591534697e-01 3.828946637699e-01 3.808812677060e-01 3.787960119084e-01 3.766561954576e-01 3.744919727055e-01 3.723279133704e-01 3.701755655912e-01 3.680470552615e-01 3.659538026576e-01 3.638871766792e-01 3.618085973783e-01 3.596735451385e-01 3.574697027024e-01 3.552304549877e-01 3.530127438561e-01 3.508567525679e-01 3.487619519197e-01 3.466822804929e-01 3.445784908632e-01 3.424393790744e-01 3.402871322211e-01 3.381377521892e-01 3.359943307157e-01 3.338454028948e-01 3.316850977712e-01 3.295230402796e-01 3.273748602175e-01 3.252410441858e-01 3.231015536444e-01 3.209369686322e-01 3.187500494635e-01 3.165618585729e-01 3.143928307338e-01 3.122514007668e-01 3.101228521109e-01 3.079922799397e-01 3.058539558551e-01 3.037157966683e-01 3.015800914835e-01 2.994450193159e-01 2.973068178099e-01 2.951699777426e-01 2.930390963493e-01 2.909175344983e-01 2.888032214138e-01 2.866882758154e-01 2.845745205524e-01 2.824690173868e-01 2.803778871850e-01 2.782920555585e-01 2.762041939928e-01 2.741112595762e-01 2.720213384921e-01 2.699451459835e-01 2.678831217761e-01 2.658261955557e-01 2.637653034951e-01 2.617037019215e-01 2.596548267688e-01 2.576251853825e-01 2.556103297244e-01 2.536020659872e-01 2.515985691889e-01 2.496063862869e-01 2.476306334989e-01 2.456684469897e-01 2.437119771841e-01 2.417562237087e-01 2.398094226058e-01 2.378817144946e-01 2.359744005269e-01 2.340798217786e-01 2.321932952554e-01 2.303163436883e-01 2.284598810519e-01 2.266284836343e-01 2.248196035799e-01 2.230256446271e-01 2.212432399728e-01 2.194762211707e-01 2.177295944354e-01 2.160049661507e-01 2.143021253201e-01 2.126175804279e-01 2.109521675537e-01 2.093084481981e-01 2.076883638945e-01 2.060917932275e-01 2.045184899024e-01 2.029714123728e-01 2.014512366341e-01 1.999579157687e-01 1.984914221050e-01 1.970507331109e-01 1.956380853390e-01 1.942534977357e-01 1.929023816666e-01 1.915825353352e-01 1.902921969636e-01 1.890343506258e-01 1.878067679163e-01 1.866159130743e-01 1.854619466182e-01 1.843459359386e-01 1.832658813343e-01 1.822198647980e-01 1.812135919439e-01 1.802459081810e-01 1.793186303867e-01 1.784336003811e-01 1.775879756472e-01 1.767824070295e-01 1.760185857298e-01 1.752986514091e-01 1.746220113458e-01 1.739894413422e-01 1.734013364779e-01 1.728571981162e-01 1.723585884460e-01 1.719070602336e-01 1.715011499599e-01 1.711435110503e-01 1.708324158981e-01 1.705678971271e-01 1.703511984341e-01 1.701811718911e-01 1.700616266270e-01 1.699903316481e-01 1.699677218302e-01 1.699926276961e-01 1.700654731462e-01 1.701860530211e-01 1.703551028222e-01 1.705722421308e-01 1.708353851517e-01 1.711466200670e-01 1.715055259215e-01 1.719116300288e-01 1.723632453455e-01 1.728611164273e-01 1.734039177411e-01 1.739906266252e-01 1.746224951239e-01 1.752982516203e-01 1.760187083409e-01 1.767810458693e-01 1.775851145478e-01 1.784303982688e-01 1.793155134698e-01 1.802408845432e-01 1.812049027014e-01 1.822079260629e-01 1.832488406938e-01 1.843253369856e-01 1.854394715699e-01 1.865869585648e-01 1.877687929518e-01 1.889842760325e-01 1.902336863274e-01 1.915135892397e-01 1.928252800616e-01 1.941670866619e-01 1.955384094916e-01 1.969375105973e-01 1.983648271119e-01 1.998191604523e-01 2.012990517247e-01 2.028044039436e-01 2.043344036232e-01 2.058875365086e-01 2.074641425388e-01 2.090625873454e-01 2.106840841730e-01 2.123247196238e-01 2.139860234139e-01 2.156667693619e-01 2.173649157663e-01 2.190816729981e-01 2.208150885321e-01 2.225649716564e-01 2.243313311531e-01 2.261130665866e-01 2.279091365099e-01 2.297197213516e-01 2.315438435744e-01 2.333787890950e-01 2.352267584677e-01 2.370844369302e-01 2.389536378670e-01 2.408333333533e-01 2.427243938436e-01 2.446253270249e-01 2.465351539641e-01 2.484519468202e-01 2.503742503096e-01 2.523033542262e-01 2.542381940382e-01 2.561810640333e-01 2.581316052678e-01 2.600877189518e-01 2.620483307992e-01 2.640118219955e-01 2.659773310362e-01 2.679444059993e-01 2.699148426904e-01 2.718890468139e-01 2.738680434762e-01 2.758495479996e-01 2.778329770906e-01 2.798149088117e-01 2.817958963488e-01 2.837753369418e-01 2.857529498215e-01 2.877335121866e-01 2.897149420553e-01 2.916969882675e-01 2.936770748032e-01 2.956553807580e-01 2.976265718856e-01 2.995943382245e-01 3.015595550505e-01 3.035234301424e-01 3.054857288944e-01 3.074472881654e-01 3.094038135570e-01 3.113536905858e-01 3.132966491083e-01 3.152328796035e-01 3.171649551914e-01 3.190950134422e-01 3.210203352350e-01 3.229403240194e-01 3.248538548343e-01 3.267575911429e-01 3.286530913602e-01 3.305407222084e-01 3.324219546138e-01 3.342989896773e-01 3.361686494301e-01 3.380293726637e-01 3.398799547580e-01 3.417199998051e-01 3.435489941111e-01 3.453691836653e-01 3.471818608478e-01 3.489844465740e-01 3.507772856110e-01 3.525597115277e-01 3.543271078136e-01 3.560841589838e-01 3.578310785979e-01 3.595655442798e-01 3.612902450576e-01 3.630011726688e-01 3.646981361796e-01 3.663844930250e-01 3.680566876747e-01 3.697176675615e-01 3.713666823613e-01 3.730025892637e-01 3.746227965965e-01 3.762290933291e-01 3.778206561486e-01 3.793999990368e-01 3.809684496000e-01 3.825208463193e-01 3.840576979273e-01 3.855788786238e-01 3.870835565956e-01 3.885727968529e-01 3.900477816066e-01 3.915086615925e-01 3.929525611649e-01 3.943798249390e-01 3.957874868584e-01 3.971786054551e-01 3.985535730351e-01 3.999112573657e-01 4.012525726818e-01 4.025765556919e-01 4.038811383928e-01 4.051685252901e-01 4.064365266944e-01 4.076874205140e-01 4.089201488989e-01 4.101339887233e-01 4.113298705769e-01 4.125057992376e-01 4.136631747616e-01 4.148020514209e-01 4.159200133304e-01 4.170175015263e-01 4.180953076282e-01 4.191529569057e-01 4.201901130276e-01 4.212078890415e-01 4.222051721785e-01 4.231798372626e-01 4.241331079707e-01 4.250654095694e-01 4.259765231356e-01 4.268668804497e-01 4.277368467676e-01 4.285849137827e-01 4.294101293137e-01 4.302123290304e-01 4.309929119089e-01 4.317526825794e-01 4.324901587451e-01 4.332032240194e-01 4.338962772740e-01 4.345639528796e-01 4.352080482493e-01 4.358294466614e-01 4.364270890507e-01 4.370009921027e-01 4.375531247210e-01 4.380793253722e-01 4.385819452614e-01 4.390593940392e-01 4.395132226048e-01 4.399427063613e-01 4.403469907434e-01 4.407265962295e-01 4.410827736425e-01 4.414118963228e-01 4.417162425711e-01 4.419968741980e-01 4.422522167194e-01 4.424812437672e-01 4.426862738814e-01 4.428639929822e-01 4.430175054178e-01 4.431447490027e-01 4.432462744024e-01 4.433226523860e-01 4.433733766167e-01 4.433965657821e-01 4.433937585852e-01 4.433655246645e-01 4.433108577925e-01 4.432299804571e-01 4.431227025213e-01 4.429871605212e-01 4.428256559961e-01 4.426372170697e-01 4.424227392057e-01 4.421823707054e-01 4.419138050254e-01 4.416196109458e-01 4.412968972777e-01 4.409488807858e-01 4.405739232083e-01 4.401719299217e-01 4.397436989853e-01 4.392883779767e-01 4.388056567809e-01 4.382966500413e-01 4.377598210139e-01 4.371975894600e-01 4.366079475714e-01 4.359905873011e-01 4.353453260865e-01 4.346740489888e-01 4.339767739401e-01 4.332529837800e-01 4.325020739537e-01 4.317245640493e-01 4.309202724182e-01 4.300890616348e-01 4.292335921683e-01 4.283513872068e-01 4.274438793281e-01 4.265092667199e-01 4.255481732849e-01 4.245631501300e-01 4.235524862968e-01 4.225149915955e-01 4.214530183392e-01 4.203663588172e-01 4.192534063328e-01 4.181164693697e-01 4.169541528426e-01 4.157686476072e-01 4.145584308221e-01 4.133247333036e-01 4.120675437209e-01 4.107871891013e-01 4.094833875539e-01 4.081569379484e-01 4.068075251914e-01 4.054364223421e-01 4.040433834942e-01 4.026283729131e-01 4.011924713123e-01 3.997364033024e-01 3.982596541140e-01 3.967627412851e-01 3.952461749975e-01 3.937109108024e-01 3.921569805673e-01 3.905844557190e-01 3.889946521416e-01 3.873874746418e-01 3.857638270827e-01 3.841238239101e-01 3.824676146585e-01 3.807967962448e-01 3.791127318599e-01 3.774140500737e-01 3.757019596235e-01 3.739783414608e-01 3.722432541424e-01 3.704975900522e-01 3.687403289794e-01 3.669748988808e-01 3.652011026246e-01 3.634192399810e-01 3.616308382609e-01 3.598354594681e-01 3.580369595541e-01 3.562332720175e-01 3.544265942703e-01 3.526186743414e-01 3.508099687702e-01 3.490015611025e-01 3.471937703992e-01 3.453892854760e-01 3.435874863910e-01 3.417919403437e-01 3.400006641830e-01 3.382188555725e-01 3.364456831438e-01 3.346808518555e-01 3.329295145120e-01 3.311911083790e-01 3.294664651063e-01 3.277587307704e-01 3.260674859735e-01 3.243965518897e-01 3.227459941480e-01 3.211178298283e-01 3.195142991988e-01 3.179364614624e-01 3.163867656372e-01 3.148658250722e-01 3.133769584807e-01 3.119210575301e-01 3.104991057281e-01 3.091150728933e-01 3.077700706494e-01 3.064652689689e-01 3.052036701517e-01 3.039868988745e-01 3.028169794743e-01 3.016953039144e-01 3.006244001696e-01 2.996062873880e-01 2.986425667062e-01 2.977356989736e-01 2.968877448185e-01 2.960995507281e-01 2.953740865837e-01 2.947132833315e-01 2.941174086969e-01 2.935904798055e-01 2.931326885237e-01 2.927468614035e-01 2.924336328620e-01 2.921946213599e-01 2.920325654994e-01 2.919474284554e-01 2.919415422242e-01 2.920157231626e-01 2.921711243143e-01 2.924093010407e-01 2.927309807517e-01 2.931372223904e-01 2.936291302012e-01 2.942054871990e-01 2.948693909020e-01 2.956206013290e-01 2.964580210503e-01 2.973838262344e-01 2.983981561021e-01 2.995002200512e-01 3.006893341862e-01 3.019670566410e-01 3.033309837870e-01 3.047833854650e-01 3.063217168023e-01 3.079463931996e-01 3.096560671297e-01 3.114501703997e-01 3.133285032554e-01 3.152887921058e-01 3.173316819429e-01 3.194549789984e-01 3.216577472388e-01 3.239389531773e-01 3.262969325952e-01 3.287301858583e-01 3.312387194449e-01 3.338192037503e-01 3.364705154900e-01 3.391926281497e-01 3.419818817163e-01 3.448373867844e-01 3.477585239294e-01 3.507425760645e-01 3.537877913417e-01 3.568932975866e-01 3.600564612114e-01 3.632752748249e-01 3.665494572308e-01 3.698751891664e-01 3.732521662577e-01 3.766786341747e-01 3.801517224746e-01 3.836697579585e-01 3.872324820515e-01 3.908365390027e-01 3.944816586287e-01 3.981636193671e-01 4.018824975899e-01 4.056370985908e-01 4.094228447800e-01 4.132421319102e-01 4.170895334674e-01 4.209639308263e-01 4.248656569576e-01 4.287912475162e-01 4.327394588762e-01 4.367077030335e-01 4.406963733434e-01 4.447023641884e-01 4.487230890532e-01 4.527594858806e-01 4.568079074439e-01 4.608672193053e-01 4.649361095078e-01 4.690122039610e-01 4.730949414524e-01 4.771818533328e-01 4.812722783235e-01 4.853639024107e-01 4.894542023399e-01 4.935454350877e-01 4.976315452197e-01 5.017143641714e-01 5.057904560709e-01 5.098584828792e-01 5.139185848326e-01 5.179662842591e-01 5.220040473029e-01 5.260263462699e-01 5.300348120889e-01 5.340268823362e-01 5.379993477447e-01 5.419556920873e-01 5.458891933354e-01 5.498014379054e-01 5.536907081169e-01 5.575542475759e-01 5.613932443466e-01 5.652024886509e-01 5.689844230010e-01 5.727354584462e-01 5.764550722350e-01 5.801426808746e-01 5.837952895267e-01 5.874126167150e-01 5.909936834383e-01 5.945346922545e-01 5.980390012002e-01 6.015009607974e-01 6.049214955540e-01 6.082992159180e-01 6.116327333093e-01 6.149210577280e-01 6.181608435062e-01 6.213547023095e-01 6.244979451941e-01 6.275908915650e-01 6.306345495012e-01 6.336225026022e-01 6.365590879545e-01 6.394391589760e-01 6.422633003255e-01 6.450313839393e-01 6.477391668897e-01 6.503891826338e-01 6.529775014162e-01 6.555049352902e-01 6.579695923651e-01 6.603700452548e-01 6.627086784965e-01 6.649777951931e-01 6.671817732650e-01 6.693194256569e-01 6.713881690840e-01 6.733880040261e-01 6.753147551761e-01 6.771737940748e-01 6.789587410521e-01 6.806703168806e-01 6.823106017021e-01 6.838735379555e-01 6.853624136996e-01 6.867748641184e-01 6.881109584735e-01 6.893691791545e-01 6.905481135594e-01 6.916501808117e-01 6.926709569023e-01 6.936118844973e-01 6.944725412740e-01 6.952516575645e-01 6.959498204622e-01 6.965639518501e-01 6.970963118394e-01 6.975457828915e-01 6.979122088696e-01 6.981940246446e-01 6.983912475929e-01 6.985055320955e-01 6.985327078871e-01 6.984762533184e-01 6.983347260722e-01 6.981072424578e-01 6.977954484711e-01 6.973976158413e-01 6.969148046847e-01 6.963456826059e-01 6.956927016288e-01 6.949547698894e-01 6.941305744829e-01 6.932235259554e-01 6.922317263962e-01 6.911563404785e-01 6.899971748708e-01 6.887543291469e-01 6.874314261886e-01 6.860243370848e-01 6.845387744989e-01 6.829706999971e-01 6.813238427623e-01 6.795986603682e-01 6.777944563335e-01 6.759168564109e-01 6.739609424675e-01 6.719323595610e-01 6.698310424690e-01 6.676569718632e-01 6.654141431507e-01 6.631005696358e-01 6.607225780827e-01 6.582771693914e-01 6.557703309584e-01 6.532019441288e-01 6.505723868936e-01 6.478864457672e-01 6.451438371027e-01 6.423507345383e-01 6.395054125964e-01 6.366125092517e-01 6.336752651148e-01 6.306934808285e-01 6.276746121119e-01 6.246181400139e-01 6.215284464504e-01 6.184079203782e-01 6.152614759804e-01 6.120917876067e-01 6.089003620214e-01 6.056953114238e-01 6.024782553300e-01 5.992517265686e-01 5.960209193981e-01 5.927906348059e-01 5.895656615238e-01 5.863485467990e-01 5.831466422499e-01 5.799617382745e-01 5.768007143782e-01 5.736684913272e-01 5.705682035955e-01 5.675076939561e-01 5.644908213429e-01 5.615225904769e-01 5.586087497260e-01 5.557548921846e-01 5.529668937994e-01 5.502504662776e-01 5.476098917830e-01 5.450510091278e-01 5.425802622495e-01 5.402040064086e-01 5.379252306491e-01 5.357512957040e-01 5.336889394009e-01 5.317410060396e-01 5.299135317911e-01 5.282127311670e-01 5.266425020074e-01 5.252072722172e-01 5.239142111208e-01 5.227649523366e-01 5.217642405100e-01 5.209174398567e-01 5.202253853359e-01 5.196955445850e-01 5.193255008449e-01 5.191225489658e-01 5.190884033855e-01 5.192215968849e-01 5.195286724700e-01 5.200053909232e-01 5.206578701709e-01 5.214810910455e-01 5.224793502674e-01 5.236507373639e-01 5.249923043355e-01 5.265086608256e-01 5.281891904368e-01 5.300403904899e-01 5.320532545489e-01 5.342293901323e-01 5.365638502902e-01 5.390502342878e-01 5.416920774182e-01 5.444737848979e-01 5.474030997098e-01 5.504644794986e-01 5.536607463876e-01 5.569837354433e-01 5.604243691813e-01 5.639848035954e-01 5.676471281047e-01 5.714197262893e-01 5.752820356995e-01 5.792393556105e-01 5.832781245718e-01 5.873923595459e-01 5.915808632088e-01 5.958259970062e-01 6.001341942343e-01 6.044848442411e-01 6.088843614850e-01 6.133146642299e-01 6.177754700118e-01 6.222587345129e-01 6.267524186847e-01 6.312601195213e-01 6.357603796922e-01 6.402632475294e-01 6.447446594957e-01 6.492133742806e-01 6.536529633747e-01 6.580584327711e-01 6.624292161134e-01 6.667469911022e-01 6.710219364225e-01 6.752267251795e-01 6.793782265521e-01 6.834508909410e-01 6.874496031096e-01 6.913666962752e-01 6.951907568556e-01 6.989283272026e-01 7.025548395135e-01 7.060870842332e-01 7.094990805236e-01 7.128026462430e-01 7.159812880876e-01 7.190326514960e-01 7.219575149136e-01 7.247391556302e-01 7.273895034052e-01 7.298850346542e-01 7.322404491918e-01 7.344349951084e-01 7.364752395519e-01 7.383533949957e-01 7.400639236165e-01 7.416085220750e-01 7.429748998835e-01 7.441719885517e-01 7.451826066004e-01 7.460160852866e-01 7.466593758345e-01 7.471181674542e-01 7.473838738289e-01 7.474573980866e-01 7.473361279707e-01 7.470157919487e-01 7.464981407972e-01 7.457761954909e-01 7.448562687767e-01 7.437272000366e-01 7.423993587350e-01 7.408597759776e-01 7.391178987523e-01 7.371688090865e-01 7.350094127501e-01 7.326488005342e-01 7.300746855372e-01 7.273022437802e-01 7.243175619397e-01 7.211343034487e-01 7.177450352407e-01 7.141569815047e-01 7.103706929447e-01 7.063829215589e-01 7.022093094411e-01 6.978350718259e-01 6.932817660127e-01 6.885371186116e-01 6.836194796308e-01 6.785225365879e-01 6.732540617210e-01 6.678252368541e-01 6.622290301349e-01 6.564880447881e-01 6.505936338249e-01 6.445655416127e-01 6.384026153133e-01 6.321162979819e-01 6.257190525673e-01 6.192136857250e-01 6.126164635394e-01 6.059330871472e-01 5.991803056444e-01 5.923647194534e-01 5.855035344304e-01 5.786070735201e-01 5.716931216963e-01 5.647735087173e-01 5.578658782562e-01 5.509879463940e-01 5.441533290245e-01 5.373876593270e-01 5.306995836316e-01 5.241207121116e-01 5.176601172124e-01 5.113489534894e-01 5.052048427089e-01 4.992461887195e-01 4.935062253650e-01 4.879944724776e-01 4.827486976265e-01 4.777790511311e-01 4.731178934286e-01 4.687830974749e-01 4.647974490063e-01 4.611836498635e-01 4.579591011729e-01 4.551445785953e-01 4.527548443401e-01 4.508085588436e-01 4.493125394990e-01 4.482834551677e-01 4.477217138387e-01 4.476388737667e-01 4.480318446852e-01 4.489022362259e-01 4.502461828405e-01 4.520534613476e-01 4.543192882694e-01 4.570242630836e-01 4.601618453651e-01 4.637059352184e-01 4.676432279879e-01 4.719482740817e-01 4.765997611419e-01 4.815755715461e-01 4.868427551117e-01 4.923851752478e-01 4.981639314382e-01 5.041622815081e-01 5.103440101377e-01 5.166846741962e-01 5.231590599369e-01 5.297301770043e-01 5.363825333053e-01 5.430772858816e-01 5.497962161501e-01 5.565055816335e-01 5.631869733467e-01 5.698092169959e-01 5.763507336285e-01 5.827865756687e-01 5.890923399005e-01 5.952507980361e-01 6.012309404212e-01 6.070227404841e-01 6.125956159373e-01 6.179381710448e-01 6.230255045838e-01 6.278431751349e-01 6.323755703914e-01 6.365994270729e-01 6.405093961663e-01 6.440813985761e-01 6.473095952883e-01 6.501742235109e-01 6.526696681696e-01 6.547813087262e-01 6.564997285665e-01 6.578185351913e-01 6.587266021755e-01 6.592215227688e-01 6.592938034520e-01 6.589435323918e-01 6.581637919285e-01 6.569561229966e-01 6.553183600334e-01 6.532522077336e-01 6.507617832405e-01 6.478481619573e-01 6.445224161097e-01 6.407861993197e-01 6.366536278397e-01 6.321325786540e-01 6.272381623408e-01 6.219868355844e-01 6.163933345986e-01 6.104799785139e-01 6.042660682082e-01 5.977788478065e-01 5.910410466328e-01 5.840883490230e-01 5.769484107825e-01 5.696590702541e-01 5.622562122944e-01 5.547816405590e-01 5.472801477193e-01 5.397961892126e-01 5.323812817340e-01 5.250848273043e-01 5.179639575553e-01 5.110729822476e-01 5.044706350234e-01 4.982173862875e-01 4.923689815182e-01 4.869906592047e-01 4.821365053648e-01 4.778642787627e-01 4.742244859985e-01 4.712665163883e-01 4.690332468033e-01 4.675599678138e-01 4.668754259623e-01 4.669988135843e-01 4.679400054609e-01 4.697002958491e-01 4.722725000529e-01 4.756342100966e-01 4.797652116486e-01 4.846243030118e-01 4.901743063613e-01 4.963633390533e-01 5.031377075389e-01 5.104431631109e-01 5.182156345300e-01 5.263933507243e-01 5.349118443663e-01 5.437076113964e-01 5.527141835893e-01 5.618694846633e-01 5.711104934184e-01 5.803795705019e-01 5.896146347289e-01 5.987595824962e-01 6.077630668906e-01 6.165697114846e-01 6.251368766168e-01 6.334111089267e-01 6.413559109246e-01 6.489260317986e-01 6.560853149776e-01 6.627991150134e-01 6.690316799027e-01 6.747607470095e-01 6.799514677123e-01 6.845874230942e-01 6.886431410363e-01 6.921010251917e-01 6.949468645258e-01 6.971672573848e-01 6.987536213849e-01 6.996952985469e-01 6.999957809289e-01 6.996455571056e-01 6.986542956287e-01 6.970211640735e-01 6.947553785905e-01 6.918727509716e-01 6.883788440625e-01 6.842989716266e-01 6.796458858769e-01 6.744502607464e-01 6.687325370307e-01 6.625274510513e-01 6.558672007793e-01 6.487850055869e-01 6.413251041140e-01 6.335278309411e-01 6.254426082963e-01 6.171162391446e-01 6.086038276023e-01 5.999623424150e-01 5.912507044046e-01 5.825312724121e-01 5.738691309192e-01 5.653335443591e-01 5.569878327540e-01 5.489104603538e-01 5.411641344922e-01 5.338249284699e-01 5.269581829459e-01 5.206295107602e-01 5.149045594419e-01 5.098353422196e-01 5.054780412865e-01 5.018681364770e-01 4.990448516292e-01 4.970285687723e-01 4.958304791729e-01 4.954544632993e-01 4.958872209325e-01 4.971089380651e-01 4.990818674857e-01 5.017707104495e-01 5.051154275544e-01 5.090636351256e-01 5.135442209751e-01 5.184876638738e-01 5.238242826307e-01 5.294707386053e-01 5.353579650329e-01 5.414028245314e-01 5.475369393272e-01 5.536829467097e-01 5.597749328706e-01 5.657456700138e-01 5.715361034906e-01 5.770914394933e-01 5.823572031786e-01 5.872949391108e-01 5.918595567668e-01 5.960259143188e-01 5.997644485623e-01 6.030569017559e-01 6.058954799912e-01 6.082689181033e-01 6.101891508727e-01 6.116586284217e-01 6.127007404222e-01 6.133350159988e-01 6.135962829886e-01 6.135237235816e-01 6.131574071570e-01 6.125539656985e-01 6.117623950532e-01 6.108492323897e-01 6.098735113275e-01 6.089009214899e-01 6.079993830142e-01 6.072318781343e-01 6.066644093633e-01 6.063550021863e-01 6.063611838727e-01 6.067267116723e-01 6.074931473644e-01 6.086904921639e-01 6.103404681913e-01 6.124497753928e-01 6.150172940267e-01 6.180322349258e-01 6.214677444394e-01 6.252965498523e-01 6.294728443390e-01 6.339548049562e-01 6.386861222379e-01 6.436140643936e-01 6.486824664012e-01 6.538329477270e-01 6.590163351872e-01 6.641804458472e-01 6.692861144581e-01 6.742928995811e-01 6.791746080698e-01 6.839119037426e-01 6.884954326748e-01 6.929258854535e-01 6.972109007207e-01 7.013717512362e-01 7.054322556108e-01 7.094306597979e-01 7.134046429321e-01 7.173975987288e-01 7.214589164965e-01 7.256306968571e-01 7.299617054499e-01 7.344848653621e-01 7.392385487488e-01 7.442417097109e-01 7.495073984724e-01 7.550382339514e-01 7.608199121974e-01 7.668263593728e-01 7.730170542725e-01 7.793417291258e-01 7.857344326078e-01 7.921227756558e-01 7.984225948474e-01 8.045466277892e-01 8.104027026250e-01 8.158952706672e-01 8.209330513292e-01 8.254237969653e-01 8.292831560656e-01 8.324371431815e-01 8.348107311513e-01 8.363528886296e-01 8.370084679946e-01 8.367492727645e-01 8.355511338533e-01 8.334081178839e-01 8.303253652910e-01 8.263231446993e-01 8.214376150860e-01 8.157127645873e-01 8.092164877538e-01 8.020193792663e-01 7.942146058351e-01 7.859036438616e-01 7.771993680980e-01 7.682349571281e-01 7.591446566781e-01 7.500850555412e-01 7.412180423766e-01 7.327148300006e-01 7.247566192698e-01 7.175223387179e-01 7.111983265894e-01 7.059557263923e-01 7.019625072898e-01 6.993619481791e-01 6.982694672289e-01 6.987715674296e-01 7.009083777675e-01 7.046785944448e-01 7.100321997226e-01 7.168700811255e-01 7.250514463588e-01 7.343882384155e-01 7.446665506229e-01 7.556419769177e-01 7.670579698451e-01 7.786481494979e-01 7.901493620488e-01 8.013143585046e-01 8.119083717693e-01 8.217274911102e-01 8.305952842483e-01 8.383681668457e-01 8.449491494386e-01 8.502671976571e-01 8.543004221755e-01 8.570553348171e-01 8.585734949094e-01 8.589270978699e-01 8.582005722463e-01 8.565060065093e-01 8.539489406279e-01 8.506480099887e-01 8.467065705774e-01 8.422230542548e-01 8.372840459034e-01 8.319548578121e-01 8.263005780947e-01 8.203722101869e-01 8.151411644273e-01 8.091494836505e-01 8.027489513945e-01 7.964159993011e-01 7.906185590160e-01 7.856783813397e-01 7.816974413464e-01 7.785537800305e-01 7.759648786940e-01 7.736225253795e-01 7.713419593551e-01 7.691499700245e-01 7.673294374482e-01 7.663559422752e-01 7.667903212430e-01 7.691010387231e-01 7.735394664529e-01 7.800601989435e-01 7.883350163481e-01 7.978601693518e-01 8.081106083301e-01 8.186727256583e-01 8.293374952578e-01 8.401247351377e-01 8.512119370046e-01 8.628140333380e-01 8.750710397834e-01 8.879341360226e-01 9.011333843607e-01 9.142103101494e-01 9.266279372120e-01 9.378781543961e-01 9.475995879086e-01 9.556599362333e-01 9.621452648257e-01 9.673068872718e-01 9.714669728907e-01 9.749057591317e-01 9.777500273848e-01 9.799416661427e-01 9.812698645079e-01 9.814170746790e-01 9.800904793800e-01 9.771210615587e-01 9.725339924833e-01 9.665470394143e-01 9.595423552197e-01 9.519539586904e-01 9.441450224842e-01 9.363204592413e-01 9.284896789341e-01 9.204357312921e-01 9.114016991868e-01 8.943863341683e-01 8.674874140698e-01 8.299261676085e-01 7.777424135799e-01 7.261119946680e-01 6.928937836452e-01 6.909220331013e-01 7.202643181428e-01 7.685949734106e-01 8.193706575694e-01 8.588322335830e-01 8.786150644558e-01 8.759435909165e-01 8.530593365356e-01 8.165623237136e-01 7.763602913703e-01 7.438293207793e-01 7.285008254782e-01 7.341365900805e-01 7.569723987503e-01 7.878310776185e-01 8.162720106640e-01 8.337378144201e-01 8.351887224554e-01 8.196457280954e-01 7.903404552175e-01 7.544429978336e-01 7.219841080555e-01 7.032095719024e-01 7.043098951150e-01 7.240693670462e-01 7.543843904383e-01 7.843685254103e-01 8.044437104373e-01 8.088075273959e-01 7.964145791246e-01 7.711573378435e-01 7.413387327861e-01 7.178265805885e-01 7.104308908860e-01 7.232285866810e-01 7.523768240662e-01 7.884163605284e-01 8.208909232910e-01 8.418993194569e-01 8.477226822781e-01 8.391921165146e-01 8.211282296818e-01 8.010562414997e-01 7.868553138625e-01 7.838394392419e-01 7.924757186009e-01 8.083947190549e-01 8.247035849403e-01 8.349045161631e-01 8.351048912896e-01 8.250027566021e-01 8.079753001953e-01 7.901310837528e-01 7.784557396834e-01 7.781034565466e-01 7.900497545201e-01 8.106218259762e-01 8.332069573373e-01 8.509653602097e-01 8.590041324852e-01 8.557089598425e-01 8.431035361151e-01 8.265084637826e-01 8.131852161790e-01 8.099851750716e-01 8.205447849956e-01 8.435580894404e-01 8.734737307031e-01 9.028936350900e-01 9.252456847505e-01 9.364933881003e-01 9.358993286027e-01 9.258990630940e-01 9.112537253465e-01 8.975782841386e-01 8.893953007334e-01 8.886179259812e-01 8.940645082043e-01 9.025247977116e-01 9.105394500498e-01 9.160471573323e-01 9.190990002722e-01 9.214807814318e-01 9.255211791914e-01 9.324460146869e-01 9.413256945761e-01 9.490411624815e-01 9.514978037349e-01 9.453654916502e-01 9.297453266388e-01 9.071779514347e-01 8.835473170793e-01 8.666026823595e-01 8.628394503222e-01 8.741269909456e-01 8.961594630825e-01 9.201582276769e-01 9.363331088056e-01 9.370646392276e-01 9.189516716654e-01 8.836741720836e-01 8.381194494944e-01 7.933031389918e-01 7.616340051425e-01 7.520273237857e-01 7.653166734949e-01 7.940558651916e-01 8.270638277197e-01 8.549416448989e-01 8.908482539103e-01
 6.426447369982e-01 6.413952379432e-01 6.401475758442e-01 6.389316742551e-01 6.377764400853e-01 6.366791384845e-01 6.355947092722e-01 6.344716521000e-01 6.332938991641e-01 6.320736700675e-01 6.308159172437e-01 6.295265925115e-01 6.282372840744e-01 6.269982748565e-01 6.258311373082e-01 6.247024490684e-01 6.235489820720e-01 6.223157630472e-01 6.209733954285e-01 6.195349529397e-01 6.180656596310e-01 6.166612211716e-01 6.153803860826e-01 6.141890103290e-01 6.129853686225e-01 6.116797302109e-01 6.102545918877e-01 6.087582944691e-01 6.072634465803e-01 6.058274091447e-01 6.044714290013e-01 6.031762262818e-01 6.019010433002e-01 6.006058408883e-01 5.992577978546e-01 5.978290844053e-01 5.963098010570e-01 5.947335365352e-01 5.931804954604e-01 5.917218305366e-01 5.903689718646e-01 5.890605055235e-01 5.877046372765e-01 5.862376700295e-01 5.846500365634e-01 5.829836785829e-01 5.813103918132e-01 5.796985367730e-01 5.781823067761e-01 5.767554824613e-01 5.753715842463e-01 5.739559926974e-01 5.724300898883e-01 5.707555804890e-01 5.689703834587e-01 5.671763960783e-01 5.654796259675e-01 5.639279238214e-01 5.624851738507e-01 5.610549445980e-01 5.595300465839e-01 5.578513466191e-01 5.560354198784e-01 5.541597099950e-01 5.523226128026e-01 5.505943421913e-01 5.489936523283e-01 5.474764500925e-01 5.459472137863e-01 5.443084790472e-01 5.425082008833e-01 5.405779461455e-01 5.386120715114e-01 5.367258270304e-01 5.349927578595e-01 5.334020022052e-01 5.318556804511e-01 5.302276383728e-01 5.284389465878e-01 5.265021285414e-01 5.245102274542e-01 5.225859222028e-01 5.208069586042e-01 5.191641857091e-01 5.175725089923e-01 5.159299310646e-01 5.141804418578e-01 5.123393218970e-01 5.104660069394e-01 5.086324100896e-01 5.068748534322e-01 5.051832609122e-01 5.035164960786e-01 5.018305136733e-01 5.001128037830e-01 4.983738832590e-01 4.966286261851e-01 4.948801890975e-01 4.931143289949e-01 4.913096428977e-01 4.894673425266e-01 4.876242081353e-01 4.858302789417e-01 4.841027117645e-01 4.823993681158e-01 4.806366423992e-01 4.787391744423e-01 4.766970905645e-01 4.745850794886e-01 4.725278033484e-01 4.706090283279e-01 4.688204759252e-01 4.670600729685e-01 4.651993153351e-01 4.631692180494e-01 4.609997438505e-01 4.588037274374e-01 4.567067115640e-01 4.547636143433e-01 4.529403052625e-01 4.511471625993e-01 4.492983739385e-01 4.473509751746e-01 4.453150070920e-01 4.432371617172e-01 4.411697785266e-01 4.391552798825e-01 4.372216633106e-01 4.353665822830e-01 4.335452073990e-01 4.316764944703e-01 4.296778594306e-01 4.275253315308e-01 4.252742761836e-01 4.230424974599e-01 4.209410195290e-01 4.189934462490e-01 4.171160350897e-01 4.151703223066e-01 4.130701003215e-01 4.108289799521e-01 4.085480228100e-01 4.063478517661e-01 4.042837969337e-01 4.023215400817e-01 4.003772701947e-01 3.983815682027e-01 3.963150352448e-01 3.941952890316e-01 3.920494567382e-01 3.899005341334e-01 3.877600287324e-01 3.856430354493e-01 3.835619641838e-01 3.815082541817e-01 3.794419882418e-01 3.773166194728e-01 3.751201118354e-01 3.728890444889e-01 3.706778660368e-01 3.685321012352e-01 3.664454096000e-01 3.643721647310e-01 3.622714900376e-01 3.601354724873e-01 3.579843254784e-01 3.558380560265e-01 3.536946514733e-01 3.515440765325e-01 3.493802488083e-01 3.472129901372e-01 3.450592745511e-01 3.429198770971e-01 3.407727191933e-01 3.385993762763e-01 3.364023951929e-01 3.342021455338e-01 3.320212905926e-01 3.298670345486e-01 3.277240358179e-01 3.255764343256e-01 3.234207854725e-01 3.212624655384e-01 3.191058802341e-01 3.169484530318e-01 3.147866527022e-01 3.126240233084e-01 3.104655956433e-01 3.083147055910e-01 3.061690295450e-01 3.040212343253e-01 3.018741329981e-01 2.997328444248e-01 2.976032356239e-01 2.954765087417e-01 2.933454431387e-01 2.912072081504e-01 2.890705101481e-01 2.869454486091e-01 2.848319147333e-01 2.827206843971e-01 2.806035483032e-01 2.784851707775e-01 2.763768712223e-01 2.742860135864e-01 2.722056920482e-01 2.701294916121e-01 2.680550137793e-01 2.659896660596e-01 2.639378605209e-01 2.618957792222e-01 2.598563418438e-01 2.578143947139e-01 2.557800269254e-01 2.537609218573e-01 2.517585458476e-01 2.497662850910e-01 2.477782726618e-01 2.457969898162e-01 2.438329422709e-01 2.418908792376e-01 2.399664743096e-01 2.380529418376e-01 2.361475432700e-01 2.342531885836e-01 2.323750868099e-01 2.305153372732e-01 2.286719333435e-01 2.268424521604e-01 2.250284155177e-01 2.232320590300e-01 2.214547214070e-01 2.196963674843e-01 2.179569535769e-01 2.162383715411e-01 2.145415846844e-01 2.128672177873e-01 2.112143694471e-01 2.095829323830e-01 2.079734219232e-01 2.063875911862e-01 2.048292977710e-01 2.032966654239e-01 2.017898512129e-01 2.003082288962e-01 1.988542211982e-01 1.974300734912e-01 1.960377391191e-01 1.946778659200e-01 1.933491248816e-01 1.920492400406e-01 1.907828369951e-01 1.895499897297e-01 1.883527026815e-01 1.871922020824e-01 1.860668419772e-01 1.849762885245e-01 1.839231805816e-01 1.829084859081e-01 1.819320756212e-01 1.809966260826e-01 1.801009627993e-01 1.792455099787e-01 1.784322053846e-01 1.776608157653e-01 1.769332656239e-01 1.762499474788e-01 1.756114521186e-01 1.750172091370e-01 1.744663233872e-01 1.739624197162e-01 1.735059236654e-01 1.730969086710e-01 1.727357768384e-01 1.724222242634e-01 1.721554827718e-01 1.719363392236e-01 1.717661170312e-01 1.716431255932e-01 1.715679160799e-01 1.715423431163e-01 1.715660169907e-01 1.716375441174e-01 1.717596043299e-01 1.719288796493e-01 1.721461584329e-01 1.724102783163e-01 1.727234100004e-01 1.730832201836e-01 1.734905743811e-01 1.739460217656e-01 1.744473603580e-01 1.749946670782e-01 1.755865966026e-01 1.762227442224e-01 1.769038207765e-01 1.776286862739e-01 1.783964636431e-01 1.792065846430e-01 1.800585469262e-01 1.809513747107e-01 1.818836615652e-01 1.828555386533e-01 1.838665530253e-01 1.849140944124e-01 1.860004006730e-01 1.871229629852e-01 1.882801725269e-01 1.894730105109e-01 1.906983168215e-01 1.919579865253e-01 1.932485644908e-01 1.945712164550e-01 1.959237498366e-01 1.973059236441e-01 1.987175643464e-01 2.001570294110e-01 2.016240065725e-01 2.031172287036e-01 2.046371347789e-01 2.061806614369e-01 2.077483595461e-01 2.093395590280e-01 2.109513614050e-01 2.125856325508e-01 2.142411172508e-01 2.159180162102e-01 2.176136640935e-01 2.193298354431e-01 2.210634715544e-01 2.228129781467e-01 2.245789332146e-01 2.263601173157e-01 2.281577891933e-01 2.299693834554e-01 2.317975924489e-01 2.336399800955e-01 2.354940053694e-01 2.373592296917e-01 2.392342822033e-01 2.411197867985e-01 2.430151919540e-01 2.449212986920e-01 2.468396726285e-01 2.487674347214e-01 2.507031329813e-01 2.526450579432e-01 2.545918473528e-01 2.565444890260e-01 2.585034239139e-01 2.604689333394e-01 2.624425697952e-01 2.644210743507e-01 2.664054464287e-01 2.683915253286e-01 2.703791730770e-01 2.723676881939e-01 2.743584105802e-01 2.763527613677e-01 2.783513649449e-01 2.803538755620e-01 2.823565020229e-01 2.843599224307e-01 2.863588353540e-01 2.883562578526e-01 2.903544269814e-01 2.923530716223e-01 2.943525560296e-01 2.963539529947e-01 2.983520807791e-01 3.003455897987e-01 3.023352744130e-01 3.043197807131e-01 3.063023378573e-01 3.082847184414e-01 3.102637165813e-01 3.122404611648e-01 3.142130707999e-01 3.161769644078e-01 3.181349952903e-01 3.200869299217e-01 3.220342520723e-01 3.239782951281e-01 3.259176496789e-01 3.278503227425e-01 3.297738248878e-01 3.316886496191e-01 3.335936086609e-01 3.354934162121e-01 3.373853392988e-01 3.392686183649e-01 3.411450686994e-01 3.430115283236e-01 3.448658976077e-01 3.467106169236e-01 3.485466673024e-01 3.503724266233e-01 3.521891432650e-01 3.539935407454e-01 3.557873042532e-01 3.575696612633e-01 3.593409073820e-01 3.611014019755e-01 3.628525599359e-01 3.645906324351e-01 3.663141460003e-01 3.680256965378e-01 3.697241106763e-01 3.714117082418e-01 3.730886508473e-01 3.747519483166e-01 3.764019581362e-01 3.780348004821e-01 3.796531674286e-01 3.812585522091e-01 3.828507190040e-01 3.844286900788e-01 3.859924355113e-01 3.875398626346e-01 3.890696269146e-01 3.905827228061e-01 3.920809398605e-01 3.935639122346e-01 3.950312490903e-01 3.964814613949e-01 3.979143004550e-01 3.993305660637e-01 4.007301113928e-01 4.021119998601e-01 4.034773649510e-01 4.048255867348e-01 4.061556234241e-01 4.074663605481e-01 4.087605672714e-01 4.100360354232e-01 4.112929024707e-01 4.125302751132e-01 4.137471894967e-01 4.149464635266e-01 4.161268217412e-01 4.172868137564e-01 4.184271720848e-01 4.195467142215e-01 4.206469707603e-01 4.217250511645e-01 4.227830589815e-01 4.238220707683e-01 4.248414136579e-01 4.258387749839e-01 4.268145836537e-01 4.277684346715e-01 4.286999942285e-01 4.296132530163e-01 4.305035029869e-01 4.313718821321e-01 4.322189993766e-01 4.330419171544e-01 4.338428284758e-01 4.346205813583e-01 4.353757360169e-01 4.361091503310e-01 4.368201653803e-01 4.375056338678e-01 4.381673970510e-01 4.388046935886e-01 4.394195678891e-01 4.400106716088e-01 4.405779935028e-01 4.411204764067e-01 4.416395326447e-01 4.421316766901e-01 4.426004606672e-01 4.430451684550e-01 4.434650746672e-01 4.438603614250e-01 4.442301742083e-01 4.445745346280e-01 4.448939713499e-01 4.451880744190e-01 4.454563867104e-01 4.457004878721e-01 4.459184487321e-01 4.461099875027e-01 4.462755318088e-01 4.464143621028e-01 4.465277955920e-01 4.466161159098e-01 4.466765881098e-01 4.467105536551e-01 4.467188518578e-01 4.466989875528e-01 4.466530724524e-01 4.465817368620e-01 4.464826336339e-01 4.463564673721e-01 4.462036110958e-01 4.460234798735e-01 4.458173201825e-01 4.455839227018e-01 4.453248529949e-01 4.450379008586e-01 4.447233657874e-01 4.443812843861e-01 4.440122671260e-01 4.436177162520e-01 4.431951293259e-01 4.427436859555e-01 4.422658512967e-01 4.417598037738e-01 4.412274906154e-01 4.406683239458e-01 4.400824460802e-01 4.394681503432e-01 4.388276713967e-01 4.381591686340e-01 4.374649331056e-01 4.367440220439e-01 4.359961003949e-01 4.352209968750e-01 4.344197377153e-01 4.335914169732e-01 4.327369496422e-01 4.318568001940e-01 4.309492202618e-01 4.300152264226e-01 4.290554883672e-01 4.280705029756e-01 4.270588490411e-01 4.260228802550e-01 4.249605899913e-01 4.238728859345e-01 4.227605869582e-01 4.216228266404e-01 4.204605292437e-01 4.192752784057e-01 4.180645633917e-01 4.168306370143e-01 4.155727075073e-01 4.142914246349e-01 4.129873592665e-01 4.116600096737e-01 4.103105842129e-01 4.089390477967e-01 4.075463160383e-01 4.061313707375e-01 4.046951954428e-01 4.032386234330e-01 4.017630389123e-01 4.002663875232e-01 3.987498952280e-01 3.972149341077e-01 3.956612109664e-01 3.940898321116e-01 3.925018190526e-01 3.908962385682e-01 3.892741158308e-01 3.876371710617e-01 3.859842003416e-01 3.843176565717e-01 3.826361400374e-01 3.809424618997e-01 3.792357331832e-01 3.775169496833e-01 3.757884029746e-01 3.740485644249e-01 3.723003286905e-01 3.705426092248e-01 3.687775036731e-01 3.670060089219e-01 3.652278561487e-01 3.634447318557e-01 3.616578725170e-01 3.598685589250e-01 3.580763846011e-01 3.562844109419e-01 3.544912641759e-01 3.527011402273e-01 3.509126134813e-01 3.491266822692e-01 3.473478133118e-01 3.455747764346e-01 3.438084600611e-01 3.420518702573e-01 3.403054483638e-01 3.385707361733e-01 3.368492156183e-01 3.351420235232e-01 3.334519577937e-01 3.317787995103e-01 3.301252639256e-01 3.284934781910e-01 3.268838754776e-01 3.252991694294e-01 3.237401440032e-01 3.222090046841e-01 3.207078621022e-01 3.192384180762e-01 3.178026731762e-01 3.164017624808e-01 3.150390099001e-01 3.137143312981e-01 3.124318117571e-01 3.111907466197e-01 3.099965030481e-01 3.088487186825e-01 3.077496470903e-01 3.067020305819e-01 3.057068839941e-01 3.047670281038e-01 3.038843777461e-01 3.030605816498e-01 3.022971178050e-01 3.015971672491e-01 3.009613905334e-01 3.003916717095e-01 2.998915856486e-01 2.994605564272e-01 2.991003814262e-01 2.988150614258e-01 2.986037214566e-01 2.984686801226e-01 2.984126942459e-01 2.984346134954e-01 2.985379401063e-01 2.987217422607e-01 2.989901181163e-01 2.993413699821e-01 2.997772695512e-01 3.002986148390e-01 3.009071358199e-01 3.016023063738e-01 3.023834031695e-01 3.032525526182e-01 3.042109018587e-01 3.052568100740e-01 3.063906492804e-01 3.076132259828e-01 3.089239074264e-01 3.103222181406e-01 3.118078047370e-01 3.133799486167e-01 3.150390191639e-01 3.167832784749e-01 3.186134288828e-01 3.205269957803e-01 3.225234539230e-01 3.246030606994e-01 3.267635460564e-01 3.290040890292e-01 3.313225523546e-01 3.337178511603e-01 3.361914504690e-01 3.387381171110e-01 3.413592666316e-01 3.440500416278e-01 3.468116275438e-01 3.496426389059e-01 3.525402457094e-01 3.555031383230e-01 3.585297653622e-01 3.616173977699e-01 3.647664109636e-01 3.679732034091e-01 3.712365725690e-01 3.745555140237e-01 3.779268230091e-01 3.813498921518e-01 3.848212405938e-01 3.883411621251e-01 3.919076769839e-01 3.955168478170e-01 3.991684844854e-01 4.028614443160e-01 4.065918757462e-01 4.103607261601e-01 4.141625250995e-01 4.179987643253e-01 4.218662064252e-01 4.257635759688e-01 4.296897655135e-01 4.336407445352e-01 4.376155046697e-01 4.416154292654e-01 4.456350593463e-01 4.496740609184e-01 4.537296058083e-01 4.578024494802e-01 4.618894168514e-01 4.659881971968e-01 4.700984138145e-01 4.742179124700e-01 4.783452112457e-01 4.824791537319e-01 4.866159600688e-01 4.907570930297e-01 4.948994088407e-01 4.990397416706e-01 5.031802647616e-01 5.073160470908e-01 5.114478340571e-01 5.155714752285e-01 5.196885609471e-01 5.237957438567e-01 5.278905814954e-01 5.319751839083e-01 5.360443588315e-01 5.400975730344e-01 5.441342512406e-01 5.481518730442e-01 5.521514897274e-01 5.561281905347e-01 5.600825306734e-01 5.640133474399e-01 5.679173884347e-01 5.717952146901e-01 5.756450409973e-01 5.794641627096e-01 5.832531811261e-01 5.870086128152e-01 5.907313917631e-01 5.944180091348e-01 5.980686224547e-01 6.016808668982e-01 6.052542266756e-01 6.087871288495e-01 6.122774869243e-01 6.157260632192e-01 6.191301703199e-01 6.224876926001e-01 6.257997749997e-01 6.290621121073e-01 6.322767666227e-01 6.354393567785e-01 6.385513303851e-01 6.416103482968e-01 6.446136087258e-01 6.475633127904e-01 6.504558854328e-01 6.532913764451e-01 6.560668978134e-01 6.587828373393e-01 6.614393388383e-01 6.640302705439e-01 6.665615301599e-01 6.690272323963e-01 6.714271470304e-01 6.737612791327e-01 6.760270263041e-01 6.782271199041e-01 6.803553951058e-01 6.824147925589e-01 6.844023323201e-01 6.863168792456e-01 6.881603825781e-01 6.899288327752e-01 6.916223951973e-01 6.932409441444e-01 6.947821890907e-01 6.962473010701e-01 6.976328686692e-01 6.989414708895e-01 7.001692056023e-01 7.013171017121e-01 7.023859570670e-01 7.033706188044e-01 7.042760508315e-01 7.050971083873e-01 7.058356027790e-01 7.064897723365e-01 7.070594592731e-01 7.075469143050e-01 7.079466879485e-01 7.082630733692e-01 7.084928713848e-01 7.086360649022e-01 7.086939147478e-01 7.086634192518e-01 7.085493997985e-01 7.083469401299e-01 7.080573743010e-01 7.076818362690e-01 7.072179233287e-01 7.066690367054e-01 7.060314831735e-01 7.053095944476e-01 7.044994794484e-01 7.036033314090e-01 7.026234898498e-01 7.015556296227e-01 7.004043144286e-01 6.991673371952e-01 6.978477169548e-01 6.964446523385e-01 6.949569998603e-01 6.933906628246e-01 6.917394281676e-01 6.900116831867e-01 6.882036291164e-01 6.863164823515e-01 6.843550848844e-01 6.823157360202e-01 6.802041635692e-01 6.780169165913e-01 6.757599146082e-01 6.734321969329e-01 6.710356943692e-01 6.685756973625e-01 6.660476285769e-01 6.634590068834e-01 6.608082185229e-01 6.580991788408e-01 6.553351939360e-01 6.525151640342e-01 6.496457355258e-01 6.467259573344e-01 6.437613063458e-01 6.407528090223e-01 6.377041915572e-01 6.346181078001e-01 6.314982233247e-01 6.283488006651e-01 6.251690749420e-01 6.219682179137e-01 6.187472410563e-01 6.155088939596e-01 6.122595174414e-01 6.090006808748e-01 6.057386732464e-01 6.024760348729e-01 5.992187237299e-01 5.959713568448e-01 5.927366739884e-01 5.895218248782e-01 5.863306081308e-01 5.831687783222e-01 5.800404928427e-01 5.769512221922e-01 5.739073903748e-01 5.709122635626e-01 5.679741535053e-01 5.650957916101e-01 5.622851902430e-01 5.595474956398e-01 5.568852539213e-01 5.543089431472e-01 5.518204013332e-01 5.494284876779e-01 5.471367556733e-01 5.449506124577e-01 5.428778759480e-01 5.409204018362e-01 5.390883341616e-01 5.373822514089e-01 5.358093928021e-01 5.343751954820e-01 5.330816661621e-01 5.319372123521e-01 5.309411753721e-01 5.301020614525e-01 5.294205281350e-01 5.288998387401e-01 5.285455503394e-01 5.283565737042e-01 5.283395140492e-01 5.284923596495e-01 5.288192958671e-01 5.293199408086e-01 5.299947991125e-01 5.308473311341e-01 5.318706091758e-01 5.330720009185e-01 5.344440926287e-01 5.359906360338e-01 5.377060287093e-01 5.395884781390e-01 5.416392889641e-01 5.438468570491e-01 5.462194985337e-01 5.487416634265e-01 5.514186978263e-01 5.542395034109e-01 5.572024194457e-01 5.603055390595e-01 5.635344767434e-01 5.668972101194e-01 5.703724221539e-01 5.739688229088e-01 5.776686008088e-01 5.814722450002e-01 5.853743978343e-01 5.893582709527e-01 5.934332852975e-01 5.975750259113e-01 6.017918435527e-01 6.060653331452e-01 6.103957111672e-01 6.147739067663e-01 6.191891217357e-01 6.236431405812e-01 6.281163354458e-01 6.326176265168e-01 6.371217347247e-01 6.416378376815e-01 6.461489037840e-01 6.506505578871e-01 6.551397975623e-01 6.595994096742e-01 6.640404362275e-01 6.684326049570e-01 6.727937676188e-01 6.770961256356e-01 6.813481763308e-01 6.855368089965e-01 6.896538216428e-01 6.937032740079e-01 6.976613184125e-01 7.015454991183e-01 7.053238530427e-01 7.090150573651e-01 7.125952764535e-01 7.160670148583e-01 7.194280346770e-01 7.226607910405e-01 7.257788818498e-01 7.287542423544e-01 7.316050042026e-01 7.343059305826e-01 7.368689178232e-01 7.392795826734e-01 7.415349845742e-01 7.436359017218e-01 7.455679480242e-01 7.473414544784e-01 7.489374759808e-01 7.503656121740e-01 7.516124680707e-01 7.526810275606e-01 7.535652181301e-01 7.542620077931e-01 7.547698985606e-01 7.550833413260e-01 7.552053114460e-01 7.551264706628e-01 7.548519809897e-01 7.543710198419e-01 7.536922218958e-01 7.528043696575e-01 7.517139984358e-01 7.504147916895e-01 7.489054000524e-01 7.471922275866e-01 7.452633769193e-01 7.431328491510e-01 7.407847217306e-01 7.382341030320e-01 7.354707870210e-01 7.325011101187e-01 7.293257880858e-01 7.259413461827e-01 7.223605897706e-01 7.185697743761e-01 7.145887854846e-01 7.104017451219e-01 7.060278237449e-01 7.014602988634e-01 6.967060894558e-01 6.917744504894e-01 6.866565767190e-01 6.813746977729e-01 6.759174679324e-01 6.703046330668e-01 6.645333728713e-01 6.586147129308e-01 6.525582493087e-01 6.463634037709e-01 6.400501626490e-01 6.336165740482e-01 6.270831242872e-01 6.204495548257e-01 6.137346422746e-01 6.069469712341e-01 6.000990765346e-01 5.932048594631e-01 5.862776484415e-01 5.793339346848e-01 5.723844483096e-01 5.654531700846e-01 5.585478815699e-01 5.516975056083e-01 5.449103852017e-01 5.382130888900e-01 5.316228354750e-01 5.251589036605e-01 5.188513633279e-01 5.127094446226e-01 5.067703650866e-01 5.010445779123e-01 4.955640168864e-01 4.903484810732e-01 4.854221354764e-01 4.808105866373e-01 4.765319941714e-01 4.726142335418e-01 4.690730281460e-01 4.659331010404e-01 4.632077342766e-01 4.609198537485e-01 4.590783581338e-01 4.577001096015e-01 4.567911888973e-01 4.563604263338e-01 4.564131215742e-01 4.569471707607e-01 4.579669965901e-01 4.594593670367e-01 4.614250887785e-01 4.638461594208e-01 4.667153166348e-01 4.700128407451e-01 4.737230575821e-01 4.778249638973e-01 4.822932387826e-01 4.871118366305e-01 4.922452324626e-01 4.976780985758e-01 5.033742657808e-01 5.093115516284e-01 5.154607192502e-01 5.217884493480e-01 5.282761856418e-01 5.348828029156e-01 5.415913636811e-01 5.483661286503e-01 5.551838633845e-01 5.620139164822e-01 5.688304220701e-01 5.756103519453e-01 5.823232382920e-01 5.889486741998e-01 5.954571133704e-01 6.018321266160e-01 6.080430273710e-01 6.140745913008e-01 6.199020950674e-01 6.255054961930e-01 6.308657281284e-01 6.359621102969e-01 6.407813855478e-01 6.452982092825e-01 6.495056083699e-01 6.533806864343e-01 6.569131401129e-01 6.600876738337e-01 6.628917679975e-01 6.653163258050e-01 6.673459728687e-01 6.689768043828e-01 6.701953868124e-01 6.709985240803e-01 6.713760580109e-01 6.713270388373e-01 6.708464709769e-01 6.699316423424e-01 6.685827702097e-01 6.667966425728e-01 6.645829214620e-01 6.619367241282e-01 6.588712615472e-01 6.553864116636e-01 6.514957687446e-01 6.472098017343e-01 6.425377127689e-01 6.374972088514e-01 6.321049059196e-01 6.263813089976e-01 6.203432692920e-01 6.140205031308e-01 6.074335568313e-01 6.006159978250e-01 5.935972042344e-01 5.864117225550e-01 5.790990040503e-01 5.716948711194e-01 5.642478063765e-01 5.567976356020e-01 5.493984143198e-01 5.420975136038e-01 5.349484348341e-01 5.280109100316e-01 5.213361886850e-01 5.149881233885e-01 5.090216014171e-01 5.034987212125e-01 4.984762988641e-01 4.940111858439e-01 4.901570479039e-01 4.869601177287e-01 4.844671575151e-01 4.827155407966e-01 4.817363817117e-01 4.815498256806e-01 4.821710758891e-01 4.836030721868e-01 4.858438677294e-01 4.888753379466e-01 4.926792072986e-01 4.972195625032e-01 5.024604953983e-01 5.083554377713e-01 5.148530668424e-01 5.218995128943e-01 5.294316050076e-01 5.373922224427e-01 5.457164872194e-01 5.543396187316e-01 5.631971156712e-01 5.722265533844e-01 5.813632290024e-01 5.905488057659e-01 5.997224194147e-01 6.088250962710e-01 6.178067261317e-01 6.266082705517e-01 6.351841940820e-01 6.434852666937e-01 6.514697363918e-01 6.590928604410e-01 6.663152033726e-01 6.731049221159e-01 6.794228694995e-01 6.852430112555e-01 6.905349864868e-01 6.952760131980e-01 6.994423226731e-01 7.030158525578e-01 7.059807728103e-01 7.083224620985e-01 7.100331008673e-01 7.110994533865e-01 7.115241607830e-01 7.113008022946e-01 7.104311918228e-01 7.089237029726e-01 7.067779881704e-01 7.040136629122e-01 7.006364989624e-01 6.966694534235e-01 6.921271064548e-01 6.870357262416e-01 6.814214410132e-01 6.753094025767e-01 6.687405284810e-01 6.617439563891e-01 6.543618251570e-01 6.466362962127e-01 6.386153503395e-01 6.303475534647e-01 6.218842072012e-01 6.132844625709e-01 6.046062559872e-01 5.959117490804e-01 5.872650247408e-01 5.787347576230e-01 5.703865619007e-01 5.622955347180e-01 5.545264986279e-01 5.471518544222e-01 5.402413118406e-01 5.338573439237e-01 5.280681098020e-01 5.229250544914e-01 5.184844552472e-01 5.147858581622e-01 5.118650368680e-01 5.097488584253e-01 5.084474841764e-01 5.079687693448e-01 5.082998787693e-01 5.094233211658e-01 5.113051376090e-01 5.139099487482e-01 5.171824651752e-01 5.210655603422e-01 5.254988493963e-01 5.304065123241e-01 5.357226342200e-01 5.413636696313e-01 5.472612851366e-01 5.533341226604e-01 5.595091681661e-01 5.657145159288e-01 5.718790323483e-01 5.779402614733e-01 5.838321964221e-01 5.895053506661e-01 5.949023143653e-01 5.999856128781e-01 6.047096695801e-01 6.090465256844e-01 6.129721083184e-01 6.164646049445e-01 6.195170301743e-01 6.221220393541e-01 6.242871746367e-01 6.260187643471e-01 6.273381775902e-01 6.282718894747e-01 6.288485805140e-01 6.291122258284e-01 6.291036073698e-01 6.288780380326e-01 6.284854658660e-01 6.279891640168e-01 6.274521689110e-01 6.269354307620e-01 6.265039031566e-01 6.262207040075e-01 6.261451052108e-01 6.263324084460e-01 6.268345212397e-01 6.276915719309e-01 6.289384509544e-01 6.305985064352e-01 6.326854415107e-01 6.352048279490e-01 6.381447138930e-01 6.414931146178e-01 6.452173936892e-01 6.492857679262e-01 6.536508512863e-01 6.582649980927e-01 6.630786858122e-01 6.680305410161e-01 6.730732170370e-01 6.781465908451e-01 6.832041403871e-01 6.881975514639e-01 6.930929170609e-01 6.978560765138e-01 7.024658979898e-01 7.069095534867e-01 7.111822465356e-01 7.152966411943e-01 7.192615597913e-01 7.231075550306e-01 7.268669448097e-01 7.305797096282e-01 7.342935089712e-01 7.380518022926e-01 7.419107661991e-01 7.459121892818e-01 7.501068115484e-01 7.545291154792e-01 7.592094535071e-01 7.641718528240e-01 7.694191663432e-01 7.749520741673e-01 7.807470146213e-01 7.867751944934e-01 7.929869916122e-01 7.993248489060e-01 8.057208588433e-01 8.120899982801e-01 8.183488757776e-01 8.244018694972e-01 8.301568687527e-01 8.355131309512e-01 8.403805992495e-01 8.446681000242e-01 8.482877656588e-01 8.511717740840e-01 8.532462577303e-01 8.544610941448e-01 8.547707990267e-01 8.541442805855e-01 8.525667850844e-01 8.500311410854e-01 8.465538217573e-01 8.421530853785e-01 8.368734730929e-01 8.307646556187e-01 8.238922380030e-01 8.163397394576e-01 8.081962219411e-01 7.995760767149e-01 7.905955601274e-01 7.813921474779e-01 7.721124103595e-01 7.629172127285e-01 7.539810431266e-01 7.454813125007e-01 7.376101412688e-01 7.305570165647e-01 7.245120948609e-01 7.196540534735e-01 7.161469242083e-01 7.141335417189e-01 7.137203135525e-01 7.149763413275e-01 7.179251193909e-01 7.225384203712e-01 7.287399660629e-01 7.364010174746e-01 7.453504213225e-01 7.553780059637e-01 7.662406808192e-01 7.776815728453e-01 7.894268788361e-01 8.012080903904e-01 8.127613165773e-01 8.238434368078e-01 8.342359787084e-01 8.437476775305e-01 8.522316876879e-01 8.595643431588e-01 8.656748849469e-01 8.705225317802e-01 8.741045748076e-01 8.764563918845e-01 8.776294292619e-01 8.777103601035e-01 8.767851167651e-01 8.749605300956e-01 8.723358137791e-01 8.690036081290e-01 8.650547620088e-01 8.605527230282e-01 8.555661268349e-01 8.501417082393e-01 8.451774727688e-01 8.393269191060e-01 8.329348348435e-01 8.264689024081e-01 8.203901998356e-01 8.150099063297e-01 8.104206925745e-01 8.064862766676e-01 8.029128431839e-01 7.993824343526e-01 7.956995212985e-01 7.918932454345e-01 7.882535759020e-01 7.852823683533e-01 7.835809539692e-01 7.836798214652e-01 7.858962576294e-01 7.902592500267e-01 7.965028764207e-01 8.041719062998e-01 8.127826101094e-01 8.219501327734e-01 8.314909454807e-01 8.414442842759e-01 8.520138732402e-01 8.634301335232e-01 8.758395232861e-01 8.891920011220e-01 9.031939693610e-01 9.173557464923e-01 9.311028336530e-01 9.438909535856e-01 9.553186244373e-01 9.652188191641e-01 9.736504915631e-01 9.808307761452e-01 9.870407577131e-01 9.925219292474e-01 9.973539562163e-01 1.001425669387e+00 1.004473584913e+00 1.006140015170e+00 1.006087541293e+00 1.004127001195e+00 1.000265974094e+00 9.947224133598e-01 9.878753494708e-01 9.801714766714e-01 9.719781876471e-01 9.634947686455e-01 9.547365560323e-01 9.457121189785e-01 9.362951024699e-01 9.041690351300e-01 8.783944175385e-01 8.299983469434e-01 7.719891527548e-01 7.224424801496e-01 6.993026764916e-01 7.110794270394e-01 7.512551010656e-01 8.034144000388e-01 8.506982803147e-01 8.811823133755e-01 8.890756820953e-01 8.743724048320e-01 8.420490616814e-01 8.011732704943e-01 7.633070886755e-01 7.397067543085e-01 7.372354569832e-01 7.552178165527e-01 7.861026944278e-01 8.192699618470e-01 8.449111807862e-01 8.561309960212e-01 8.498293051442e-01 8.269061437748e-01 7.922777066834e-01 7.544553941506e-01 7.240901573871e-01 7.107651268814e-01 7.185631284827e-01 7.436849747212e-01 7.763623341478e-01 8.054036091209e-01 8.218607518580e-01 8.209988623694e-01 8.030253490130e-01 7.731339935447e-01 7.408353061240e-01 7.177110273932e-01 7.132650917244e-01 7.300906091336e-01 7.625083597769e-01 7.999186066375e-01 8.317349252247e-01 8.506608134069e-01 8.539875830188e-01 8.437107027557e-01 8.257260419673e-01 8.082132035727e-01 7.989047991579e-01 8.020420023570e-01 8.164942077334e-01 8.365778638365e-01 8.548268151933e-01 8.648677781651e-01 8.633474133180e-01 8.506366576060e-01 8.307649978479e-01 8.103695066346e-01 7.967790086379e-01 7.953009812908e-01 8.068953156284e-01 8.277779676644e-01 8.511803074614e-01 8.700696428215e-01 8.792771355858e-01 8.767914820789e-01 8.641081127782e-01 8.459869324067e-01 8.293497686735e-01 8.212574691839e-01 8.262924737237e-01 8.445248804522e-01 8.715975331073e-01 9.006683898837e-01 9.250540420127e-01 9.401116795336e-01 9.442077893005e-01 9.387665196926e-01 9.275900020005e-01 9.156054879808e-01 9.071135432823e-01 9.043516151954e-01 9.068387405694e-01 9.121208762004e-01 9.172934478624e-01 9.205813812727e-01 9.221832545634e-01 9.240322880496e-01 9.286771999635e-01 9.375585710171e-01 9.498030313215e-01 9.620265821589e-01 9.695231293142e-01 9.680713686311e-01 9.557431826934e-01 9.341407638645e-01 9.086134668730e-01 8.872219005069e-01 8.779094273550e-01 8.848186101312e-01 9.056966326991e-01 9.326433116017e-01 9.554114141882e-01 9.650172985631e-01 9.562093186705e-01 9.285954688108e-01 8.869393179277e-01 8.404353324636e-01 8.007783060561e-01 7.783766632019e-01 7.777863614770e-01 7.955394424153e-01 8.225786347547e-01 8.495140368606e-01 8.878423995934e-01
 6.528447198983e-01 6.516620880315e-01 6.504772542245e-01 6.493209965781e-01 6.482241185678e-01 6.471863811017e-01 6.461641584629e-01 6.451052921898e-01 6.439934161659e-01 6.428363567246e-01 6.416356206010e-01 6.403981144917e-01 6.391609767182e-01 6.379794485407e-01 6.368751275666e-01 6.358094393232e-01 6.347153519254e-01 6.335364014686e-01 6.322469171809e-01 6.308626982004e-01 6.294519415495e-01 6.281108411923e-01 6.268935008678e-01 6.257631825639e-01 6.246171682559e-01 6.233681518856e-01 6.220037050789e-01 6.205710536165e-01 6.191414456570e-01 6.177687500266e-01 6.164728868277e-01 6.152355857220e-01 6.140183958201e-01 6.127828273769e-01 6.114967712857e-01 6.101298981500e-01 6.086698647249e-01 6.071490101864e-01 6.056496741780e-01 6.042473489614e-01 6.029539863382e-01 6.017041002794e-01 6.004051272525e-01 5.989930545652e-01 5.974584222609e-01 5.958455184198e-01 5.942289328910e-01 5.926761907344e-01 5.912203955548e-01 5.898524812495e-01 5.885243884752e-01 5.871633947391e-01 5.856927635162e-01 5.840751839058e-01 5.823467201038e-01 5.806092204358e-01 5.789692603360e-01 5.774738918511e-01 5.760882228540e-01 5.747135407906e-01 5.732431702211e-01 5.716161750036e-01 5.698501242882e-01 5.680247317066e-01 5.662415039003e-01 5.645710329765e-01 5.630297105899e-01 5.615680048498e-01 5.600893062015e-01 5.584983036440e-01 5.567468896368e-01 5.548699100514e-01 5.529617524215e-01 5.511349516373e-01 5.494584254282e-01 5.479197556777e-01 5.464224477959e-01 5.448418854954e-01 5.431028923994e-01 5.412200124789e-01 5.392849264353e-01 5.374180776527e-01 5.356925630215e-01 5.340997103922e-01 5.325556512148e-01 5.309603718577e-01 5.292623274285e-01 5.274750405814e-01 5.256578582063e-01 5.238784047354e-01 5.221704464154e-01 5.205262642045e-01 5.189027728599e-01 5.172631771923e-01 5.155949903680e-01 5.139060922601e-01 5.122108541157e-01 5.105109672351e-01 5.087900400967e-01 5.070282360467e-01 5.052271015083e-01 5.034265689589e-01 5.016760611575e-01 4.999938347781e-01 4.983352770049e-01 4.966139057728e-01 4.947564585459e-01 4.927529679540e-01 4.906817726050e-01 4.886651650509e-01 4.867887748990e-01 4.850407566195e-01 4.833179715648e-01 4.814967038124e-01 4.795087525576e-01 4.773822557455e-01 4.752304009210e-01 4.731756605660e-01 4.712701512252e-01 4.694827807260e-01 4.677273654970e-01 4.659195691951e-01 4.640163441535e-01 4.620241661708e-01 4.599849285633e-01 4.579503485951e-01 4.559659334452e-01 4.540625026244e-01 4.522420056435e-01 4.504606720264e-01 4.486294510930e-01 4.466633536458e-01 4.445370741403e-01 4.423099552012e-01 4.401043879439e-01 4.380336992792e-01 4.361197865975e-01 4.342741813684e-01 4.323568555020e-01 4.302835658534e-01 4.280679402580e-01 4.258160668445e-01 4.236465832158e-01 4.216116075736e-01 4.196770035099e-01 4.177574007222e-01 4.157852715135e-01 4.137447821903e-01 4.116504523539e-01 4.095292961580e-01 4.074006789040e-01 4.052781545763e-01 4.031787587030e-01 4.011161909717e-01 3.990820349626e-01 3.970342811296e-01 3.949245852413e-01 3.927431727838e-01 3.905260280422e-01 3.883312572830e-01 3.862018818706e-01 3.841294847068e-01 3.820692902171e-01 3.799784746920e-01 3.778540488896e-01 3.757138237397e-01 3.735780934548e-01 3.714427590365e-01 3.692981854508e-01 3.671384080962e-01 3.649747973225e-01 3.628244980769e-01 3.606882185537e-01 3.585427524393e-01 3.563692295665e-01 3.541705086769e-01 3.519675780086e-01 3.497856371225e-01 3.476265157002e-01 3.454789381405e-01 3.433258364788e-01 3.411623977462e-01 3.389951506548e-01 3.368295197549e-01 3.346592498020e-01 3.324844917331e-01 3.303083443983e-01 3.281342239512e-01 3.259665439021e-01 3.238019383368e-01 3.216344042356e-01 3.194653578333e-01 3.173010154832e-01 3.151455279567e-01 3.129922354436e-01 3.108308898962e-01 3.086613943249e-01 3.064927015759e-01 3.043340615346e-01 3.021844030864e-01 3.000346227289e-01 2.978777057037e-01 2.957171906143e-01 2.935665774888e-01 2.914299164941e-01 2.893020098508e-01 2.871753817144e-01 2.850487640895e-01 2.829280340142e-01 2.808197611349e-01 2.787181885645e-01 2.766157947720e-01 2.745086557639e-01 2.724059996391e-01 2.703172038462e-01 2.682418920612e-01 2.661741837893e-01 2.641078111275e-01 2.620462811695e-01 2.599978990647e-01 2.579687488811e-01 2.559543610898e-01 2.539465700975e-01 2.519430305973e-01 2.499478647080e-01 2.479656603782e-01 2.459979991131e-01 2.440423823159e-01 2.420978223808e-01 2.401637746037e-01 2.382452034845e-01 2.363408320513e-01 2.344514624179e-01 2.325772244509e-01 2.307190116985e-01 2.288794931701e-01 2.270564227691e-01 2.252521530915e-01 2.234634035006e-01 2.216912934159e-01 2.199391277015e-01 2.182091353840e-01 2.165006976000e-01 2.148134393214e-01 2.131458647957e-01 2.115012930656e-01 2.098809236388e-01 2.082873541615e-01 2.067217185475e-01 2.051811924004e-01 2.036643620295e-01 2.021750963665e-01 2.007140048238e-01 1.992845001498e-01 1.978854665513e-01 1.965158072714e-01 1.951757562152e-01 1.938680476267e-01 1.925937944571e-01 1.913531058072e-01 1.901467378089e-01 1.889755105268e-01 1.878405640547e-01 1.867420974924e-01 1.856803292150e-01 1.846580785138e-01 1.836756539670e-01 1.827336519511e-01 1.818313930533e-01 1.809692293721e-01 1.801496708339e-01 1.793740444051e-01 1.786424964708e-01 1.779558366997e-01 1.773133065743e-01 1.767152995980e-01 1.761633500630e-01 1.756573461736e-01 1.751973929473e-01 1.747842855677e-01 1.744193586562e-01 1.741023768744e-01 1.738333260150e-01 1.736147972676e-01 1.734427817350e-01 1.733198034601e-01 1.732458916276e-01 1.732204632547e-01 1.732445858155e-01 1.733176284235e-01 1.734418386209e-01 1.736137104083e-01 1.738335799352e-01 1.741013109115e-01 1.744171462665e-01 1.747816391912e-01 1.751939955396e-01 1.756530020526e-01 1.761591486355e-01 1.767111931561e-01 1.773087668732e-01 1.779511390463e-01 1.786386154406e-01 1.793699921553e-01 1.801446148757e-01 1.809623787451e-01 1.818217971230e-01 1.827228908645e-01 1.836643747282e-01 1.846452891856e-01 1.856658302637e-01 1.867238809450e-01 1.878203080228e-01 1.889520410771e-01 1.901194936623e-01 1.913222823972e-01 1.925598879367e-01 1.938308559984e-01 1.951341305002e-01 1.964702252215e-01 1.978357857985e-01 1.992316350746e-01 2.006567966829e-01 2.021087383669e-01 2.035894471197e-01 2.050962352716e-01 2.066301975078e-01 2.081895218457e-01 2.097729681627e-01 2.113797061481e-01 2.130085114570e-01 2.146583821527e-01 2.163300516607e-01 2.180216074159e-01 2.197330975251e-01 2.214647143263e-01 2.232156191340e-01 2.249842994464e-01 2.267679369730e-01 2.285673222874e-01 2.303798921829e-01 2.322086395432e-01 2.340513403496e-01 2.359093856203e-01 2.377826605097e-01 2.396674163595e-01 2.415627726727e-01 2.434659382194e-01 2.453792775938e-01 2.473020744846e-01 2.492363506237e-01 2.511812985568e-01 2.531361397482e-01 2.550990643852e-01 2.570671800095e-01 2.590393448762e-01 2.610165486301e-01 2.629998484480e-01 2.649889679447e-01 2.669864310502e-01 2.689902115569e-01 2.709981605959e-01 2.730072775564e-01 2.750173843537e-01 2.770280524080e-01 2.790414934580e-01 2.810586726075e-01 2.830800145170e-01 2.851045911387e-01 2.871282749839e-01 2.891513268202e-01 2.911718576600e-01 2.931899884392e-01 2.952083109819e-01 2.972292988738e-01 2.992497133815e-01 3.012695249187e-01 3.032866161763e-01 3.052979994239e-01 3.073050492635e-01 3.093082491275e-01 3.113091270869e-01 3.133089556365e-01 3.153066503367e-01 3.172985711914e-01 3.192833131567e-01 3.212622391387e-01 3.232327631040e-01 3.251995762557e-01 3.271606451595e-01 3.291161864325e-01 3.310652086723e-01 3.330056877101e-01 3.349372499024e-01 3.368604788130e-01 3.387756939769e-01 3.406834801456e-01 3.425834077226e-01 3.444725408820e-01 3.463534688429e-01 3.482237715599e-01 3.500844869470e-01 3.519367658635e-01 3.537797283125e-01 3.556114764792e-01 3.574320530699e-01 3.592409372380e-01 3.610386306443e-01 3.628270792595e-01 3.646055275092e-01 3.663715460790e-01 3.681254891716e-01 3.698652172076e-01 3.715910992529e-01 3.733045731648e-01 3.750070254536e-01 3.766960343658e-01 3.783726284549e-01 3.800332227877e-01 3.816776372816e-01 3.833076896280e-01 3.849237112940e-01 3.865251484001e-01 3.881133443224e-01 3.896854812897e-01 3.912407912254e-01 3.927800639423e-01 3.943050913638e-01 3.958126459613e-01 3.973049651532e-01 3.987811856761e-01 4.002405190988e-01 4.016824165054e-01 4.031084375867e-01 4.045162296609e-01 4.059075209991e-01 4.072795437559e-01 4.086327311918e-01 4.099688504340e-01 4.112865153856e-01 4.125854002301e-01 4.138662484726e-01 4.151267912077e-01 4.163683224649e-01 4.175898721024e-01 4.187911598723e-01 4.199749459070e-01 4.211394326158e-01 4.222834061333e-01 4.234061202143e-01 4.245084153251e-01 4.255893210971e-01 4.266513245076e-01 4.276926119171e-01 4.287138137761e-01 4.297130468950e-01 4.306888310923e-01 4.316435314915e-01 4.325760973498e-01 4.334857507954e-01 4.343765319958e-01 4.352427327796e-01 4.360858071746e-01 4.369056444973e-01 4.377025506062e-01 4.384761190392e-01 4.392270184483e-01 4.399556888833e-01 4.406599597205e-01 4.413404246145e-01 4.419956403911e-01 4.426268318811e-01 4.432346813759e-01 4.438191663852e-01 4.443798014658e-01 4.449142496537e-01 4.454247954669e-01 4.459095914241e-01 4.463701765356e-01 4.468048363917e-01 4.472170265231e-01 4.476025802081e-01 4.479615947228e-01 4.482961662741e-01 4.486032143003e-01 4.488856244869e-01 4.491432656715e-01 4.493731867814e-01 4.495778434966e-01 4.497555051595e-01 4.499060168974e-01 4.500305896220e-01 4.501295269376e-01 4.502010808027e-01 4.502457787328e-01 4.502642322259e-01 4.502550037955e-01 4.502199899690e-01 4.501584540875e-01 4.500696961530e-01 4.499535449455e-01 4.498100049217e-01 4.496381780669e-01 4.494402445787e-01 4.492162819543e-01 4.489642204687e-01 4.486828556860e-01 4.483745469300e-01 4.480386331032e-01 4.476758583658e-01 4.472856194527e-01 4.468679846381e-01 4.464224615500e-01 4.459486428237e-01 4.454479320365e-01 4.449207588047e-01 4.443668239157e-01 4.437851214767e-01 4.431751868823e-01 4.425380796416e-01 4.418742727008e-01 4.411828048387e-01 4.404650826513e-01 4.397197552315e-01 4.389459625916e-01 4.381461470805e-01 4.373200102828e-01 4.364661504165e-01 4.355861377708e-01 4.346804208610e-01 4.337474208384e-01 4.327888435438e-01 4.318038944339e-01 4.307936090738e-01 4.297578343303e-01 4.286956752146e-01 4.276081400484e-01 4.264960162666e-01 4.253586401870e-01 4.241966491102e-01 4.230099028198e-01 4.217991416010e-01 4.205657676246e-01 4.193073903055e-01 4.180254288211e-01 4.167210778790e-01 4.153939027794e-01 4.140440170437e-01 4.126719941776e-01 4.112784040818e-01 4.098639999256e-01 4.084282504785e-01 4.069713203429e-01 4.054955616258e-01 4.039991034860e-01 4.024843510026e-01 4.009504250188e-01 3.993981210388e-01 3.978290818927e-01 3.962428130002e-01 3.946403453013e-01 3.930212480404e-01 3.913864173503e-01 3.897385095828e-01 3.880753894182e-01 3.863987723644e-01 3.847101501002e-01 3.830087053613e-01 3.812966534248e-01 3.795753478410e-01 3.778438534112e-01 3.761030786013e-01 3.743543821072e-01 3.725999757017e-01 3.708391909905e-01 3.690730866948e-01 3.673036666299e-01 3.655301254104e-01 3.637550449166e-01 3.619800107786e-01 3.602033150790e-01 3.584294895723e-01 3.566576873150e-01 3.548896270758e-01 3.531275366300e-01 3.513701755233e-01 3.496224533626e-01 3.478821418917e-01 3.461525941601e-01 3.444360405509e-01 3.427323881720e-01 3.410430769083e-01 3.393709059516e-01 3.377165473776e-01 3.360815003557e-01 3.344679643408e-01 3.328768386164e-01 3.313113095739e-01 3.297718840201e-01 3.282609990858e-01 3.267791779724e-01 3.253305033047e-01 3.239148112261e-01 3.225354038084e-01 3.211934345480e-01 3.198905754810e-01 3.186293481865e-01 3.174114969848e-01 3.162393882705e-01 3.151141782156e-01 3.140387011873e-01 3.130145797978e-01 3.120432826271e-01 3.111279006108e-01 3.102695290365e-01 3.094703073823e-01 3.087320330219e-01 3.080572933933e-01 3.074487775427e-01 3.069055913375e-01 3.064308974746e-01 3.060272351757e-01 3.056951300364e-01 3.054370669406e-01 3.052534937021e-01 3.051474594958e-01 3.051191345740e-01 3.051711112739e-01 3.053033976112e-01 3.055175043685e-01 3.058146138272e-01 3.061973996394e-01 3.066631358929e-01 3.072160926426e-01 3.078553334352e-01 3.085819204160e-01 3.093953963721e-01 3.102969752029e-01 3.112875647526e-01 3.123660542005e-01 3.135338865310e-01 3.147901440857e-01 3.161339992712e-01 3.175666281420e-01 3.190876435065e-01 3.206943969027e-01 3.223881576051e-01 3.241691846577e-01 3.260348565217e-01 3.279855085099e-01 3.300192758626e-01 3.321360634882e-01 3.343336575286e-01 3.366118220474e-01 3.389699665881e-01 3.414052518158e-01 3.439173192188e-01 3.465050392598e-01 3.491652138739e-01 3.518979355325e-01 3.547019878354e-01 3.575745319901e-01 3.605145294728e-01 3.635203284424e-01 3.665908854136e-01 3.697223896362e-01 3.729153441311e-01 3.761671504364e-01 3.794753252665e-01 3.828405748377e-01 3.862572477722e-01 3.897263819053e-01 3.932465985647e-01 3.968128527835e-01 4.004272746961e-01 4.040847896700e-01 4.077863205200e-01 4.115271585275e-01 4.153068901061e-01 4.191249058078e-01 4.229774127670e-01 4.268639851812e-01 4.307821366593e-01 4.347292276399e-01 4.387067383529e-01 4.427090341776e-01 4.467357316891e-01 4.507864154031e-01 4.548568118029e-01 4.589474776252e-01 4.630560381833e-01 4.671807829300e-01 4.713182486180e-01 4.754686589043e-01 4.796313435144e-01 4.838015613446e-01 4.879799904614e-01 4.921656808339e-01 4.963534938275e-01 5.005455540827e-01 5.047364274972e-01 5.089283602823e-01 5.131186577611e-01 5.173037583222e-01 5.214843384156e-01 5.256565650575e-01 5.298220412184e-01 5.339768290878e-01 5.381200450136e-01 5.422500688020e-01 5.463649593477e-01 5.504640014682e-01 5.545464899185e-01 5.586088963525e-01 5.626514267612e-01 5.666702116079e-01 5.706668450533e-01 5.746382734200e-01 5.785832208769e-01 5.825006025608e-01 5.863874848721e-01 5.902448463074e-01 5.940695902059e-01 5.978600994677e-01 6.016173090024e-01 6.053364409194e-01 6.090206108008e-01 6.126635665310e-01 6.162666570180e-01 6.198276118732e-01 6.233460221135e-01 6.268214934148e-01 6.302491383742e-01 6.336308648096e-01 6.369648479988e-01 6.402476587196e-01 6.434818815896e-01 6.466619856629e-01 6.497905729964e-01 6.528631644300e-01 6.558805759099e-01 6.588420692470e-01 6.617433542606e-01 6.645878816162e-01 6.673703658268e-01 6.700913968739e-01 6.727507870180e-01 6.753452811953e-01 6.778762743161e-01 6.803398999681e-01 6.827371319345e-01 6.850667524431e-01 6.873256546553e-01 6.895160047705e-01 6.916339549329e-01 6.936801778337e-01 6.956534688558e-01 6.975522327537e-01 6.993767683916e-01 7.011237812291e-01 7.027971126901e-01 7.043911776798e-01 7.059060712933e-01 7.073434717255e-01 7.087001735517e-01 7.099773531452e-01 7.111716587208e-01 7.122838883564e-01 7.133149348869e-01 7.142612686395e-01 7.151248661957e-01 7.159015392362e-01 7.165961850244e-01 7.172028939525e-01 7.177240269258e-01 7.181605087627e-01 7.185074922410e-01 7.187695569344e-01 7.189419961167e-01 7.190269417796e-01 7.190249854800e-01 7.189346199696e-01 7.187571040689e-01 7.184884282909e-01 7.181333510382e-01 7.176890627776e-01 7.171559815501e-01 7.165360871615e-01 7.158252502676e-01 7.150287877498e-01 7.141427914923e-01 7.131708327810e-01 7.121110517445e-01 7.109636718762e-01 7.097325270492e-01 7.084129640148e-01 7.070119009625e-01 7.055241903068e-01 7.039538683581e-01 7.023014420832e-01 7.005663760477e-01 6.987524198258e-01 6.968564007527e-01 6.948839260234e-01 6.928347756513e-01 6.907086377802e-01 6.885086992253e-01 6.862342555329e-01 6.838905487250e-01 6.814751410802e-01 6.789938425819e-01 6.764466255453e-01 6.738337908230e-01 6.711610221715e-01 6.684264901168e-01 6.656376217012e-01 6.627922397369e-01 6.598947903885e-01 6.569481862871e-01 6.539534738892e-01 6.509163962796e-01 6.478361291908e-01 6.447205352166e-01 6.415693603290e-01 6.383851392585e-01 6.351750131911e-01 6.319406384932e-01 6.286856709824e-01 6.254137116822e-01 6.221303338341e-01 6.188386543606e-01 6.155426902737e-01 6.122477455050e-01 6.089561516423e-01 6.056767487294e-01 6.024107127437e-01 5.991639416857e-01 5.959422416970e-01 5.927489264761e-01 5.895918036544e-01 5.864741089617e-01 5.834025143239e-01 5.803810548908e-01 5.774163158479e-01 5.745150231276e-01 5.716797361725e-01 5.689202142299e-01 5.662394324280e-01 5.636432116184e-01 5.611393144836e-01 5.587312062371e-01 5.564266947293e-01 5.542297421616e-01 5.521472308188e-01 5.501835389641e-01 5.483436017870e-01 5.466363014635e-01 5.450607905581e-01 5.436264737844e-01 5.423365836015e-01 5.411944619384e-01 5.402079417704e-01 5.393748133819e-01 5.387060698572e-01 5.381978587727e-01 5.378589350887e-01 5.376877047193e-01 5.376889394540e-01 5.378642940168e-01 5.382120059938e-01 5.387402734385e-01 5.394398282929e-01 5.403205327331e-01 5.413739145744e-01 5.426047868634e-01 5.440105738864e-01 5.455874023842e-01 5.473399893962e-01 5.492558003789e-01 5.513426126803e-01 5.535890391916e-01 5.559954542478e-01 5.585595409226e-01 5.612708785913e-01 5.641348550462e-01 5.671340025604e-01 5.702762617470e-01 5.735453993584e-01 5.769421585027e-01 5.804599387410e-01 5.840865705282e-01 5.878288399809e-01 5.916627151882e-01 5.955993687745e-01 5.996173676378e-01 6.037198565710e-01 6.078954907306e-01 6.121358784764e-01 6.164401248502e-01 6.207906355151e-01 6.251945035446e-01 6.296284870417e-01 6.341004311276e-01 6.385908066803e-01 6.431000814462e-01 6.476214505206e-01 6.521385391173e-01 6.566591011677e-01 6.611585135425e-01 6.656485323176e-01 6.701029310501e-01 6.745322132096e-01 6.789191156625e-01 6.832571865851e-01 6.875485267646e-01 6.917711567576e-01 6.959395875520e-01 7.000218807177e-01 7.040384391363e-01 7.079609050704e-01 7.117963956058e-01 7.155373795318e-01 7.191685839120e-01 7.227010625782e-01 7.261083992663e-01 7.294093085041e-01 7.325732066510e-01 7.356150769986e-01 7.385191036591e-01 7.412811366895e-01 7.439033826040e-01 7.463691458747e-01 7.486878957274e-01 7.508411547947e-01 7.528387522832e-01 7.546628851972e-01 7.563202094589e-01 7.578013750994e-01 7.591036897916e-01 7.602263692797e-01 7.611609264050e-01 7.619118911037e-01 7.624661058192e-01 7.628316931174e-01 7.629962259831e-01 7.629652153223e-01 7.627289918431e-01 7.622933132451e-01 7.616496794571e-01 7.608001948996e-01 7.597442714185e-01 7.584737978656e-01 7.570002489488e-01 7.553075486794e-01 7.534096892687e-01 7.512950089865e-01 7.489720815461e-01 7.464369732343e-01 7.436889072515e-01 7.407337121043e-01 7.375625593379e-01 7.341920339908e-01 7.306073158616e-01 7.268247436237e-01 7.228363751800e-01 7.186487171539e-01 7.142674314587e-01 7.096891042040e-01 7.049290885300e-01 6.999760952817e-01 6.948500316800e-01 6.895444720537e-01 6.840708658911e-01 6.784356109054e-01 6.726387887932e-01 6.666990190978e-01 6.606100640475e-01 6.543933519785e-01 6.480461873999e-01 6.415859353005e-01 6.350191472715e-01 6.283553098121e-01 6.216101012927e-01 6.147898196734e-01 6.079130549883e-01 6.009879269616e-01 5.940350617565e-01 5.870615945405e-01 5.800908005476e-01 5.731340622590e-01 5.662152153874e-01 5.593457445200e-01 5.525477024900e-01 5.458449547881e-01 5.392486305883e-01 5.327923555596e-01 5.264864074247e-01 5.203651419044e-01 5.144424219622e-01 5.087452533508e-01 5.033010931358e-01 4.981253705108e-01 4.932529560820e-01 4.886969181528e-01 4.844885378218e-01 4.806451004369e-01 4.771900707227e-01 4.741423500661e-01 4.715206507495e-01 4.693424818106e-01 4.676206315927e-01 4.663686612704e-01 4.655927386518e-01 4.653042711941e-01 4.655010621377e-01 4.661907209223e-01 4.673645340427e-01 4.690216311931e-01 4.711503479856e-01 4.737406063967e-01 4.767803032230e-01 4.802487854223e-01 4.841342003112e-01 4.884046641823e-01 4.930497172339e-01 4.980350986800e-01 5.033417262229e-01 5.089383539966e-01 5.147964758368e-01 5.208968063563e-01 5.271971572150e-01 5.336810842487e-01 5.403094175479e-01 5.470595465843e-01 5.539001769696e-01 5.608032375948e-01 5.677413449623e-01 5.746842207881e-01 5.816092772168e-01 5.884838915251e-01 5.952897340278e-01 6.019938186931e-01 6.085777841710e-01 6.150136297091e-01 6.212801032849e-01 6.273561775093e-01 6.332171167813e-01 6.388473346825e-01 6.442192880452e-01 6.493222785076e-01 6.541305951737e-01 6.586338776472e-01 6.628131189274e-01 6.666502336270e-01 6.701364863865e-01 6.732505438373e-01 6.759885918908e-01 6.783329021735e-01 6.802769206513e-01 6.818094372135e-01 6.829233856974e-01 6.836120368264e-01 6.838682595165e-01 6.836911398867e-01 6.830731666924e-01 6.820183996246e-01 6.805195467273e-01 6.785869310834e-01 6.762144322769e-01 6.734130569311e-01 6.701895788535e-01 6.665459787152e-01 6.624995029974e-01 6.580574275893e-01 6.532368237005e-01 6.480508746137e-01 6.425222518359e-01 6.366688735256e-01 6.305146508445e-01 6.240861254648e-01 6.174107066131e-01 6.105203985457e-01 6.034460676638e-01 5.962299752077e-01 5.889045384530e-01 5.815174392894e-01 5.741101036754e-01 5.667316795842e-01 5.594333925841e-01 5.522648237874e-01 5.452855642675e-01 5.385474255349e-01 5.321110434599e-01 5.260342451206e-01 5.203755865879e-01 5.151940648168e-01 5.105440857525e-01 5.064808805084e-01 5.030526420409e-01 5.003066307362e-01 4.982814849864e-01 4.970099428802e-01 4.965167572264e-01 4.968198296542e-01 4.979253114770e-01 4.998342457595e-01 5.025326750698e-01 5.060036498063e-01 5.102195194298e-01 5.151429506769e-01 5.207350841671e-01 5.269431922515e-01 5.337174378515e-01 5.409977749851e-01 5.487268227052e-01 5.568409328639e-01 5.652758473415e-01 5.739687600188e-01 5.828553752054e-01 5.918734885504e-01 6.009589825694e-01 6.100569298656e-01 6.191028493015e-01 6.280451917279e-01 6.368280115237e-01 6.454021778251e-01 6.537180921562e-01 6.617278790194e-01 6.693945781136e-01 6.766702719629e-01 6.835246833467e-01 6.899183455130e-01 6.958224049453e-01 7.012078744123e-01 7.060468952680e-01 7.103194664282e-01 7.140034854412e-01 7.170834971086e-01 7.195428466400e-01 7.213729605872e-01 7.225647022950e-01 7.231116658450e-01 7.230144875062e-01 7.222686493365e-01 7.208857242235e-01 7.188640480110e-01 7.162199345518e-01 7.129627480373e-01 7.091106811941e-01 7.046823653060e-01 6.996989251912e-01 6.941906150240e-01 6.881811162658e-01 6.817062104914e-01 6.748001991346e-01 6.675033555751e-01 6.598583293152e-01 6.519081895180e-01 6.437057453752e-01 6.353021736937e-01 6.267531036188e-01 6.181168270649e-01 6.094580545568e-01 6.008362989998e-01 5.923230896769e-01 5.839827774473e-01 5.758882796119e-01 5.681092455135e-01 5.607131732360e-01 5.537733022996e-01 5.473498651052e-01 5.415115427926e-01 5.363123910097e-01 5.318066796990e-01 5.280398336628e-01 5.250414814100e-01 5.228465765206e-01 5.214643216187e-01 5.209040622527e-01 5.211542312306e-01 5.222027686384e-01 5.240159468613e-01 5.265573238520e-01 5.297788155800e-01 5.336204706581e-01 5.380258982212e-01 5.429190809289e-01 5.482336120141e-01 5.538911223174e-01 5.598174645641e-01 5.659369228542e-01 5.721710118684e-01 5.784532908302e-01 5.847084476717e-01 5.908745862390e-01 5.968873149149e-01 6.026929400065e-01 6.082378731641e-01 6.134794059054e-01 6.183799432337e-01 6.229034714675e-01 6.270301771922e-01 6.307372055628e-01 6.340198050858e-01 6.368682386600e-01 6.392923978616e-01 6.413036533003e-01 6.429158556650e-01 6.441611055628e-01 6.450704304356e-01 6.456853271696e-01 6.460480832444e-01 6.462116874616e-01 6.462329777969e-01 6.461660294558e-01 6.460772884976e-01 6.460246923012e-01 6.460720138693e-01 6.462761582460e-01 6.466964199896e-01 6.473797105677e-01 6.483730692504e-01 6.497141621825e-01 6.514280440013e-01 6.535370157079e-01 6.560443465494e-01 6.589494881426e-01 6.622391198920e-01 6.658921823085e-01 6.698744638083e-01 6.741481763281e-01 6.786677854715e-01 6.833798619364e-01 6.882344129542e-01 6.931744154451e-01 6.981480161519e-01 7.031019033791e-01 7.079928460401e-01 7.127770504357e-01 7.174205142386e-01 7.219018725767e-01 7.261990622623e-01 7.303123006577e-01 7.342414329628e-01 7.380039808266e-01 7.416200958437e-01 7.451222490964e-01 7.485552220595e-01 7.519588230131e-01 7.553895772643e-01 7.588951367173e-01 7.625320946646e-01 7.663493515516e-01 7.703908683447e-01 7.746968936767e-01 7.792911915596e-01 7.841965857234e-01 7.894106817440e-01 7.949280353392e-01 8.007204779553e-01 8.067498838132e-01 8.129650769829e-01 8.192963672014e-01 8.256727532236e-01 8.320047189644e-01 8.382029097123e-01 8.441668295168e-01 8.498022389132e-01 8.550106823784e-01 8.596947247132e-01 8.637691374290e-01 8.671466752610e-01 8.697587367545e-01 8.715361658427e-01 8.724312935854e-01 8.724044496540e-01 8.714259312133e-01 8.694881813166e-01 8.665849599746e-01 8.627359345680e-01 8.579698904640e-01 8.523254074159e-01 8.458649096940e-01 8.386533731770e-01 8.307803429249e-01 8.223420109737e-01 8.134527786991e-01 8.042409472004e-01 7.948487965080e-01 7.854346954048e-01 7.761654937111e-01 7.672256682383e-01 7.588059581105e-01 7.511044851055e-01 7.443200843375e-01 7.386471360243e-01 7.342675654938e-01 7.313435727576e-01 7.300048181540e-01 7.303485925999e-01 7.324214415118e-01 7.362225116229e-01 7.416974974755e-01 7.487371043120e-01 7.571859311705e-01 7.668407362406e-01 7.774681621388e-01 7.888064814430e-01 8.005824496938e-01 8.125186196755e-01 8.243428199314e-01 8.358015020798e-01 8.466623318628e-01 8.567287684439e-01 8.658291070851e-01 8.738408448479e-01 8.806753930753e-01 8.862800036277e-01 8.906473627347e-01 8.937916631994e-01 8.957666273399e-01 8.966366320143e-01 8.964867665376e-01 8.954058220471e-01 8.934788631789e-01 8.907967307268e-01 8.874219906382e-01 8.834229689842e-01 8.788458705525e-01 8.744379613385e-01 8.690364713332e-01 8.629811359121e-01 8.567335598844e-01 8.507443807792e-01 8.453143946036e-01 8.405187073589e-01 8.362014733558e-01 8.320525841495e-01 8.277336891016e-01 8.230334779636e-01 8.179659525969e-01 8.128202525430e-01 8.081051596559e-01 8.044508904402e-01 8.024306840075e-01 8.024168286206e-01 8.045057180623e-01 8.084957171938e-01 8.139893249339e-01 8.205487401153e-01 8.278325761187e-01 8.356947831680e-01 8.442091174284e-01 8.536192216927e-01 8.641871663157e-01 8.760847114272e-01 8.892717980196e-01 9.034506848200e-01 9.181103180432e-01 9.326449314193e-01 9.464794886368e-01 9.591813632021e-01 9.705513495329e-01 9.806232724822e-01 9.895886550808e-01 9.976966997908e-01 1.005148795942e+00 1.011980558431e+00 1.018025809615e+00 1.022968784408e+00 1.026399262097e+00 1.027943006753e+00 1.027370392914e+00 1.024674421909e+00 1.020057168251e+00 1.013895094659e+00 1.006635967987e+00 9.986425153594e-01 9.900734847497e-01 9.808021954528e-01 9.704025914275e-01 9.554452140654e-01 9.245649938573e-01 8.876823016749e-01 8.305037569308e-01 7.699010218958e-01 7.260883434740e-01 7.153417583754e-01 7.402245059173e-01 7.881327663682e-01 8.403142587504e-01 8.808179583250e-01 9.000338448262e-01 8.949185530640e-01 8.683332330436e-01 8.280426000204e-01 7.854413047027e-01 7.531093427929e-01 7.408872980731e-01 7.516398908349e-01 7.801031409047e-01 8.160339681075e-01 8.486207381799e-01 8.694363504635e-01 8.735238371367e-01 8.597452987474e-01 8.307597845278e-01 7.929141080761e-01 7.556107075527e-01 7.294317662865e-01 7.225295570428e-01 7.365428184724e-01 7.655031802049e-01 7.987601176533e-01 8.254411971811e-01 8.375253730445e-01 8.314144724856e-01 8.084976583469e-01 7.751099212632e-01 7.416712390671e-01 7.200461666359e-01 7.189468384575e-01 7.392663375526e-01 7.737079347373e-01 8.109696126346e-01 8.406944681707e-01 8.564039174016e-01 8.564944183059e-01 8.441518423693e-01 8.263115636150e-01 8.116916450773e-01 8.076698949834e-01 8.172068464672e-01 8.375483469070e-01 8.618231055529e-01 8.821727168271e-01 8.924792708736e-01 8.899677381946e-01 8.756514315581e-01 8.540788381409e-01 8.321922755509e-01 8.173975184640e-01 8.149457606824e-01 8.257635689554e-01 8.461618491084e-01 8.695468832752e-01 8.890223803959e-01 8.993777319215e-01 8.982972859106e-01 8.867055765636e-01 8.685929853707e-01 8.501561183185e-01 8.381558743995e-01 8.376854435738e-01 8.500897610027e-01 8.725094506051e-01 8.991623063912e-01 9.237088277274e-01 9.412037187016e-01 9.492692342458e-01 9.483565172951e-01 9.412591781562e-01 9.320643586982e-01 9.246091344689e-01 9.211461481595e-01 9.216158653220e-01 9.241377466930e-01 9.262939199988e-01 9.266345863746e-01 9.255989587343e-01 9.254202701534e-01 9.290891087147e-01 9.385381732856e-01 9.531964898470e-01 9.695796622847e-01 9.824037127693e-01 9.864821067824e-01 9.787056369233e-01 9.595021599884e-01 9.333483464728e-01 9.081816409959e-01 8.930195537245e-01 8.942455022161e-01 9.121007726383e-01 9.402081085446e-01 9.683686807918e-01 9.865006889511e-01 9.876224357904e-01 9.693414154967e-01 9.343365453214e-01 8.898586274561e-01 8.463279989890e-01 8.144437764722e-01 8.012273296800e-01 8.069403251885e-01 8.254931195161e-01 8.485721891992e-01 8.868305000067e-01
 6.625298012195e-01 6.614144414888e-01 6.602928935349e-01 6.591966940249e-01 6.581593778804e-01 6.571829731654e-01 6.562232337119e-01 6.552301343488e-01 6.541856532420e-01 6.530924220044e-01 6.519495116853e-01 6.507639674777e-01 6.495802838522e-01 6.484593105939e-01 6.474193174119e-01 6.464182275465e-01 6.453833868044e-01 6.442590724007e-01 6.430232956969e-01 6.416956404027e-01 6.403461124461e-01 6.390697820798e-01 6.379177504594e-01 6.368496094799e-01 6.357618651806e-01 6.345718134236e-01 6.332689165292e-01 6.319022053342e-01 6.305391921570e-01 6.292319275717e-01 6.279970492576e-01 6.268192376223e-01 6.256616961542e-01 6.244879122535e-01 6.232651394797e-01 6.219613035283e-01 6.205609187431e-01 6.190977660487e-01 6.176544946555e-01 6.163105890402e-01 6.150767832723e-01 6.138873545932e-01 6.126478812922e-01 6.112922993212e-01 6.098120598383e-01 6.082545675081e-01 6.066962909840e-01 6.052047662211e-01 6.038118341996e-01 6.025042131737e-01 6.012337264092e-01 5.999283338064e-01 5.985154605889e-01 5.969563716941e-01 5.952874483883e-01 5.936093053142e-01 5.920279154298e-01 5.905910653769e-01 5.892623462845e-01 5.879454662204e-01 5.865308469106e-01 5.849580712390e-01 5.832434007662e-01 5.814713276357e-01 5.797453360538e-01 5.781351916427e-01 5.766545557489e-01 5.752498139491e-01 5.738245562888e-01 5.722835363316e-01 5.705841877989e-01 5.687619658066e-01 5.669141456846e-01 5.651491711077e-01 5.635328763944e-01 5.620481865518e-01 5.606007432878e-01 5.590697622497e-01 5.573832692497e-01 5.555567951844e-01 5.536823068938e-01 5.518750552873e-01 5.502059062338e-01 5.486653843687e-01 5.471699668134e-01 5.456239320150e-01 5.439807985642e-01 5.422507883260e-01 5.404927607823e-01 5.387691284919e-01 5.371141808804e-01 5.355178600289e-01 5.339420362537e-01 5.323527398612e-01 5.307364473967e-01 5.291008143166e-01 5.274577750941e-01 5.258089128284e-01 5.241351557416e-01 5.224185059401e-01 5.206622136880e-01 5.189076184263e-01 5.172059683461e-01 5.155711659506e-01 5.139591245818e-01 5.122829805448e-01 5.104682825891e-01 5.085070757583e-01 5.064805155764e-01 5.045089726710e-01 5.026773539609e-01 5.009730132044e-01 4.992925872259e-01 4.975146341457e-01 4.955710566215e-01 4.934919276672e-01 4.913872684858e-01 4.893776400607e-01 4.875142743191e-01 4.857666136804e-01 4.840521008311e-01 4.822894919326e-01 4.804346151870e-01 4.784912333538e-01 4.764941791997e-01 4.744969132617e-01 4.725455145243e-01 4.706759709041e-01 4.688956847308e-01 4.671573845385e-01 4.653671768109e-01 4.634371157899e-01 4.613409778594e-01 4.591431097393e-01 4.569680820381e-01 4.549334867893e-01 4.530589139475e-01 4.512484667165e-01 4.493654921119e-01 4.473220804896e-01 4.451376158268e-01 4.429192471422e-01 4.407849743217e-01 4.387860161976e-01 4.368840504361e-01 4.349930017357e-01 4.330510958564e-01 4.310413636183e-01 4.289767687236e-01 4.268848830731e-01 4.247823037638e-01 4.226843872759e-01 4.206085938955e-01 4.185710987069e-01 4.165629414294e-01 4.145386329349e-01 4.124504500520e-01 4.102897940852e-01 4.080921856168e-01 4.059198652121e-01 4.038127606439e-01 4.017620306538e-01 3.997217683832e-01 3.976488080428e-01 3.955410114159e-01 3.934192128460e-01 3.912994074815e-01 3.891801116813e-01 3.870483362192e-01 3.849002047680e-01 3.827484368080e-01 3.806101387358e-01 3.784839304111e-01 3.763474168836e-01 3.741813458947e-01 3.719883481845e-01 3.697929152783e-01 3.676168005667e-01 3.654634074227e-01 3.633208087726e-01 3.611703248637e-01 3.590074357816e-01 3.568398803482e-01 3.546734044390e-01 3.525011500549e-01 3.503245871576e-01 3.481443250680e-01 3.459647728527e-01 3.437907144031e-01 3.416164181613e-01 3.394401229573e-01 3.372594978670e-01 3.350841187390e-01 3.329145146989e-01 3.307454192454e-01 3.285668351182e-01 3.263781640559e-01 3.241903620923e-01 3.220101272726e-01 3.198372421731e-01 3.176630283210e-01 3.154789827375e-01 3.132911687918e-01 3.111120192301e-01 3.089445857740e-01 3.067842292337e-01 3.046221254985e-01 3.024583869574e-01 3.002991380412e-01 2.981490688627e-01 2.960047371522e-01 2.938552571791e-01 2.917004792366e-01 2.895475219591e-01 2.874069599598e-01 2.852776532342e-01 2.831539129644e-01 2.810277895981e-01 2.789047681752e-01 2.767932322945e-01 2.746972651338e-01 2.726142320076e-01 2.705337097326e-01 2.684544445211e-01 2.663807852236e-01 2.643183905394e-01 2.622652240048e-01 2.602227481285e-01 2.581870473857e-01 2.561594619242e-01 2.541437562092e-01 2.521395136303e-01 2.501473565144e-01 2.481647139935e-01 2.461954145535e-01 2.442413743813e-01 2.422999857458e-01 2.403720280251e-01 2.384572258667e-01 2.365535453323e-01 2.346668155080e-01 2.327980874684e-01 2.309472931228e-01 2.291111513653e-01 2.272917181009e-01 2.254892238495e-01 2.237080121042e-01 2.219484641017e-01 2.202124192392e-01 2.184951703949e-01 2.167982078623e-01 2.151232769533e-01 2.134717023398e-01 2.118459282593e-01 2.102453074948e-01 2.086689968227e-01 2.071178309984e-01 2.055931489892e-01 2.040960310658e-01 2.026271306034e-01 2.011874867800e-01 1.997784404045e-01 1.983993895853e-01 1.970504909149e-01 1.957345743252e-01 1.944521373386e-01 1.932039729361e-01 1.919914055034e-01 1.908135757318e-01 1.896715501398e-01 1.885666557694e-01 1.875001606764e-01 1.864728981814e-01 1.854869851428e-01 1.845405547576e-01 1.836348926827e-01 1.827701995908e-01 1.819477542693e-01 1.811690260586e-01 1.804327117653e-01 1.797417312665e-01 1.790942923991e-01 1.784951037573e-01 1.779416490810e-01 1.774337447985e-01 1.769727119612e-01 1.765599916735e-01 1.761944217258e-01 1.758776622745e-01 1.756097195465e-01 1.753915550735e-01 1.752220604817e-01 1.751005259989e-01 1.750286553835e-01 1.750061751173e-01 1.750336421893e-01 1.751108779243e-01 1.752366603951e-01 1.754117771617e-01 1.756360542326e-01 1.759087485764e-01 1.762299967397e-01 1.766004284834e-01 1.770174188512e-01 1.774820726156e-01 1.779943231460e-01 1.785532266212e-01 1.791590694843e-01 1.798095261193e-01 1.805048055143e-01 1.812447841077e-01 1.820282054950e-01 1.828548076986e-01 1.837232998966e-01 1.846332587297e-01 1.855850327801e-01 1.865764097309e-01 1.876082079921e-01 1.886777049793e-01 1.897852818888e-01 1.909296580414e-01 1.921102169201e-01 1.933260830696e-01 1.945754550380e-01 1.958587988593e-01 1.971756067480e-01 1.985247307039e-01 1.999051259457e-01 2.013165849645e-01 2.027567942100e-01 2.042253892292e-01 2.057207453279e-01 2.072422502345e-01 2.087898997838e-01 2.103644187841e-01 2.119638948024e-01 2.135885084328e-01 2.152357245367e-01 2.169040521709e-01 2.185923257689e-01 2.202992374790e-01 2.220263501536e-01 2.237734264994e-01 2.255408427537e-01 2.273279553153e-01 2.291313487215e-01 2.309492980418e-01 2.327814001395e-01 2.346263017793e-01 2.364861573843e-01 2.383616846773e-01 2.402511938800e-01 2.421551918487e-01 2.440717067201e-01 2.459965767019e-01 2.479305461318e-01 2.498731668574e-01 2.518245100513e-01 2.537867311116e-01 2.557604591506e-01 2.577421124949e-01 2.597335893017e-01 2.617286089143e-01 2.637278344538e-01 2.657316927047e-01 2.677417344829e-01 2.697573516248e-01 2.717811925238e-01 2.738104902970e-01 2.758423770514e-01 2.778766107855e-01 2.799097852052e-01 2.819451165468e-01 2.839839664186e-01 2.860264198319e-01 2.880714122687e-01 2.901195805624e-01 2.921650875991e-01 2.942085123725e-01 2.962508933783e-01 2.982915345686e-01 3.003328499504e-01 3.023740873487e-01 3.044157843321e-01 3.064534052465e-01 3.084867764677e-01 3.105165113385e-01 3.125409301435e-01 3.145619402434e-01 3.165802353252e-01 3.185951528875e-01 3.206049363394e-01 3.226084391263e-01 3.246048057952e-01 3.265948930303e-01 3.285787231586e-01 3.305579456156e-01 3.325309669006e-01 3.344946385976e-01 3.364512004625e-01 3.384000319105e-01 3.403413559301e-01 3.422749926276e-01 3.442010069930e-01 3.461182512394e-01 3.480261664725e-01 3.499231712093e-01 3.518104222453e-01 3.536903062925e-01 3.555623827506e-01 3.574241036664e-01 3.592733816706e-01 3.611110859053e-01 3.629367746895e-01 3.647513541518e-01 3.665553546632e-01 3.683487405496e-01 3.701297188249e-01 3.718974859009e-01 3.736491446356e-01 3.753893574144e-01 3.771167979461e-01 3.788300172607e-01 3.805312030007e-01 3.822175994853e-01 3.838889465369e-01 3.855468868755e-01 3.871902287889e-01 3.888184314177e-01 3.904317684152e-01 3.920308375567e-01 3.936127864242e-01 3.951808896988e-01 3.967317638935e-01 3.982680927386e-01 3.997882793343e-01 4.012886969179e-01 4.027724111178e-01 4.042414168760e-01 4.056910512719e-01 4.071250748154e-01 4.085415179930e-01 4.099381084674e-01 4.113155261670e-01 4.126755983976e-01 4.140172787041e-01 4.153414396298e-01 4.166473309723e-01 4.179341177385e-01 4.192009330903e-01 4.204466718886e-01 4.216736890014e-01 4.228818095166e-01 4.240708036303e-01 4.252393720800e-01 4.263866471817e-01 4.275128738503e-01 4.286179214217e-01 4.297029196681e-01 4.307649579981e-01 4.318084401461e-01 4.328285783206e-01 4.338275136090e-01 4.348038073794e-01 4.357565969010e-01 4.366875986150e-01 4.375976923028e-01 4.384841948552e-01 4.393467315967e-01 4.401869963802e-01 4.410033544594e-01 4.417959139747e-01 4.425668556446e-01 4.433133335533e-01 4.440371345615e-01 4.447357465398e-01 4.454102475128e-01 4.460598747977e-01 4.466870490315e-01 4.472885097088e-01 4.478661061654e-01 4.484198027136e-01 4.489456966226e-01 4.494483981346e-01 4.499246059559e-01 4.503767236775e-01 4.508031241132e-01 4.512030558623e-01 4.515778382720e-01 4.519253247017e-01 4.522462082534e-01 4.525429862351e-01 4.528134380780e-01 4.530568851822e-01 4.532738475217e-01 4.534632462176e-01 4.536265412317e-01 4.537641573013e-01 4.538747424363e-01 4.539585484904e-01 4.540146142033e-01 4.540444462338e-01 4.540471399997e-01 4.540226393116e-01 4.539702245919e-01 4.538905882239e-01 4.537834317879e-01 4.536475527654e-01 4.534842470297e-01 4.532939775990e-01 4.530768559280e-01 4.528310187137e-01 4.525577043421e-01 4.522559917169e-01 4.519273395483e-01 4.515715101133e-01 4.511876595448e-01 4.507768153218e-01 4.503376093387e-01 4.498694939413e-01 4.493738057038e-01 4.488519321790e-01 4.483012357702e-01 4.477236912544e-01 4.471173361265e-01 4.464835658250e-01 4.458221512231e-01 4.451335056498e-01 4.444177988734e-01 4.436745647592e-01 4.429043127116e-01 4.421064816714e-01 4.412818287225e-01 4.404307314203e-01 4.395521599874e-01 4.386469764108e-01 4.377152716153e-01 4.367574630527e-01 4.357734835053e-01 4.347633530616e-01 4.337276721846e-01 4.326664156186e-01 4.315797327579e-01 4.304666406169e-01 4.293294615271e-01 4.281678946158e-01 4.269814417831e-01 4.257712129523e-01 4.245362072058e-01 4.232781457608e-01 4.219961149754e-01 4.206909856333e-01 4.193625938460e-01 4.180134547482e-01 4.166415056583e-01 4.152482712499e-01 4.138331990492e-01 4.123983333350e-01 4.109434648626e-01 4.094676237663e-01 4.079729550547e-01 4.064588806541e-01 4.049263353364e-01 4.033772760949e-01 4.018094883478e-01 4.002249214282e-01 3.986257372564e-01 3.970101090093e-01 3.953796064237e-01 3.937350122274e-01 3.920770781166e-01 3.904070368710e-01 3.887237900866e-01 3.870301546623e-01 3.853257433076e-01 3.836113521740e-01 3.818887795794e-01 3.801579338367e-01 3.784194253888e-01 3.766763145579e-01 3.749265136961e-01 3.731749619364e-01 3.714186086380e-01 3.696605031733e-01 3.679021687330e-01 3.661434993174e-01 3.643867561664e-01 3.626316352235e-01 3.608810822137e-01 3.591364083515e-01 3.573968537710e-01 3.556655161274e-01 3.539439318032e-01 3.522320994931e-01 3.505326007457e-01 3.488474244302e-01 3.471759485607e-01 3.455224361093e-01 3.438863267372e-01 3.422700341607e-01 3.406764156686e-01 3.391040411107e-01 3.375586023093e-01 3.360385081588e-01 3.345478021673e-01 3.330869903860e-01 3.316577731160e-01 3.302635028387e-01 3.289050991690e-01 3.275844976055e-01 3.263032387229e-01 3.250650674817e-01 3.238693745665e-01 3.227200552452e-01 3.216187311483e-01 3.205667439199e-01 3.195658888130e-01 3.186202421938e-01 3.177291224794e-01 3.168952060328e-01 3.161223318848e-01 3.154099443737e-01 3.147619279594e-01 3.141779791488e-01 3.136627645946e-01 3.132150961473e-01 3.128393580086e-01 3.125346368203e-01 3.123049075104e-01 3.121501951907e-01 3.120729909114e-01 3.120743832326e-01 3.121559140139e-01 3.123172343852e-01 3.125625976536e-01 3.128905214468e-01 3.133028235905e-01 3.138006580552e-01 3.143856564617e-01 3.150566643930e-01 3.158151876534e-01 3.166612484195e-01 3.175964787583e-01 3.186194460841e-01 3.197329068992e-01 3.209343126124e-01 3.222240945545e-01 3.236038209084e-01 3.250712839320e-01 3.266261780250e-01 3.282706548046e-01 3.300008428850e-01 3.318176723767e-01 3.337208617080e-01 3.357093122076e-01 3.377805556272e-01 3.399348748273e-01 3.421719688724e-01 3.444901707345e-01 3.468872379562e-01 3.493629943090e-01 3.519149537958e-01 3.545436702618e-01 3.572459768371e-01 3.600216114853e-01 3.628670366409e-01 3.657823482340e-01 3.687672935225e-01 3.718163258013e-01 3.749313625039e-01 3.781083704741e-01 3.813457684327e-01 3.846437361239e-01 3.879988599379e-01 3.914095556671e-01 3.948740641130e-01 3.983914533384e-01 4.019593079003e-01 4.055738667825e-01 4.092369814138e-01 4.129439346918e-01 4.166950112914e-01 4.204861121133e-01 4.243156757612e-01 4.281845829484e-01 4.320871566870e-01 4.360246749145e-01 4.399944906291e-01 4.439936861946e-01 4.480223187378e-01 4.520756838190e-01 4.561555329116e-01 4.602570547155e-01 4.643804084302e-01 4.685242451678e-01 4.726834419536e-01 4.768607680317e-01 4.810515489579e-01 4.852536956407e-01 4.894689913670e-01 4.936909995712e-01 4.979218453894e-01 5.021575840817e-01 5.063965449252e-01 5.106396434975e-01 5.148823718060e-01 5.191251609037e-01 5.233639178841e-01 5.275989258981e-01 5.318294034212e-01 5.360506414220e-01 5.402644670042e-01 5.444666869133e-01 5.486574801416e-01 5.528345995658e-01 5.569948018483e-01 5.611407239558e-01 5.652670411347e-01 5.693730423712e-01 5.734583424811e-01 5.775203004407e-01 5.815578549726e-01 5.855693976825e-01 5.895539653349e-01 5.935102238548e-01 5.974348979219e-01 6.013290038306e-01 6.051885251034e-01 6.090145827139e-01 6.128048529593e-01 6.165568965889e-01 6.202715756469e-01 6.239438513827e-01 6.275764278019e-01 6.311649823730e-01 6.347095520590e-01 6.382096868834e-01 6.416600737039e-01 6.450640374048e-01 6.484169985429e-01 6.517194036700e-01 6.549705340906e-01 6.581675640909e-01 6.613096910619e-01 6.643943797878e-01 6.674243212322e-01 6.703956360088e-01 6.733051842961e-01 6.761553553597e-01 6.789415569043e-01 6.816660637931e-01 6.843259349725e-01 6.869203163048e-01 6.894473423789e-01 6.919068164885e-01 6.942973758423e-01 6.966180638516e-01 6.988678669579e-01 7.010465998284e-01 7.031500509732e-01 7.051809309082e-01 7.071359248257e-01 7.090158376383e-01 7.108185943452e-01 7.125437320836e-01 7.141905465120e-01 7.157568962209e-01 7.172431605499e-01 7.186496308660e-01 7.199722888324e-01 7.212132648247e-01 7.223695291926e-01 7.234439004396e-01 7.244316697469e-01 7.253345063685e-01 7.261521161878e-01 7.268810814724e-01 7.275264932423e-01 7.280813614692e-01 7.285502898858e-01 7.289306901466e-01 7.292208206002e-01 7.294237390007e-01 7.295351181628e-01 7.295597432906e-01 7.294924934476e-01 7.293360804521e-01 7.290893683870e-01 7.287519996739e-01 7.283255760703e-01 7.278073383007e-01 7.272010786373e-01 7.265035076644e-01 7.257165219386e-01 7.248412686555e-01 7.238744520972e-01 7.228210805200e-01 7.216783204317e-01 7.204483944595e-01 7.191312415908e-01 7.177264121701e-01 7.162391818996e-01 7.146632078983e-01 7.130052232988e-01 7.112632363457e-01 7.094391298793e-01 7.075338147455e-01 7.055478670518e-01 7.034865077500e-01 7.013443318087e-01 6.991284413906e-01 6.968373961739e-01 6.944731674548e-01 6.920391042167e-01 6.895342580799e-01 6.869648026745e-01 6.843282323006e-01 6.816295940443e-01 6.788714366462e-01 6.760526852762e-01 6.731795411566e-01 6.702526079231e-01 6.672761745945e-01 6.642502987455e-01 6.611811891694e-01 6.580702489374e-01 6.549197024273e-01 6.517360869993e-01 6.485182805480e-01 6.452745414205e-01 6.420039804099e-01 6.387147906138e-01 6.354089351704e-01 6.320896065797e-01 6.287636897974e-01 6.254330162257e-01 6.221037984500e-01 6.187792970765e-01 6.154653262750e-01 6.121668239145e-01 6.088862870545e-01 6.056324044592e-01 6.024089384919e-01 5.992211814738e-01 5.960741890303e-01 5.929725291410e-01 5.899248615786e-01 5.869346605429e-01 5.840083026696e-01 5.811517721012e-01 5.783685664489e-01 5.756678090832e-01 5.730535891672e-01 5.705340214374e-01 5.681107612734e-01 5.657932961226e-01 5.635874559902e-01 5.614944335143e-01 5.595247425051e-01 5.576804563941e-01 5.559699656975e-01 5.543951822954e-01 5.529616467951e-01 5.516764658155e-01 5.505396974948e-01 5.495615193300e-01 5.487403350891e-01 5.480821044205e-01 5.475906992823e-01 5.472671851974e-01 5.471175868349e-01 5.471376597399e-01 5.473367793775e-01 5.477101350677e-01 5.482628921859e-01 5.489935497480e-01 5.499008366306e-01 5.509896705024e-01 5.522496439909e-01 5.536911442071e-01 5.553032774075e-01 5.570896150700e-01 5.590456814164e-01 5.611663023615e-01 5.634547217225e-01 5.658981676770e-01 5.685025303516e-01 5.712543648734e-01 5.741556273741e-01 5.771976694797e-01 5.803758412772e-01 5.836889597924e-01 5.871194006408e-01 5.906790951666e-01 5.943427992403e-01 5.981175706533e-01 6.019911694330e-01 6.059560847556e-01 6.100122418209e-01 6.141407232849e-01 6.183489365577e-01 6.226148286120e-01 6.269456075083e-01 6.313210902507e-01 6.357430953159e-01 6.402006248573e-01 6.446837428035e-01 6.491943824979e-01 6.537099886828e-01 6.582421903555e-01 6.627640332135e-01 6.672863147840e-01 6.717869709180e-01 6.762665001377e-01 6.807211503819e-01 6.851318602482e-01 6.895088801069e-01 6.938250685716e-01 6.980954014414e-01 7.022930030459e-01 7.064267602354e-01 7.104831138474e-01 7.144527088090e-01 7.183414453022e-01 7.221233282830e-01 7.258172683706e-01 7.293926522310e-01 7.328634107687e-01 7.362120492198e-01 7.394356425489e-01 7.425346323959e-01 7.454916863938e-01 7.483177290742e-01 7.509899463069e-01 7.535211256508e-01 7.558906829519e-01 7.581069650165e-01 7.601584636858e-01 7.620409008568e-01 7.637551861757e-01 7.652890843402e-01 7.666503855106e-01 7.678216917228e-01 7.688131796532e-01 7.696099302229e-01 7.702178281760e-01 7.706277200802e-01 7.708404632929e-01 7.708524916061e-01 7.706607303730e-01 7.702651760950e-01 7.696584144260e-01 7.688483530080e-01 7.678230190228e-01 7.665916342691e-01 7.651408040955e-01 7.634817662536e-01 7.616067773271e-01 7.595150695071e-01 7.572133663849e-01 7.546938766126e-01 7.519644738359e-01 7.490162590003e-01 7.458620347262e-01 7.424929480711e-01 7.389170663667e-01 7.351349155446e-01 7.311444652812e-01 7.269587341533e-01 7.225660763417e-01 7.179862879490e-01 7.132091791654e-01 7.082478370928e-01 7.031053409161e-01 6.977827133133e-01 6.922936876052e-01 6.866327751056e-01 6.808197365556e-01 6.748504238205e-01 6.687408504855e-01 6.624947951247e-01 6.561219644445e-01 6.496344810461e-01 6.430376993112e-01 6.363474110942e-01 6.295715876437e-01 6.227266236572e-01 6.158208666078e-01 6.088726900510e-01 6.018926550743e-01 5.948995466494e-01 5.879075796212e-01 5.809338130503e-01 5.740012396686e-01 5.671197210418e-01 5.603194548801e-01 5.536106654559e-01 5.470228724126e-01 5.405716434270e-01 5.342830611225e-01 5.281828101817e-01 5.222870085540e-01 5.166299416786e-01 5.112244693663e-01 5.061051789195e-01 5.012901795213e-01 4.968046304570e-01 4.926731555552e-01 4.889164538436e-01 4.855583059423e-01 4.826138284123e-01 4.801064800078e-01 4.780483191773e-01 4.764573082906e-01 4.753410395007e-01 4.747118183991e-01 4.745731589075e-01 4.749290244513e-01 4.757805891746e-01 4.771218310673e-01 4.789505153935e-01 4.812534136897e-01 4.840247695903e-01 4.872400200484e-01 4.908931415505e-01 4.949535150493e-01 4.994085044432e-01 5.042308499644e-01 5.093933089671e-01 5.148760496947e-01 5.206420812006e-01 5.266739049152e-01 5.329321433867e-01 5.393952097312e-01 5.460302985476e-01 5.528088091510e-01 5.597016310119e-01 5.666758490740e-01 5.737099820408e-01 5.807666624970e-01 5.878259274443e-01 5.948527178295e-01 6.018288071752e-01 6.087196446681e-01 6.155035411172e-01 6.221575769419e-01 6.286527957156e-01 6.349703690908e-01 6.410837983123e-01 6.469789064780e-01 6.526240415000e-01 6.580081486424e-01 6.631085295652e-01 6.679042694911e-01 6.723854550095e-01 6.765271417218e-01 6.803238800551e-01 6.837515196845e-01 6.868041874244e-01 6.894653089584e-01 6.917254999787e-01 6.935747864539e-01 6.950036631348e-01 6.960055384929e-01 6.965717871831e-01 6.967017942996e-01 6.963866481941e-01 6.956300408889e-01 6.944245220508e-01 6.927752275218e-01 6.906850887966e-01 6.881537309051e-01 6.851936042166e-01 6.818059573244e-01 6.780048132380e-01 6.737988130593e-01 6.692032751344e-01 6.642332770300e-01 6.589063371568e-01 6.532427586147e-01 6.472657475377e-01 6.410015581611e-01 6.344735922731e-01 6.277184422608e-01 6.207627131040e-01 6.136484157437e-01 6.064082642215e-01 5.990885854181e-01 5.917309384286e-01 5.843807297365e-01 5.770925356184e-01 5.699115050196e-01 5.628977611640e-01 5.561031673061e-01 5.495857480143e-01 5.434052412721e-01 5.376171271095e-01 5.322819427430e-01 5.274545273399e-01 5.231890859633e-01 5.195369424959e-01 5.165440634990e-01 5.142518107030e-01 5.126935569478e-01 5.118976838912e-01 5.118847913713e-01 5.126646790762e-01 5.142401438278e-01 5.166037915055e-01 5.197389791250e-01 5.236229891684e-01 5.282231262601e-01 5.335020462638e-01 5.394111982079e-01 5.459006561729e-01 5.529171603014e-01 5.603996702478e-01 5.682890167516e-01 5.765215475719e-01 5.850336523684e-01 5.937608334359e-01 6.026433732952e-01 6.116149907722e-01 6.206191153793e-01 6.295936220510e-01 6.384824326885e-01 6.472332372082e-01 6.557892061864e-01 6.641074005667e-01 6.721331868980e-01 6.798300112209e-01 6.871511729402e-01 6.940597994491e-01 7.005220432639e-01 7.065014870795e-01 7.119726557074e-01 7.169046892705e-01 7.212769806190e-01 7.250665671018e-01 7.282576222961e-01 7.308321102310e-01 7.327802798392e-01 7.340936296234e-01 7.347635834905e-01 7.347905875777e-01 7.341698416867e-01 7.329112597848e-01 7.310153702915e-01 7.284937392934e-01 7.253599361251e-01 7.216269779597e-01 7.173169877545e-01 7.124468872460e-01 7.070495833953e-01 7.011465203625e-01 6.947727394105e-01 6.879650328150e-01 6.807600858869e-01 6.731993979570e-01 6.653303955754e-01 6.572023319278e-01 6.488650530412e-01 6.403765701550e-01 6.317936630487e-01 6.231794742519e-01 6.145957819742e-01 6.061124559463e-01 5.977941195936e-01 5.897096204086e-01 5.819351800364e-01 5.745328673901e-01 5.675785687592e-01 5.611331240868e-01 5.552628632193e-01 5.500262810674e-01 5.454739204603e-01 5.416563857701e-01 5.386038068211e-01 5.363513992080e-01 5.349102007666e-01 5.342907311115e-01 5.344861563159e-01 5.354812018237e-01 5.372492999178e-01 5.397507988340e-01 5.429441589532e-01 5.467679268691e-01 5.511655597025e-01 5.560666712045e-01 5.614010117673e-01 5.670946694674e-01 5.730687036711e-01 5.792528617161e-01 5.855670694660e-01 5.919421144910e-01 5.983051009170e-01 6.045929814594e-01 6.107421992166e-01 6.166954888346e-01 6.224049281287e-01 6.278213030925e-01 6.329097176678e-01 6.376357050812e-01 6.419782756225e-01 6.459144960280e-01 6.494378414184e-01 6.525470561173e-01 6.552435717278e-01 6.575443459165e-01 6.594645409758e-01 6.610365368157e-01 6.622890945182e-01 6.632673761060e-01 6.640147912625e-01 6.645811612258e-01 6.650252638634e-01 6.653985658327e-01 6.657654992560e-01 6.661835992474e-01 6.667123137895e-01 6.674068234846e-01 6.683188520734e-01 6.694960118329e-01 6.709734784665e-01 6.727859199517e-01 6.749544587798e-01 6.774908597566e-01 6.803975543472e-01 6.836655608068e-01 6.872766263262e-01 6.912030201796e-01 6.954101614297e-01 6.998531505232e-01 7.044882005113e-01 7.092579179845e-01 7.141129032065e-01 7.189983565314e-01 7.238619569791e-01 7.286554323167e-01 7.333338296408e-01 7.378658911959e-01 7.422179601915e-01 7.463741751809e-01 7.503218632780e-01 7.540673631114e-01 7.576170758486e-01 7.609939253932e-01 7.642307078289e-01 7.673625495273e-01 7.704415198885e-01 7.735144972675e-01 7.766404852380e-01 7.798751886418e-01 7.832733725360e-01 7.868885221624e-01 7.907627741337e-01 7.949374655558e-01 7.994327979398e-01 8.042647976529e-01 8.094318019111e-01 8.149177655575e-01 8.206914444589e-01 8.267053251201e-01 8.329057566908e-01 8.392140511526e-01 8.455533156539e-01 8.518312510327e-01 8.579512136719e-01 8.638129531753e-01 8.693170715886e-01 8.743656798218e-01 8.788614016825e-01 8.827188951339e-01 8.858549176223e-01 8.881989714637e-01 8.896911977324e-01 8.902792207743e-01 8.899338102350e-01 8.886255446930e-01 8.863487981831e-01 8.831070619974e-01 8.789176117276e-01 8.738156108327e-01 8.678427628853e-01 8.610661852189e-01 8.535542659562e-01 8.453999967374e-01 8.367086101712e-01 8.275979369929e-01 8.182049016295e-01 8.086787481667e-01 7.991883058234e-01 7.899114641009e-01 7.810414058403e-01 7.727809879062e-01 7.653351913282e-01 7.589103304248e-01 7.537026658318e-01 7.498928868994e-01 7.476358004358e-01 7.470493077807e-01 7.482092023017e-01 7.511386219852e-01 7.558072838107e-01 7.621300444837e-01 7.699659009339e-01 7.791304971675e-01 7.893929822139e-01 8.004977667614e-01 8.121722100586e-01 8.241314331511e-01 8.361005169857e-01 8.478117259880e-01 8.590293138821e-01 8.695358344918e-01 8.791586027617e-01 8.877580845639e-01 8.952324369929e-01 9.015290459282e-01 9.066166977547e-01 9.105129457093e-01 9.132513710018e-01 9.148896389096e-01 9.155029231553e-01 9.151638928671e-01 9.139573141176e-01 9.119450719827e-01 9.091925400308e-01 9.057467412943e-01 9.021426852259e-01 8.974532732228e-01 8.920226433580e-01 8.863064280514e-01 8.807470539520e-01 8.756331804294e-01 8.710198705212e-01 8.667290925903e-01 8.624277069421e-01 8.577546477069e-01 8.524701628942e-01 8.465729322772e-01 8.403335896560e-01 8.342601014923e-01 8.289854784025e-01 8.251138714413e-01 8.230552656771e-01 8.229581359507e-01 8.246745305543e-01 8.278665097668e-01 8.321421400846e-01 8.372101266117e-01 8.429710885565e-01 8.495448763834e-01 8.572242938565e-01 8.663274128143e-01 8.770605836919e-01 8.894146406463e-01 9.031059230236e-01 9.176140935670e-01 9.323160135302e-01 9.466134502604e-01 9.600482217328e-01 9.724004038961e-01 9.836798691274e-01 9.940639242811e-01 1.003773123624e+00 1.012979988083e+00 1.021677070420e+00 1.029648025613e+00 1.036520624699e+00 1.041836450787e+00 1.045170552806e+00 1.046254395620e+00 1.045054760097e+00 1.041759839030e+00 1.036733400877e+00 1.030418019639e+00 1.023171427173e+00 1.015128542076e+00 1.006060245394e+00 9.944285278066e-01 9.702076388365e-01 9.448632452519e-01 8.955628802642e-01 8.317121023364e-01 7.721396549408e-01 7.376393394118e-01 7.407366565023e-01 7.771525381158e-01 8.294879468765e-01 8.782859135412e-01 9.093377570944e-01 9.156404521557e-01 8.970415808165e-01 8.593675228020e-01 8.131892859398e-01 7.719116818133e-01 7.481304990934e-01 7.487333879187e-01 7.716799546725e-01 8.077161088160e-01 8.452788291976e-01 8.744295367894e-01 8.886397579289e-01 8.850716119518e-01 8.645387154642e-01 8.313016379057e-01 7.927950600236e-01 7.586958080864e-01 7.386667407129e-01 7.387065787881e-01 7.579502709398e-01 7.889199679899e-01 8.208987940946e-01 8.438656226165e-01 8.509663994065e-01 8.397875663488e-01 8.128175055292e-01 7.773318713202e-01 7.443067851211e-01 7.253878719577e-01 7.280011761439e-01 7.512176417576e-01 7.864447793000e-01 8.221244326138e-01 8.484559750943e-01 8.599444157445e-01 8.561553880944e-01 8.414669396532e-01 8.237861115464e-01 8.122072962267e-01 8.135354066058e-01 8.292947230029e-01 8.551546018390e-01 8.832580715815e-01 9.055727986335e-01 9.163817219559e-01 9.135488387216e-01 8.986930183981e-01 8.767474301300e-01 8.547109526391e-01 8.397444968240e-01 8.367579558939e-01 8.465555712025e-01 8.657028396874e-01 8.881190077163e-01 9.074036403464e-01 9.185958558889e-01 9.192504303673e-01 9.097465152762e-01 8.931721246837e-01 8.746845813071e-01 8.602827421017e-01 8.550534847128e-01 8.613085216046e-01 8.777567490493e-01 9.000918804986e-01 9.228082547171e-01 9.410461266586e-01 9.519249267922e-01 9.550231299891e-01 9.521367904644e-01 9.464420526105e-01 9.411451918434e-01 9.382744412199e-01 9.379161768889e-01 9.385294769111e-01 9.380315344441e-01 9.352169627852e-01 9.307476922336e-01 9.272334077048e-01 9.282829144659e-01 9.366110178526e-01 9.522795321839e-01 9.719671071416e-01 9.899342379744e-01 1.000019519176e+00 9.978278798855e-01 9.824114695152e-01 9.570790406403e-01 9.292096395904e-01 9.084059275610e-01 9.030249774285e-01 9.160449468659e-01 9.432403034905e-01 9.750773913947e-01 1.000746529588e+00 1.011725569050e+00 1.003716787818e+00 9.773855771621e-01 9.380439094850e-01 8.945661212302e-01 8.571388850095e-01 8.340134201977e-01 8.283189137695e-01 8.370942855523e-01 8.539588938758e-01 8.897149778164e-01
```
