## Supplementary Data 1 for "Heart cockle shells transmit sunlight to photosymbiotic algae using bundled fiber optic cables and condensing lenses": overallwindows-small_700nm_YZ_5.txt (part 2 of 12)

```
 6.716849881039e-01 6.706375546612e-01 6.695799779209e-01 6.685449122795e-01 6.675681529080e-01 6.666535366392e-01 6.657581509169e-01 6.648325997058e-01 6.638558456076e-01 6.628273867600e-01 6.617408793313e-01 6.606092807702e-01 6.594813329276e-01 6.584227712234e-01 6.574488699444e-01 6.565118371857e-01 6.555370222717e-01 6.544689372728e-01 6.532888151948e-01 6.520192935355e-01 6.507331385304e-01 6.495229958522e-01 6.484376792369e-01 6.474326150888e-01 6.464038128537e-01 6.452739028822e-01 6.440350400176e-01 6.427365491618e-01 6.414415563606e-01 6.402000080873e-01 6.390270522568e-01 6.379099090501e-01 6.368133305976e-01 6.357028941807e-01 6.345454912340e-01 6.333062434280e-01 6.319666673653e-01 6.305615884522e-01 6.291766945792e-01 6.278925024223e-01 6.267203270252e-01 6.255934936378e-01 6.244140464539e-01 6.231159499020e-01 6.216915691110e-01 6.201921834981e-01 6.186946205453e-01 6.172665690933e-01 6.159377077784e-01 6.146919758809e-01 6.134803917311e-01 6.122334208407e-01 6.108789282286e-01 6.093797774222e-01 6.077725860769e-01 6.061556015242e-01 6.046340403236e-01 6.032574376189e-01 6.019887676655e-01 6.007316338505e-01 5.993754041589e-01 5.978580838845e-01 5.961975981429e-01 5.944813229876e-01 5.928140900154e-01 5.912665043692e-01 5.898482870143e-01 5.885020943128e-01 5.871323579612e-01 5.856431729051e-01 5.839966538731e-01 5.822323348709e-01 5.804479645654e-01 5.787471058989e-01 5.771922676890e-01 5.757638520278e-01 5.743682334971e-01 5.728887742000e-01 5.712573936821e-01 5.694893908288e-01 5.676785173770e-01 5.659335138990e-01 5.643238907116e-01 5.628363715852e-01 5.613913408166e-01 5.598992902607e-01 5.583128235139e-01 5.566435169531e-01 5.549465694849e-01 5.532813813098e-01 5.516813693765e-01 5.501348511842e-01 5.486103396596e-01 5.470734554565e-01 5.455112326017e-01 5.439319146486e-01 5.423446021234e-01 5.407487882526e-01 5.391249744145e-01 5.374557791446e-01 5.357481553358e-01 5.340425064353e-01 5.323918790276e-01 5.308082000957e-01 5.292450348349e-01 5.276165589174e-01 5.258471298293e-01 5.239323423305e-01 5.219534187805e-01 5.200313119977e-01 5.182480878372e-01 5.165897100884e-01 5.149549935788e-01 5.132227977834e-01 5.113267134674e-01 5.092987459011e-01 5.072468379742e-01 5.052856640942e-01 5.034672441321e-01 5.017621251063e-01 5.000915075441e-01 4.983780579590e-01 4.965753019581e-01 4.946824900658e-01 4.927328582920e-01 4.907754698431e-01 4.888603044838e-01 4.870295019125e-01 4.852935637522e-01 4.836015383257e-01 4.818571531477e-01 4.799672452185e-01 4.779059065975e-01 4.757396171151e-01 4.736007363916e-01 4.716066709227e-01 4.697746570960e-01 4.680059228638e-01 4.661602292669e-01 4.641504034286e-01 4.620014797593e-01 4.598215595115e-01 4.577277406980e-01 4.557692206122e-01 4.539037752144e-01 4.520465493449e-01 4.501394462765e-01 4.481639670345e-01 4.461350320488e-01 4.440770528992e-01 4.420055936067e-01 4.399368386231e-01 4.378898160931e-01 4.358822511286e-01 4.339050893629e-01 4.319102304947e-01 4.298496297466e-01 4.277147239361e-01 4.255437090056e-01 4.233990259570e-01 4.213205153617e-01 4.192975074369e-01 4.172820769950e-01 4.152335864693e-01 4.131480259758e-01 4.110497067017e-01 4.089526002073e-01 4.068550654276e-01 4.047439275179e-01 4.026147771219e-01 4.004804975487e-01 3.983600819454e-01 3.962513467487e-01 3.941312480166e-01 3.919800712704e-01 3.898012922175e-01 3.876204784619e-01 3.854564179705e-01 3.833160699404e-01 3.811851669256e-01 3.790448109040e-01 3.768916166666e-01 3.747333863585e-01 3.725737885866e-01 3.704089120907e-01 3.682381628930e-01 3.660612865036e-01 3.638856865511e-01 3.617134084301e-01 3.595403923442e-01 3.573634463781e-01 3.551826861659e-01 3.530049250598e-01 3.508321321577e-01 3.486562860682e-01 3.464701440850e-01 3.442737073851e-01 3.420768953005e-01 3.398866527801e-01 3.377024197396e-01 3.355144883369e-01 3.333150487844e-01 3.311122316885e-01 3.289169492912e-01 3.267313521426e-01 3.245502707101e-01 3.223654746811e-01 3.201769531895e-01 3.179930267160e-01 3.158164340143e-01 3.136421665222e-01 3.114605337791e-01 3.092718048136e-01 3.070849742381e-01 3.049091049613e-01 3.027415654955e-01 3.005765492541e-01 2.984080877708e-01 2.962400722509e-01 2.940824295712e-01 2.919387412172e-01 2.898036628781e-01 2.876688664782e-01 2.855331897670e-01 2.834011964959e-01 2.812771762485e-01 2.791600980276e-01 2.770508212447e-01 2.749446313213e-01 2.728457659316e-01 2.707545142952e-01 2.686732547900e-01 2.666003826040e-01 2.645337982208e-01 2.624778071847e-01 2.604329825774e-01 2.583985421736e-01 2.563746378152e-01 2.543583292031e-01 2.523523960682e-01 2.503579888153e-01 2.483779204967e-01 2.464117387062e-01 2.444571830508e-01 2.425157260507e-01 2.405869010467e-01 2.386754319728e-01 2.367812121245e-01 2.349058627141e-01 2.330456455798e-01 2.312014231066e-01 2.293744139826e-01 2.275658537589e-01 2.257781268405e-01 2.240105952373e-01 2.222635668969e-01 2.205364737903e-01 2.188311380025e-01 2.171482842793e-01 2.154877121996e-01 2.138519726918e-01 2.122420908479e-01 2.106558447910e-01 2.090945300656e-01 2.075618749514e-01 2.060561220734e-01 2.045800646927e-01 2.031346845620e-01 2.017177616394e-01 2.003313602628e-01 1.989763089088e-01 1.976555163924e-01 1.963682851608e-01 1.951160061703e-01 1.938990230360e-01 1.927168855338e-01 1.915704760936e-01 1.904624613078e-01 1.893921982276e-01 1.883595877806e-01 1.873688167362e-01 1.864174290735e-01 1.855095830179e-01 1.846425210066e-01 1.838191434857e-01 1.830378991106e-01 1.823003336736e-01 1.816088295680e-01 1.809608999187e-01 1.803612734961e-01 1.798084885034e-01 1.793014102988e-01 1.788425035673e-01 1.784306837112e-01 1.780670047644e-01 1.777523825294e-01 1.774864970564e-01 1.772706573794e-01 1.771035247072e-01 1.769857628885e-01 1.769173266532e-01 1.768995062836e-01 1.769312043213e-01 1.770124544025e-01 1.771435761329e-01 1.773242899648e-01 1.775541638280e-01 1.778343074837e-01 1.781615349905e-01 1.785390271826e-01 1.789646059875e-01 1.794376373710e-01 1.799582448732e-01 1.805249684816e-01 1.811383701318e-01 1.817979894561e-01 1.825034082337e-01 1.832532389605e-01 1.840474656918e-01 1.848855791004e-01 1.857655958151e-01 1.866881047176e-01 1.876515497321e-01 1.886545090204e-01 1.896968490977e-01 1.907791178132e-01 1.919003218655e-01 1.930584947464e-01 1.942540907829e-01 1.954850422059e-01 1.967491802944e-01 1.980478957550e-01 1.993780383435e-01 2.007410973570e-01 2.021362658115e-01 2.035626828535e-01 2.050203574185e-01 2.065063401383e-01 2.080194811539e-01 2.095569514796e-01 2.111218130283e-01 2.127106714388e-01 2.143252035163e-01 2.159661984035e-01 2.176312548731e-01 2.193189216921e-01 2.210263353355e-01 2.227526435038e-01 2.244972758037e-01 2.262607425306e-01 2.280450720117e-01 2.298495516393e-01 2.316725405715e-01 2.335125486501e-01 2.353652166743e-01 2.372324413273e-01 2.391117521135e-01 2.410034568081e-01 2.429117107648e-01 2.448342009099e-01 2.467712595690e-01 2.487188441387e-01 2.506765124111e-01 2.526409581812e-01 2.546137263691e-01 2.565969171343e-01 2.585894094544e-01 2.605932122016e-01 2.626060005244e-01 2.646258916177e-01 2.666499333062e-01 2.686772908726e-01 2.707088852847e-01 2.727475549998e-01 2.747923671869e-01 2.768430083068e-01 2.788998782236e-01 2.809582336952e-01 2.830170456625e-01 2.850767679650e-01 2.871374722084e-01 2.892019631197e-01 2.912690256818e-01 2.933387298340e-01 2.954067183756e-01 2.974746643026e-01 2.995390342507e-01 3.016010660195e-01 3.036633470614e-01 3.057254563762e-01 3.077852693805e-01 3.098421981741e-01 3.118962743178e-01 3.139445197478e-01 3.159892910518e-01 3.180308488559e-01 3.200682673431e-01 3.221007886486e-01 3.241277165459e-01 3.261480071475e-01 3.281644729935e-01 3.301743040972e-01 3.321792980382e-01 3.341780551958e-01 3.361703315883e-01 3.381532213918e-01 3.401291438313e-01 3.420973549221e-01 3.440590081470e-01 3.460138852401e-01 3.479611023624e-01 3.498977531605e-01 3.518237469288e-01 3.537392721371e-01 3.556458152262e-01 3.575441918955e-01 3.594328206686e-01 3.613098896450e-01 3.631764055271e-01 3.650278194441e-01 3.668686281086e-01 3.686986464060e-01 3.705170851435e-01 3.723248536983e-01 3.741185099475e-01 3.758982452399e-01 3.776664754161e-01 3.794205565834e-01 3.811625191389e-01 3.828912511380e-01 3.846054986629e-01 3.863047162768e-01 3.879918571520e-01 3.896622374634e-01 3.913184343474e-01 3.929612437482e-01 3.945854992374e-01 3.961956963974e-01 3.977895837211e-01 3.993667500835e-01 4.009304237728e-01 4.024753182069e-01 4.040030033777e-01 4.055131680538e-01 4.070071389484e-01 4.084828528019e-01 4.099427290106e-01 4.113851342131e-01 4.128085306438e-01 4.142150359307e-01 4.156007596272e-01 4.169687655430e-01 4.183187605412e-01 4.196508580811e-01 4.209635937954e-01 4.222564949307e-01 4.235290598869e-01 4.247810842276e-01 4.260132145809e-01 4.272263117263e-01 4.284180200222e-01 4.295898848160e-01 4.307403159566e-01 4.318683495488e-01 4.329748771881e-01 4.340593934448e-01 4.351241141545e-01 4.361662804168e-01 4.371866802463e-01 4.381855197378e-01 4.391598886532e-01 4.401124012679e-01 4.410426246164e-01 4.419498516964e-01 4.428340466193e-01 4.436964444820e-01 4.445329930787e-01 4.453467500420e-01 4.461381120553e-01 4.469044315421e-01 4.476472753273e-01 4.483656071095e-01 4.490596535577e-01 4.497292450141e-01 4.503731995201e-01 4.509937075243e-01 4.515882993820e-01 4.521582128988e-01 4.527016788159e-01 4.532202984707e-01 4.537125562703e-01 4.541793377128e-01 4.546217250119e-01 4.550361112753e-01 4.554262368224e-01 4.557881118613e-01 4.561244634307e-01 4.564363373818e-01 4.567207191110e-01 4.569788091016e-01 4.572093769687e-01 4.574121518689e-01 4.575893458702e-01 4.577391007274e-01 4.578619004986e-01 4.579574639413e-01 4.580250150675e-01 4.580638060606e-01 4.580762441375e-01 4.580606841883e-01 4.580188926228e-01 4.579484570408e-01 4.578490589458e-01 4.577225848798e-01 4.575693546510e-01 4.573875556823e-01 4.571783425826e-01 4.569406572142e-01 4.566754804618e-01 4.563825178747e-01 4.560598201772e-01 4.557105778251e-01 4.553335382528e-01 4.549275491704e-01 4.544929122808e-01 4.540303824595e-01 4.535403252032e-01 4.530223298408e-01 4.524763776141e-01 4.519013005599e-01 4.512988543648e-01 4.506691025896e-01 4.500108890563e-01 4.493257717297e-01 4.486125352356e-01 4.478722976335e-01 4.471044264293e-01 4.463083876512e-01 4.454862095784e-01 4.446360570844e-01 4.437590657880e-01 4.428552684692e-01 4.419250274379e-01 4.409682332124e-01 4.399857445907e-01 4.389763173470e-01 4.379402169821e-01 4.368799378835e-01 4.357933175268e-01 4.346807826337e-01 4.335432462473e-01 4.323810788440e-01 4.311944655646e-01 4.299843043468e-01 4.287495369250e-01 4.274913705213e-01 4.262090380313e-01 4.249041501506e-01 4.235769484148e-01 4.222269966456e-01 4.208563055885e-01 4.194630928531e-01 4.180492457607e-01 4.166150437618e-01 4.151602269128e-01 4.136864433898e-01 4.121925146299e-01 4.106806480559e-01 4.091507145634e-01 4.076036878646e-01 4.060385900952e-01 4.044584656389e-01 4.028620230441e-01 4.012495880091e-01 3.996246976927e-01 3.979847570338e-01 3.963329066933e-01 3.946691394962e-01 3.929922855774e-01 3.913058811757e-01 3.896095662712e-01 3.879048013018e-01 3.861913501050e-01 3.844720241172e-01 3.827452541772e-01 3.810132878954e-01 3.792782181768e-01 3.775397307452e-01 3.757998450385e-01 3.740586154096e-01 3.723167860987e-01 3.705777890967e-01 3.688403992722e-01 3.671072323364e-01 3.653795085187e-01 3.636582779745e-01 3.619449426601e-01 3.602411855001e-01 3.585477305158e-01 3.568666799615e-01 3.551997329417e-01 3.535467759805e-01 3.519118626208e-01 3.502951995851e-01 3.486981409901e-01 3.471232563881e-01 3.455719610139e-01 3.440453253552e-01 3.425464207358e-01 3.410750026669e-01 3.396350067460e-01 3.382278458972e-01 3.368546735957e-01 3.355176529787e-01 3.342190250392e-01 3.329604838192e-01 3.317440734843e-01 3.305719127955e-01 3.294462599646e-01 3.283678664744e-01 3.273404450839e-01 3.263641958482e-01 3.254422631913e-01 3.245765106708e-01 3.237690791445e-01 3.230205277533e-01 3.223358535146e-01 3.217136206615e-01 3.211574292890e-01 3.206685306504e-01 3.202491049783e-01 3.199008359850e-01 3.196246831767e-01 3.194238596431e-01 3.192993918569e-01 3.192507050522e-01 3.192824061562e-01 3.193939877833e-01 3.195864872420e-01 3.198623430118e-01 3.202211159377e-01 3.206654073164e-01 3.211959143953e-01 3.218119722104e-01 3.225160392912e-01 3.233077604881e-01 3.241872674769e-01 3.251560128138e-01 3.262136708636e-01 3.273610490001e-01 3.285971814331e-01 3.299225266718e-01 3.313366717669e-01 3.328408888963e-01 3.344332915216e-01 3.361120323575e-01 3.378806538765e-01 3.397354734104e-01 3.416760662946e-01 3.437028415026e-01 3.458132985096e-01 3.480076568787e-01 3.502842679927e-01 3.526419324571e-01 3.550799437044e-01 3.575972240189e-01 3.601912450664e-01 3.628619936937e-01 3.656057760767e-01 3.684240209362e-01 3.713143808866e-01 3.742745092135e-01 3.773020465738e-01 3.803972054698e-01 3.835573460982e-01 3.867799944986e-01 3.900649280025e-01 3.934092774652e-01 3.968109813556e-01 4.002707326511e-01 4.037839995879e-01 4.073491565415e-01 4.109646351024e-01 4.146303176443e-01 4.183431287093e-01 4.220994591178e-01 4.259009330131e-01 4.297428090331e-01 4.336243949236e-01 4.375443419970e-01 4.414988203847e-01 4.454885999749e-01 4.495107031999e-01 4.535618611353e-01 4.576423421415e-01 4.617492614678e-01 4.658816837463e-01 4.700365925032e-01 4.742122873677e-01 4.784089414703e-01 4.826208578877e-01 4.868514675146e-01 4.910946822407e-01 4.953500821912e-01 4.996174785864e-01 5.038916766622e-01 5.081746579016e-01 5.124620306584e-01 5.167536861145e-01 5.210483602075e-01 5.253416819358e-01 5.296349333478e-01 5.339243023751e-01 5.382099098929e-01 5.424886141479e-01 5.467591947436e-01 5.510216934899e-01 5.552716727766e-01 5.595085233436e-01 5.637321430808e-01 5.679392797505e-01 5.721293448545e-01 5.762993473226e-01 5.804487961611e-01 5.845771669053e-01 5.886797684636e-01 5.927593082022e-01 5.968103604077e-01 6.008347502368e-01 6.048283885476e-01 6.087904562675e-01 6.127203976495e-01 6.166144105230e-01 6.204750255002e-01 6.242971731301e-01 6.280806029767e-01 6.318238757735e-01 6.355243324602e-01 6.391851581378e-01 6.427995324932e-01 6.463684330652e-01 6.498900416506e-01 6.533627486832e-01 6.567875439210e-01 6.601583116262e-01 6.634791382619e-01 6.667447202573e-01 6.699549595794e-01 6.731104422247e-01 6.762063027799e-01 6.792453218863e-01 6.822225710374e-01 6.851374126701e-01 6.879922244074e-01 6.907809982239e-01 6.935055844162e-01 6.961630408823e-01 6.987527214213e-01 7.012745826136e-01 7.037265636429e-01 7.061084986750e-01 7.084177600706e-01 7.106544236637e-01 7.128163389651e-01 7.149036207376e-01 7.169157133408e-01 7.188491236184e-01 7.207066147605e-01 7.224832273522e-01 7.241808699308e-01 7.257983303840e-01 7.273333584587e-01 7.287874273775e-01 7.301558599757e-01 7.314425854041e-01 7.326435842258e-01 7.337579033652e-01 7.347884825215e-01 7.357305544374e-01 7.365863737427e-01 7.373526452633e-01 7.380323953814e-01 7.386221216239e-01 7.391215238926e-01 7.395336450176e-01 7.398521824108e-01 7.400818503590e-01 7.402205664668e-01 7.402675690690e-01 7.402242021480e-01 7.400864437731e-01 7.398596998211e-01 7.395392268304e-01 7.391277944801e-01 7.386249184771e-01 7.380288232006e-01 7.373434992746e-01 7.365651589597e-01 7.356959935652e-01 7.347366814591e-01 7.336854000987e-01 7.325467324600e-01 7.313161651980e-01 7.299995125787e-01 7.285916699445e-01 7.270978544175e-01 7.255190709939e-01 7.238512814179e-01 7.221009133550e-01 7.202644889305e-01 7.183471654360e-01 7.163476379465e-01 7.142686350357e-01 7.121117048748e-01 7.098755315736e-01 7.075655700837e-01 7.051801707717e-01 7.027239257474e-01 7.001970467454e-01 6.976017232146e-01 6.949407408400e-01 6.922143051967e-01 6.894272615690e-01 6.865792432398e-01 6.836765998353e-01 6.807189116465e-01 6.777084970450e-01 6.746517533830e-01 6.715471126534e-01 6.684024269587e-01 6.652179076658e-01 6.619979714046e-01 6.587459945083e-01 6.554650614192e-01 6.521596055609e-01 6.488332643411e-01 6.454923332911e-01 6.421367622337e-01 6.387741822130e-01 6.354084899420e-01 6.320422207032e-01 6.286832386161e-01 6.253336002901e-01 6.220010085160e-01 6.186874514532e-01 6.154000382511e-01 6.121456177224e-01 6.089244890137e-01 6.057484335759e-01 6.026191215599e-01 5.995434916103e-01 5.965284830869e-01 5.935766895384e-01 5.906975867405e-01 5.878937569873e-01 5.851734973289e-01 5.825419788383e-01 5.800041017710e-01 5.775697426141e-01 5.752382988940e-01 5.730217949837e-01 5.709210563549e-01 5.689443227534e-01 5.670973277608e-01 5.653833806461e-01 5.638109444452e-01 5.623800611721e-01 5.611001183244e-01 5.599723569865e-01 5.590030367932e-01 5.581951447597e-01 5.575513787699e-01 5.570779739470e-01 5.567724890421e-01 5.566429059891e-01 5.566880218905e-01 5.569088380442e-01 5.573113789559e-01 5.578898479826e-01 5.586522320039e-01 5.595908795164e-01 5.607116329358e-01 5.620094144718e-01 5.634835917522e-01 5.651359052323e-01 5.669577388256e-01 5.689549734487e-01 5.711150612209e-01 5.734427278439e-01 5.759293933296e-01 5.785721473347e-01 5.813685491183e-01 5.843071527581e-01 5.873935433414e-01 5.906093570733e-01 5.939610527169e-01 5.974350390736e-01 6.010272120205e-01 6.047338458366e-01 6.085406852137e-01 6.124534058193e-01 6.164507177091e-01 6.205388764678e-01 6.246997428592e-01 6.289353133521e-01 6.332312455372e-01 6.375814658840e-01 6.419868492053e-01 6.464229173580e-01 6.509018763563e-01 6.553984162415e-01 6.599203547967e-01 6.644477644190e-01 6.689808197148e-01 6.735123899392e-01 6.780268066005e-01 6.825308503465e-01 6.869986485159e-01 6.914454716419e-01 6.958415417323e-01 7.001985190230e-01 7.044980436248e-01 7.087356249690e-01 7.129119844686e-01 7.170044518798e-01 7.210281260689e-01 7.249527689756e-01 7.287938351366e-01 7.325284765011e-01 7.361601773294e-01 7.396834992975e-01 7.430819176389e-01 7.463673429574e-01 7.495133304197e-01 7.525351122115e-01 7.554105224444e-01 7.581461990061e-01 7.607297712190e-01 7.631599180266e-01 7.654332038845e-01 7.675383608984e-01 7.694813374942e-01 7.712463100411e-01 7.728403099816e-01 7.742498820076e-01 7.754798684254e-01 7.765199578227e-01 7.773690977832e-01 7.780255950363e-01 7.784830935097e-01 7.787432473582e-01 7.787979729533e-01 7.786517216330e-01 7.782933547143e-01 7.777315272091e-01 7.769532927524e-01 7.759668805898e-01 7.747656142935e-01 7.733468541679e-01 7.717162357230e-01 7.698652482836e-01 7.678018739683e-01 7.655156923952e-01 7.630193315329e-01 7.603005186318e-01 7.573701601409e-01 7.542249178215e-01 7.508624285947e-01 7.472951170475e-01 7.435105170924e-01 7.395279117409e-01 7.353338274471e-01 7.309421034951e-01 7.263529634829e-01 7.215676680561e-01 7.165971520232e-01 7.114370698776e-01 7.061043565214e-01 7.005935205985e-01 6.949183900110e-01 6.890824320730e-01 6.830922045114e-01 6.769598264012e-01 6.706882974243e-01 6.642926522309e-01 6.577765435389e-01 6.511569861069e-01 6.444392370372e-01 6.376393203564e-01 6.307680158815e-01 6.238402307533e-01 6.168696783744e-01 6.098701166368e-01 6.028607054865e-01 5.958512613080e-01 5.888695313981e-01 5.819238842136e-01 5.750418897463e-01 5.682378590675e-01 5.615354544885e-01 5.549579511901e-01 5.485211152566e-01 5.422594115172e-01 5.361839303696e-01 5.303294432238e-01 5.247134001648e-01 5.193637990505e-01 5.143043809416e-01 5.095585642993e-01 5.051544326149e-01 5.011090439645e-01 4.974512413363e-01 4.941975752603e-01 4.913709242013e-01 4.889861437040e-01 4.870625392084e-01 4.856109147437e-01 4.846438512359e-01 4.841695645509e-01 4.841931443022e-01 4.847184497973e-01 4.857416960194e-01 4.872627491153e-01 4.892714303942e-01 4.917609512589e-01 4.947151743585e-01 4.981210536656e-01 5.019613937340e-01 5.062107745700e-01 5.108538984002e-01 5.158575747033e-01 5.212089164079e-01 5.268656516111e-01 5.328128641514e-01 5.390134931215e-01 5.454403857477e-01 5.520669720927e-01 5.588556724739e-01 5.657865345199e-01 5.728201110473e-01 5.799351318545e-01 5.870935562397e-01 5.942752051106e-01 6.014452047021e-01 6.085776367092e-01 6.156483243376e-01 6.226236503907e-01 6.294874354837e-01 6.362044219596e-01 6.427603585849e-01 6.491210289509e-01 6.552722605447e-01 6.611888297356e-01 6.668495677386e-01 6.722375240590e-01 6.773271241220e-01 6.821086295600e-01 6.865561537423e-01 6.906611315459e-01 6.944034864598e-01 6.977696823852e-01 7.007493129723e-01 7.033273925663e-01 7.054961323385e-01 7.072424105274e-01 7.085605375992e-01 7.094404847829e-01 7.098817345973e-01 7.098734067785e-01 7.094177130354e-01 7.085115869791e-01 7.071526363634e-01 7.053485310461e-01 7.030934354707e-01 7.004028908773e-01 6.972766002281e-01 6.937264879853e-01 6.897629540023e-01 6.853985197012e-01 6.806497114932e-01 6.755312819702e-01 6.700645703019e-01 6.642711323251e-01 6.581759897038e-01 6.518050757302e-01 6.451902710816e-01 6.383602614972e-01 6.313532634839e-01 6.242068538655e-01 6.169587424271e-01 6.096577086959e-01 6.023435237278e-01 5.950698795973e-01 5.878839011034e-01 5.808422448294e-01 5.739988908930e-01 5.674083736089e-01 5.611312686878e-01 5.552217428439e-01 5.497413372978e-01 5.447424989971e-01 5.402819682011e-01 5.364110499892e-01 5.331766387789e-01 5.306212957179e-01 5.287815742011e-01 5.276876865294e-01 5.273609151916e-01 5.278154748207e-01 5.290580274996e-01 5.310855817054e-01 5.338810833939e-01 5.374296395193e-01 5.416989187737e-01 5.466560075559e-01 5.522570329747e-01 5.584516479145e-01 5.651893420487e-01 5.724129844502e-01 5.800636472837e-01 5.880761335106e-01 5.963934031332e-01 6.049478883362e-01 6.136779837636e-01 6.225203674452e-01 6.314156088988e-01 6.403047106557e-01 6.491251963992e-01 6.578294090728e-01 6.663562750409e-01 6.746612487333e-01 6.826926509486e-01 6.904058719812e-01 6.977618454687e-01 7.047139427107e-01 7.112347286930e-01 7.172826725413e-01 7.228319556850e-01 7.278505461437e-01 7.323174978222e-01 7.362083434735e-01 7.395051178616e-01 7.421932574013e-01 7.442573219839e-01 7.456903388000e-01 7.464824742707e-01 7.466352566413e-01 7.461417884048e-01 7.450081318220e-01 7.432406653302e-01 7.408451861746e-01 7.378355699594e-01 7.342263491166e-01 7.300380937515e-01 7.252886986138e-01 7.200050171477e-01 7.142165834468e-01 7.079520616920e-01 7.012487416881e-01 6.941422753552e-01 6.866784123293e-01 6.788977695904e-01 6.708525928475e-01 6.625922055074e-01 6.541749273346e-01 6.456559232326e-01 6.370973009815e-01 6.285642203320e-01 6.201196848387e-01 6.118370911844e-01 6.037791471515e-01 5.960206990289e-01 5.886295826732e-01 5.816765308630e-01 5.752273053800e-01 5.693442179548e-01 5.640901678634e-01 5.595136213657e-01 5.556667131301e-01 5.525817969396e-01 5.502927161213e-01 5.488171979983e-01 5.481630782319e-01 5.483262021397e-01 5.492925106950e-01 5.510403966635e-01 5.535265640493e-01 5.567134673597e-01 5.605429734773e-01 5.649564883471e-01 5.698878025783e-01 5.752629496488e-01 5.810131882476e-01 5.870566995866e-01 5.933252302090e-01 5.997365424780e-01 6.062229102014e-01 6.127131584606e-01 6.191381334967e-01 6.254405030991e-01 6.315582396707e-01 6.374438026393e-01 6.430496736175e-01 6.483411189132e-01 6.532821045355e-01 6.578506299163e-01 6.620298862348e-01 6.658080418105e-01 6.691885361645e-01 6.721697977818e-01 6.747729096549e-01 6.770132912452e-01 6.789211869332e-01 6.805320008450e-01 6.818827558166e-01 6.830256990338e-01 6.840030237130e-01 6.848765005554e-01 6.856985839234e-01 6.865269427402e-01 6.874189992420e-01 6.884297482981e-01 6.896112910576e-01 6.910108336338e-01 6.926713746906e-01 6.946229640033e-01 6.968941542561e-01 6.994979889761e-01 7.024417742994e-01 7.057226752579e-01 7.093248713034e-01 7.132253660593e-01 7.173926876045e-01 7.217872394958e-01 7.263631149215e-01 7.310713014176e-01 7.358587314176e-01 7.406703122222e-01 7.454554291521e-01 7.501635694002e-01 7.547500229625e-01 7.591737703947e-01 7.634083638746e-01 7.674257815823e-01 7.712168616048e-01 7.747760886831e-01 7.781140091750e-01 7.812493077224e-01 7.842083287674e-01 7.870346468309e-01 7.897683004011e-01 7.924678872388e-01 7.951885419957e-01 7.979896293451e-01 8.009353138327e-01 8.040784087976e-01 8.074764323138e-01 8.111708319082e-01 8.151987987047e-01 8.195811478125e-01 8.243274029260e-01 8.294323894742e-01 8.348725531859e-01 8.406129401294e-01 8.465983908970e-01 8.527658076167e-01 8.590378689762e-01 8.653243467283e-01 8.715342611863e-01 8.775635790723e-01 8.833139486629e-01 8.886796270502e-01 8.935651792126e-01 8.978728399451e-01 9.015168637501e-01 9.044180561951e-01 9.065049850121e-01 9.077264104969e-01 9.080297679817e-01 9.073871158718e-01 9.057758861143e-01 9.031917022542e-01 8.996438121681e-01 8.951478363127e-01 8.897470035622e-01 8.834848953113e-01 8.764281241403e-01 8.686584029674e-01 8.602647722786e-01 8.513638066894e-01 8.420792462596e-01 8.325563324732e-01 8.229543142846e-01 8.134497115570e-01 8.042362020490e-01 7.955118504843e-01 7.874930389612e-01 7.803899147900e-01 7.744134082434e-01 7.697607274034e-01 7.666031714964e-01 7.650858664241e-01 7.653066829347e-01 7.673179950202e-01 7.711147982181e-01 7.766315336062e-01 7.837541085904e-01 7.923074366630e-01 8.020790288293e-01 8.128191710455e-01 8.242526664244e-01 8.361007931657e-01 8.480747100534e-01 8.599096040078e-01 8.713520360785e-01 8.821817356864e-01 8.922137513273e-01 9.012942970858e-01 9.093218511808e-01 9.162209917580e-01 9.219615018617e-01 9.265462426975e-01 9.299992934316e-01 9.323745892548e-01 9.337263902136e-01 9.341285320606e-01 9.336404545409e-01 9.323221546359e-01 9.302244374505e-01 9.276131361081e-01 9.238490067027e-01 9.192790627756e-01 9.143580600408e-01 9.095203225462e-01 9.050432335121e-01 9.009625993469e-01 8.970751631766e-01 8.930265888026e-01 8.884260870321e-01 8.830044761457e-01 8.767358369509e-01 8.698721123160e-01 8.629013341202e-01 8.564532086348e-01 8.511362619858e-01 8.473832822292e-01 8.453710486563e-01 8.449984188450e-01 8.459677706631e-01 8.479350239207e-01 8.506531610360e-01 8.540727802263e-01 8.583652571985e-01 8.638818086725e-01 8.710036517329e-01 8.799962116221e-01 8.908932841490e-01 9.034417015734e-01 9.171391117485e-01 9.313508825715e-01 9.454671492345e-01 9.590193838390e-01 9.717684990919e-01 9.837176997254e-01 9.950335763771e-01 1.005921886338e+00 1.016527935140e+00 1.026814500578e+00 1.036518873303e+00 1.045214176215e+00 1.052391215961e+00 1.057576253651e+00 1.060456261118e+00 1.060966013901e+00 1.059276967395e+00 1.055735372720e+00 1.050771945752e+00 1.044734822051e+00 1.037771845589e+00 1.029989545195e+00 1.020880653848e+00 9.908886431588e-01 9.586532951107e-01 9.007259798716e-01 8.336660658508e-01 7.791451477065e-01 7.571032018701e-01 7.744500938154e-01 8.201521541879e-01 8.736946579891e-01 9.162189785791e-01 9.357924215171e-01 9.282213104292e-01 8.963615123561e-01 8.491007403032e-01 7.997414778347e-01 7.630874739631e-01 7.503549166546e-01 7.639786873184e-01 7.968409881408e-01 8.368924415529e-01 8.725704243415e-01 8.956111532569e-01 9.017432202909e-01 8.903757335332e-01 8.642478338731e-01 8.290130573686e-01 7.927150841617e-01 7.645191940189e-01 7.522370589164e-01 7.591670697501e-01 7.822154933779e-01 8.131963171329e-01 8.420684144714e-01 8.601017459292e-01 8.617997444088e-01 8.459478713156e-01 8.160392946078e-01 7.800512671042e-01 7.491100024167e-01 7.340797057727e-01 7.406716381719e-01 7.661437478543e-01 8.009954743068e-01 8.338332602602e-01 8.556862210186e-01 8.621626233975e-01 8.540328279053e-01 8.368278531632e-01 8.193147572320e-01 8.107676704555e-01 8.171851395763e-01 8.385744303326e-01 8.691506468214e-01 9.003346138539e-01 9.241668267698e-01 9.354863868506e-01 9.328685619724e-01 9.185147003351e-01 8.976060252495e-01 8.769362740814e-01 8.630722190051e-01 8.602587648136e-01 8.690216827415e-01 8.862744021956e-01 9.067375557025e-01 9.248818958971e-01 9.363390727741e-01 9.387654439671e-01 9.320765987508e-01 9.183999260002e-01 9.016401018666e-01 8.866517342075e-01 8.780166417597e-01 8.785649034732e-01 8.884235517918e-01 9.049716596318e-01 9.239797225915e-01 9.411175466292e-01 9.533100667240e-01 9.594556749535e-01 9.604271659737e-01 9.584809245934e-01 9.561108520143e-01 9.549562696337e-01 9.550241353454e-01 9.548766052434e-01 9.525567907943e-01 9.469337542830e-01 9.387775927056e-01 9.310160322027e-01 9.279576040363e-01 9.333455531715e-01 9.482601287064e-01 9.699055153925e-01 9.923219801605e-01 1.008444661250e+00 1.012533217861e+00 1.002127042025e+00 9.791184244674e-01 9.499335496030e-01 9.242196277962e-01 9.118306329894e-01 9.184615117514e-01 9.425555755339e-01 9.759311338975e-01 1.007552516398e+00 1.027620811487e+00 1.030079460087e+00 1.013678984483e+00 9.818469649240e-01 9.418167408359e-01 9.027963765287e-01 8.733045171941e-01 8.582794413987e-01 8.574362961483e-01 8.667060443976e-01 8.979711935659e-01
 6.802975822846e-01 6.793178218006e-01 6.783248379137e-01 6.773510899497e-01 6.764360160197e-01 6.755845860357e-01 6.747550010703e-01 6.738974338185e-01 6.729893340301e-01 6.720256108496e-01 6.709984196877e-01 6.699216794282e-01 6.688515830137e-01 6.678550794221e-01 6.669477527261e-01 6.660759933488e-01 6.651620968348e-01 6.641519382684e-01 6.630285344052e-01 6.618188880758e-01 6.605969863805e-01 6.594554189557e-01 6.584375278024e-01 6.574955995948e-01 6.565271059145e-01 6.554596028217e-01 6.542871488402e-01 6.530580567617e-01 6.518325849208e-01 6.506566208473e-01 6.495472834653e-01 6.484923582729e-01 6.474581682796e-01 6.464124550719e-01 6.453210211211e-01 6.441469583315e-01 6.428697024251e-01 6.415241435267e-01 6.401987532427e-01 6.389765311291e-01 6.378685239174e-01 6.368052783559e-01 6.356866419461e-01 6.344475768077e-01 6.330820388127e-01 6.316420328524e-01 6.302066149196e-01 6.288436114216e-01 6.275807186406e-01 6.263978382399e-01 6.252469391363e-01 6.240599263147e-01 6.227656965059e-01 6.213284224179e-01 6.197842082586e-01 6.182298498823e-01 6.167712734826e-01 6.154565620278e-01 6.142496215248e-01 6.130531504471e-01 6.117561582690e-01 6.102959641903e-01 6.086918109570e-01 6.070337355285e-01 6.054272265438e-01 6.039440634156e-01 6.025900543562e-01 6.013058099542e-01 5.999923392427e-01 5.985574258077e-01 5.969661687855e-01 5.952626421243e-01 5.935426774863e-01 5.919078818718e-01 5.904159833393e-01 5.890461815504e-01 5.877057199530e-01 5.862800886973e-01 5.847046014954e-01 5.829979535927e-01 5.812519435842e-01 5.795720824165e-01 5.780236179760e-01 5.765919509923e-01 5.752002294572e-01 5.737641048131e-01 5.722358654342e-01 5.706290962346e-01 5.689962201884e-01 5.673927171008e-01 5.658484906885e-01 5.643549262832e-01 5.628837463948e-01 5.614012580509e-01 5.598966450962e-01 5.583757751280e-01 5.568468133075e-01 5.553060524832e-01 5.537345942662e-01 5.521163663490e-01 5.504591472424e-01 5.488064593385e-01 5.472086807519e-01 5.456788451344e-01 5.441686537489e-01 5.425897253906e-01 5.408681979322e-01 5.390035331038e-01 5.370749077729e-01 5.352050612080e-01 5.334737012110e-01 5.318644378823e-01 5.302775259063e-01 5.285935345206e-01 5.267490264744e-01 5.247751624924e-01 5.227790996142e-01 5.208701547247e-01 5.190990580610e-01 5.174400009922e-01 5.158173092782e-01 5.141556855446e-01 5.124089773325e-01 5.105697645266e-01 5.086702152850e-01 5.067560661944e-01 5.048818301261e-01 5.030941196300e-01 5.014052408313e-01 4.997628614380e-01 4.980676806871e-01 4.962212445520e-01 4.941982980009e-01 4.920679770851e-01 4.899701020893e-01 4.880213448509e-01 4.862346058071e-01 4.845107547179e-01 4.827057704431e-01 4.807344965588e-01 4.786260125773e-01 4.764885763593e-01 4.744401208552e-01 4.725249994634e-01 4.706996121940e-01 4.688817900807e-01 4.670130316516e-01 4.650764829245e-01 4.630882674690e-01 4.610682098255e-01 4.590325090157e-01 4.569971503424e-01 4.549842880651e-01 4.530118491850e-01 4.510705539565e-01 4.491095976843e-01 4.470814984182e-01 4.449761759707e-01 4.428372287085e-01 4.407259297483e-01 4.386817325405e-01 4.366922712028e-01 4.347059211048e-01 4.326857835096e-01 4.306298671662e-01 4.285608094750e-01 4.264936243875e-01 4.244237465682e-01 4.223376147726e-01 4.202324023560e-01 4.181214049328e-01 4.160251031803e-01 4.139411604723e-01 4.118437659764e-01 4.097127069843e-01 4.075548517127e-01 4.053938713767e-01 4.032503075391e-01 4.011307099551e-01 3.990186641468e-01 3.968956806848e-01 3.947590081430e-01 3.926166166487e-01 3.904708671987e-01 3.883215368928e-01 3.861631061960e-01 3.839991350831e-01 3.818357715713e-01 3.796730428679e-01 3.775094013550e-01 3.753399653020e-01 3.731671089775e-01 3.709949243866e-01 3.688273290095e-01 3.666545238117e-01 3.644699561964e-01 3.622754214443e-01 3.600789070160e-01 3.578880011775e-01 3.557024750471e-01 3.535103992985e-01 3.513064173983e-01 3.490987532798e-01 3.468968769830e-01 3.447043956266e-01 3.425135594527e-01 3.403180238895e-01 3.381177341267e-01 3.359198281431e-01 3.337269838343e-01 3.315356286597e-01 3.293357481611e-01 3.271263180872e-01 3.249178913765e-01 3.227178413721e-01 3.205260053937e-01 3.183331891090e-01 3.161369508192e-01 3.139405556952e-01 3.117513087183e-01 3.095739713789e-01 3.074022803909e-01 3.052286232906e-01 3.030522412419e-01 3.008777855695e-01 2.987090281485e-01 2.965453595078e-01 2.943871841099e-01 2.922295215492e-01 2.900766772545e-01 2.879299252327e-01 2.857912491767e-01 2.836569915251e-01 2.815263456646e-01 2.794049893208e-01 2.772906998461e-01 2.751847995151e-01 2.730868163108e-01 2.709923579376e-01 2.689057517469e-01 2.668268120389e-01 2.647603318694e-01 2.627038627487e-01 2.606571878211e-01 2.586187010639e-01 2.565908633489e-01 2.545751916327e-01 2.525741148736e-01 2.505879660685e-01 2.486128586441e-01 2.466501221048e-01 2.447005038074e-01 2.427650925639e-01 2.408467355348e-01 2.389445016855e-01 2.370595612560e-01 2.351885636030e-01 2.333347966545e-01 2.314998688688e-01 2.296819301066e-01 2.278858328746e-01 2.261080481974e-01 2.243501538292e-01 2.226136097734e-01 2.208989813597e-01 2.192072555155e-01 2.175397264671e-01 2.158971214734e-01 2.142789822264e-01 2.126848701846e-01 2.111179830763e-01 2.095790931823e-01 2.080690927868e-01 2.065883662080e-01 2.051365486415e-01 2.037146152063e-01 2.023237228833e-01 2.009663305895e-01 1.996393218390e-01 1.983467844836e-01 1.970894740267e-01 1.958672351782e-01 1.946813125453e-01 1.935331371086e-01 1.924220597582e-01 1.913496568625e-01 1.903155167762e-01 1.893227327065e-01 1.883700763744e-01 1.874606474244e-01 1.865944321310e-01 1.857706012488e-01 1.849902119734e-01 1.842535241076e-01 1.835617808936e-01 1.829165002141e-01 1.823179839932e-01 1.817658800867e-01 1.812615311118e-01 1.808041491030e-01 1.803955651323e-01 1.800362134677e-01 1.797237570810e-01 1.794624195383e-01 1.792504520691e-01 1.790878388106e-01 1.789754112207e-01 1.789131098333e-01 1.789015249722e-01 1.789393035298e-01 1.790279989102e-01 1.791657773970e-01 1.793538388246e-01 1.795916926811e-01 1.798790149951e-01 1.802156424776e-01 1.806020850494e-01 1.810363804067e-01 1.815192809843e-01 1.820505192154e-01 1.826284638864e-01 1.832533864350e-01 1.839246349137e-01 1.846401302101e-01 1.854013304712e-01 1.862066023813e-01 1.870570992439e-01 1.879507015408e-01 1.888870427591e-01 1.898648567256e-01 1.908825238438e-01 1.919405065002e-01 1.930353052506e-01 1.941707196824e-01 1.953421759321e-01 1.965526508029e-01 1.977995033331e-01 1.990817603640e-01 2.003978466057e-01 2.017438264622e-01 2.031229327442e-01 2.045330998867e-01 2.059747840550e-01 2.074479934719e-01 2.089516251128e-01 2.104835029079e-01 2.120417528456e-01 2.136243670494e-01 2.152310563437e-01 2.168628933284e-01 2.185199206996e-01 2.202026996846e-01 2.219091420704e-01 2.236380931373e-01 2.253861077778e-01 2.271525494442e-01 2.289359761699e-01 2.307385175891e-01 2.325607658962e-01 2.344018740807e-01 2.362636994970e-01 2.381394358180e-01 2.400298526439e-01 2.419321865287e-01 2.438470705738e-01 2.457756114498e-01 2.477178111029e-01 2.496764191725e-01 2.516467461785e-01 2.536290701782e-01 2.556183657624e-01 2.576167037357e-01 2.596218574009e-01 2.616372415804e-01 2.636637945521e-01 2.657001402373e-01 2.677439522778e-01 2.697926274303e-01 2.718458036278e-01 2.739025664808e-01 2.759644342500e-01 2.780325480448e-01 2.801075049800e-01 2.821870516575e-01 2.842685686284e-01 2.863512726655e-01 2.884348641947e-01 2.905186633607e-01 2.926048668158e-01 2.946930698009e-01 2.967822233716e-01 2.988721041392e-01 3.009601215669e-01 3.030455615994e-01 3.051299575755e-01 3.072133272293e-01 3.092950079494e-01 3.113742806559e-01 3.134504527660e-01 3.155233946856e-01 3.175922607452e-01 3.196586852976e-01 3.217219177370e-01 3.237814841793e-01 3.258355126496e-01 3.278824874281e-01 3.299247987915e-01 3.319614909561e-01 3.339938032404e-01 3.360225514847e-01 3.380431688386e-01 3.400556384570e-01 3.420599935580e-01 3.440556554273e-01 3.460442208220e-01 3.480268301470e-01 3.500005203164e-01 3.519651055445e-01 3.539197983763e-01 3.558621603620e-01 3.577959731895e-01 3.597197367343e-01 3.616336085598e-01 3.635381265192e-01 3.654311218795e-01 3.673116379822e-01 3.691813857999e-01 3.710396298614e-01 3.728871849314e-01 3.747221913295e-01 3.765436980517e-01 3.783537744951e-01 3.801513029968e-01 3.819348488483e-01 3.837061535859e-01 3.854635077419e-01 3.872052112473e-01 3.889330323743e-01 3.906456644587e-01 3.923444111036e-01 3.940299778391e-01 3.956989130683e-01 3.973510808121e-01 3.989885093512e-01 4.006089909236e-01 4.022129744818e-01 4.038031827476e-01 4.053776124667e-01 4.069329355422e-01 4.084722744248e-01 4.099936671686e-01 4.114970763337e-01 4.129845948088e-01 4.144542961868e-01 4.159065067929e-01 4.173405939234e-01 4.187541833432e-01 4.201487725470e-01 4.215239756893e-01 4.228821763458e-01 4.242195730320e-01 4.255386848917e-01 4.268362586408e-01 4.281129952376e-01 4.293704112891e-01 4.306074111545e-01 4.318231331117e-01 4.330181342851e-01 4.341921755107e-01 4.353453152177e-01 4.364739178853e-01 4.375830039432e-01 4.386698059052e-01 4.397355591714e-01 4.407789120884e-01 4.418003001907e-01 4.427969456712e-01 4.437729182029e-01 4.447248995429e-01 4.456538116169e-01 4.465614882750e-01 4.474437713424e-01 4.483026263316e-01 4.491383652965e-01 4.499478457182e-01 4.507354742556e-01 4.514985496921e-01 4.522363332324e-01 4.529480727044e-01 4.536361586826e-01 4.542988776341e-01 4.549361343526e-01 4.555490616111e-01 4.561355082436e-01 4.566970439504e-01 4.572319256389e-01 4.577411295918e-01 4.582257067087e-01 4.586838132027e-01 4.591155489694e-01 4.595206697781e-01 4.598989853144e-01 4.602512742900e-01 4.605766375686e-01 4.608755199714e-01 4.611473850914e-01 4.613907616059e-01 4.616056461248e-01 4.617948142843e-01 4.619566511578e-01 4.620909602441e-01 4.621986058060e-01 4.622761850175e-01 4.623272614902e-01 4.623504973732e-01 4.623455766351e-01 4.623145210037e-01 4.622540423001e-01 4.621647710569e-01 4.620493969871e-01 4.619044406645e-01 4.617316628487e-01 4.615307520737e-01 4.613000924744e-01 4.610423871715e-01 4.607553300755e-01 4.604405256247e-01 4.600969037882e-01 4.597253428575e-01 4.593247791999e-01 4.588962838183e-01 4.584398567668e-01 4.579546142146e-01 4.574410815500e-01 4.568990789098e-01 4.563292415111e-01 4.557309889961e-01 4.551040245068e-01 4.544497362930e-01 4.537673106529e-01 4.530572335511e-01 4.523191504309e-01 4.515536624364e-01 4.507604876572e-01 4.499391903480e-01 4.490909396950e-01 4.482158472348e-01 4.473139890551e-01 4.463845681586e-01 4.454281577823e-01 4.444463547545e-01 4.434374002034e-01 4.424027495259e-01 4.413418330403e-01 4.402552837692e-01 4.391433301095e-01 4.380066206250e-01 4.368450628904e-01 4.356589815792e-01 4.344481055038e-01 4.332137527412e-01 4.319549960960e-01 4.306737995293e-01 4.293697795430e-01 4.280422005778e-01 4.266936114791e-01 4.253224940644e-01 4.239303238159e-01 4.225169995547e-01 4.210838471423e-01 4.196314234230e-01 4.181584482870e-01 4.166676435950e-01 4.151571235441e-01 4.136307575551e-01 4.120858077526e-01 4.105250178178e-01 4.089472532702e-01 4.073551637478e-01 4.057491078422e-01 4.041284679859e-01 4.024948309048e-01 4.008487812234e-01 3.991914752075e-01 3.975228245111e-01 3.958452680225e-01 3.941583306936e-01 3.924636710854e-01 3.907610217520e-01 3.890523196145e-01 3.873388867578e-01 3.856219613478e-01 3.839008038399e-01 3.821775766608e-01 3.804543815582e-01 3.787305588049e-01 3.770090419929e-01 3.752897862403e-01 3.735748477404e-01 3.718659588798e-01 3.701618018866e-01 3.684667524924e-01 3.667810470865e-01 3.651062864024e-01 3.634436801994e-01 3.617952154963e-01 3.601624396679e-01 3.585462083407e-01 3.569482643343e-01 3.553702328221e-01 3.538157349006e-01 3.522842332348e-01 3.507782821422e-01 3.492992357838e-01 3.478498860221e-01 3.464312187888e-01 3.450446005003e-01 3.436929107550e-01 3.423778578876e-01 3.411017339993e-01 3.398661109827e-01 3.386731747323e-01 3.375240226378e-01 3.364221812566e-01 3.353679197511e-01 3.343644819768e-01 3.334135645389e-01 3.325161104522e-01 3.316764789874e-01 3.308945519880e-01 3.301733087664e-01 3.295148539017e-01 3.289194871593e-01 3.283905671823e-01 3.279297666848e-01 3.275382819403e-01 3.272192439262e-01 3.269722568984e-01 3.268001922167e-01 3.267047025895e-01 3.266870952299e-01 3.267498557939e-01 3.268908437115e-01 3.271145292152e-01 3.274219995611e-01 3.278134886416e-01 3.282907548500e-01 3.288528332959e-01 3.295019528343e-01 3.302398553078e-01 3.310643030003e-01 3.319795983009e-01 3.329820132826e-01 3.340742911864e-01 3.352570501866e-01 3.365285786078e-01 3.378907492739e-01 3.393419072299e-01 3.408815175061e-01 3.425111405708e-01 3.442281960025e-01 3.460351025515e-01 3.479277736339e-01 3.499074403185e-01 3.519740305877e-01 3.541233927861e-01 3.563596058888e-01 3.586760797624e-01 3.610748013399e-01 3.635559365965e-01 3.661136832614e-01 3.687510398828e-01 3.714642606868e-01 3.742523069515e-01 3.771152414499e-01 3.800488002928e-01 3.830545975233e-01 3.861285349611e-01 3.892686579203e-01 3.924749955364e-01 3.957441341208e-01 3.990774083566e-01 4.024697866277e-01 4.059209469369e-01 4.094286966604e-01 4.129901198424e-01 4.166054748179e-01 4.202717708826e-01 4.239875427735e-01 4.277505245832e-01 4.315583545693e-01 4.354108922311e-01 4.393046944129e-01 4.432382417783e-01 4.472106285348e-01 4.512183440527e-01 4.552608823878e-01 4.593346378712e-01 4.634402638855e-01 4.675748508774e-01 4.717344725476e-01 4.759194656296e-01 4.801279110800e-01 4.843577030726e-01 4.886075711118e-01 4.928732967801e-01 4.971568876532e-01 5.014535137313e-01 5.057621824915e-01 5.100820428034e-01 5.144094928888e-01 5.187452520291e-01 5.230845429926e-01 5.274291585892e-01 5.317746912538e-01 5.361200095807e-01 5.404639398070e-01 5.448030548995e-01 5.491392726379e-01 5.534674437084e-01 5.577865428941e-01 5.620968191874e-01 5.663939124106e-01 5.706786882977e-01 5.749484914652e-01 5.792007853253e-01 5.834347857757e-01 5.876492268414e-01 5.918425155875e-01 5.960114633020e-01 6.001562833815e-01 6.042767639195e-01 6.083664922692e-01 6.124286511163e-01 6.164584840455e-01 6.204576625970e-01 6.244214920106e-01 6.283499742741e-01 6.322429760368e-01 6.360948393364e-01 6.399085105743e-01 6.436800501350e-01 6.474087966596e-01 6.510944116805e-01 6.547318664133e-01 6.583248769688e-01 6.618672808487e-01 6.653605433520e-01 6.688032734361e-01 6.721907538694e-01 6.755269058395e-01 6.788058480989e-01 6.820275979609e-01 6.851931081373e-01 6.882969975433e-01 6.913411950928e-01 6.943229976648e-01 6.972423107304e-01 7.000968316806e-01 7.028839843066e-01 7.056056837600e-01 7.082587922180e-01 7.108433351239e-01 7.133559403446e-01 7.157966948973e-01 7.181666498213e-01 7.204607999443e-01 7.226817261039e-01 7.248254665482e-01 7.268919834365e-01 7.288809599671e-01 7.307898402686e-01 7.326197641663e-01 7.343665138243e-01 7.360340397164e-01 7.376173346216e-01 7.391167239290e-01 7.405317093557e-01 7.418615586156e-01 7.431061036390e-01 7.442616691635e-01 7.453321866947e-01 7.463135216736e-01 7.472045343883e-01 7.480091608265e-01 7.487213533140e-01 7.493431675079e-01 7.498746752530e-01 7.503138359419e-01 7.506621552550e-01 7.509168422329e-01 7.510805114570e-01 7.511489724985e-01 7.511258106098e-01 7.510098318437e-01 7.507980099528e-01 7.504954789926e-01 7.500973419220e-01 7.496071539494e-01 7.490231077225e-01 7.483451556740e-01 7.475756389253e-01 7.467106781027e-01 7.457555976979e-01 7.447074216073e-01 7.435673566991e-01 7.423376708120e-01 7.410148324291e-01 7.396040671797e-01 7.381035374675e-01 7.365150006377e-01 7.348383666225e-01 7.330759029521e-01 7.312292902641e-01 7.292956440475e-01 7.272815505696e-01 7.251843512451e-01 7.230087114969e-01 7.207524389055e-01 7.184190745918e-01 7.160132505286e-01 7.135309747208e-01 7.109791140873e-01 7.083568728818e-01 7.056662007846e-01 7.029111658242e-01 7.000932514159e-01 6.972159220296e-01 6.942794693187e-01 6.912884794664e-01 6.882451978950e-01 6.851520224912e-01 6.820148128254e-01 6.788328794784e-01 6.756125590962e-01 6.723549605549e-01 6.690660794324e-01 6.657482185855e-01 6.624050185231e-01 6.590427974360e-01 6.556617018056e-01 6.522701320219e-01 6.488687320932e-01 6.454649664217e-01 6.420633928429e-01 6.386658662563e-01 6.352823810635e-01 6.319124930373e-01 6.285653160178e-01 6.252449045940e-01 6.219560272945e-01 6.187063714470e-01 6.154976538389e-01 6.123412471247e-01 6.092369049398e-01 6.061954908887e-01 6.032192132599e-01 6.003156960443e-01 5.974927224364e-01 5.947506897324e-01 5.921032827257e-01 5.895497344679e-01 5.871008142230e-01 5.847591640714e-01 5.825317582888e-01 5.804253934850e-01 5.784422560006e-01 5.765942559575e-01 5.748795245999e-01 5.733088486318e-01 5.718836290099e-01 5.706095555328e-01 5.694926526587e-01 5.685334295910e-01 5.677405106856e-01 5.671127828042e-01 5.666566963572e-01 5.663738555954e-01 5.662650005317e-01 5.663366078208e-01 5.665836655157e-01 5.670147149706e-01 5.676241406317e-01 5.684168443845e-01 5.693921219103e-01 5.705446068078e-01 5.718819395808e-01 5.733926411845e-01 5.750848126707e-01 5.769480139582e-01 5.789828069556e-01 5.811871749843e-01 5.835536395545e-01 5.860849605474e-01 5.887680995410e-01 5.916077595584e-01 5.945899728167e-01 5.977150336215e-01 6.009769127587e-01 6.043654966652e-01 6.078827622102e-01 6.115116487862e-01 6.152574115236e-01 6.191020071687e-01 6.230482252173e-01 6.270827486339e-01 6.311990639913e-01 6.353957577832e-01 6.396535976642e-01 6.439807593335e-01 6.483528750839e-01 6.527778981570e-01 6.572362259305e-01 6.617277901205e-01 6.662417438497e-01 6.707676275709e-01 6.753096480893e-01 6.798411703451e-01 6.843767607776e-01 6.888877252684e-01 6.933833455444e-01 6.978467372938e-01 7.022736176326e-01 7.066605069953e-01 7.109878335091e-01 7.152700135680e-01 7.194732247496e-01 7.236176035068e-01 7.276743562760e-01 7.316504991373e-01 7.355361159456e-01 7.393176605824e-01 7.430051992634e-01 7.465711984895e-01 7.500320471228e-01 7.533623160295e-01 7.565704299485e-01 7.596417007906e-01 7.625752132567e-01 7.653674678566e-01 7.680063538615e-01 7.704965318558e-01 7.728212118896e-01 7.749888581884e-01 7.769825291446e-01 7.788078903948e-01 7.804535171197e-01 7.819187614706e-01 7.832010000388e-01 7.842916406550e-01 7.851942265993e-01 7.858974291567e-01 7.864059154962e-01 7.867097722183e-01 7.868124245021e-01 7.867070372663e-01 7.863929145988e-01 7.858682195989e-01 7.851301459635e-01 7.841801677024e-01 7.830086766339e-01 7.816256066656e-01 7.800196549726e-01 7.781992173854e-01 7.761561942682e-01 7.738954302950e-01 7.714154344621e-01 7.687146295644e-01 7.658007646624e-01 7.626621414217e-01 7.593152411256e-01 7.557480348887e-01 7.519738579627e-01 7.479883227751e-01 7.437954685608e-01 7.394030712007e-01 7.348045900788e-01 7.300173698445e-01 7.250323954902e-01 7.198649916170e-01 7.145159087639e-01 7.089905460839e-01 7.032991924168e-01 6.974428286671e-01 6.914356438972e-01 6.852786129883e-01 6.789890558864e-01 6.725694736812e-01 6.660328221159e-01 6.593894297628e-01 6.526509240570e-01 6.458296813000e-01 6.389366300593e-01 6.319908709721e-01 6.249995522676e-01 6.179879883348e-01 6.109611704922e-01 6.039457919387e-01 5.969541016364e-01 5.900076854982e-01 5.831261021331e-01 5.763265014823e-01 5.696394146382e-01 5.630743553912e-01 5.566661598311e-01 5.504303846031e-01 5.443965271033e-01 5.385863447480e-01 5.330232699076e-01 5.277379059337e-01 5.227474442453e-01 5.180851196248e-01 5.137678490625e-01 5.098236511095e-01 5.062723038032e-01 5.031363128252e-01 5.004348626463e-01 4.981863088552e-01 4.964062106101e-01 4.951062021243e-01 4.942994874833e-01 4.939907437048e-01 4.941889259755e-01 4.948912179983e-01 4.960997436162e-01 4.978067118917e-01 5.000077088982e-01 5.026902848848e-01 5.058386989859e-01 5.094433785563e-01 5.134755466178e-01 5.179252502466e-01 5.227573861749e-01 5.279566873604e-01 5.334922438924e-01 5.393360732067e-01 5.454639385393e-01 5.518379059581e-01 5.584390873088e-01 5.652266869232e-01 5.721780450515e-01 5.792567795085e-01 5.864384009020e-01 5.936876741047e-01 6.009766662238e-01 6.082779388669e-01 6.155573696046e-01 6.227952539699e-01 6.299546517823e-01 6.370175707817e-01 6.439492396113e-01 6.507318430029e-01 6.573367590428e-01 6.637402175981e-01 6.699229115648e-01 6.758567508319e-01 6.815286380977e-01 6.869085655376e-01 6.919870626529e-01 6.967411749204e-01 7.011535533363e-01 7.052114232048e-01 7.088921760182e-01 7.121915853611e-01 7.150894114495e-01 7.175778552545e-01 7.196440253453e-01 7.212817530727e-01 7.224801700049e-01 7.232335138739e-01 7.235376436626e-01 7.233874767366e-01 7.227835618001e-01 7.217198042235e-01 7.202053261819e-01 7.182351637341e-01 7.158177873582e-01 7.129589894934e-01 7.096656632013e-01 7.059505325802e-01 7.018227401312e-01 6.973000700081e-01 6.923966683824e-01 6.871329872103e-01 6.815294599477e-01 6.756101381257e-01 6.694016601810e-01 6.629324097981e-01 6.562351752160e-01 6.493428125157e-01 6.422935164617e-01 6.351263520266e-01 6.278872356609e-01 6.206160943403e-01 6.133636829380e-01 6.061802280612e-01 5.991164264999e-01 5.922310714367e-01 5.855733599738e-01 5.792060676140e-01 5.731823283730e-01 5.675622559456e-01 5.624005761941e-01 5.577521984913e-01 5.536684092492e-01 5.501990202382e-01 5.473864760398e-01 5.452710711391e-01 5.438810484969e-01 5.432433204066e-01 5.433766190800e-01 5.442850441956e-01 5.459736755838e-01 5.484291412207e-01 5.516370153091e-01 5.555705583999e-01 5.601968338759e-01 5.654786739972e-01 5.713695343802e-01 5.778184676793e-01 5.847688758044e-01 5.921656156566e-01 5.999470655490e-01 6.080528671215e-01 6.164167586357e-01 6.249805533503e-01 6.336787582518e-01 6.424488052930e-01 6.512364546028e-01 6.599757640077e-01 6.686174151782e-01 6.771014622606e-01 6.853806587922e-01 6.934059659835e-01 7.011270422070e-01 7.085049738131e-01 7.154949390522e-01 7.220621092436e-01 7.281708177294e-01 7.337900980146e-01 7.388901809686e-01 7.434452061802e-01 7.474335813021e-01 7.508320272355e-01 7.536296230746e-01 7.558073125640e-01 7.573597331144e-01 7.582742194537e-01 7.585492761081e-01 7.581854523486e-01 7.571799109268e-01 7.555413951989e-01 7.532764618934e-01 7.503980329182e-01 7.469158002679e-01 7.428538196066e-01 7.382308230559e-01 7.330688213242e-01 7.274004955758e-01 7.212510203318e-01 7.146606398473e-01 7.076624600115e-01 7.003019091066e-01 6.926207268879e-01 6.846694404382e-01 6.764978030725e-01 6.681617453580e-01 6.597189004670e-01 6.512297419796e-01 6.427595109028e-01 6.343709331115e-01 6.261359605880e-01 6.181202620934e-01 6.103955882925e-01 6.030329214855e-01 5.960987960410e-01 5.896627045495e-01 5.837869396501e-01 5.785344185699e-01 5.739553355493e-01 5.701001163547e-01 5.670080606463e-01 5.647081446925e-01 5.632210926950e-01 5.625558974177e-01 5.627138036997e-01 5.636766048194e-01 5.654268436034e-01 5.679245899668e-01 5.711297104738e-01 5.749891237260e-01 5.794412824841e-01 5.844243223092e-01 5.898634369925e-01 5.956903791971e-01 6.018250100009e-01 6.081956927145e-01 6.147252968289e-01 6.213395230742e-01 6.279715473431e-01 6.345517350276e-01 6.410200014045e-01 6.473167516353e-01 6.533941557028e-01 6.592027866822e-01 6.647077664110e-01 6.698768427777e-01 6.746841373650e-01 6.791165323537e-01 6.831594014918e-01 6.868205890432e-01 6.900985790548e-01 6.930133329004e-01 6.955834275028e-01 6.978371231768e-01 6.998136843796e-01 7.015476849870e-01 7.030917639852e-01 7.044887994691e-01 7.057978451066e-01 7.070706621811e-01 7.083612650094e-01 7.097285089529e-01 7.112183935875e-01 7.128831520721e-01 7.147619639899e-01 7.168938995336e-01 7.193051185707e-01 7.220147229196e-01 7.250338168672e-01 7.283590471054e-01 7.319864617120e-01 7.358917185074e-01 7.400481108592e-01 7.444190900006e-01 7.489627390995e-01 7.536285406834e-01 7.583674372962e-01 7.631257220824e-01 7.678490687455e-01 7.724887259018e-01 7.769944015038e-01 7.813272990543e-01 7.854507643543e-01 7.893409625069e-01 7.929810167889e-01 7.963630363653e-01 7.994950350118e-01 8.023881920466e-01 8.050752476249e-01 8.075851213945e-01 8.099691767207e-01 8.122800723359e-01 8.145750417326e-01 8.169216059752e-01 8.193792505621e-01 8.220168545858e-01 8.248904307207e-01 8.280559768994e-01 8.315580705477e-01 8.354262845260e-01 8.396840534455e-01 8.443337331940e-01 8.493635592775e-01 8.547457593532e-01 8.604398116792e-01 8.663849907492e-01 8.725077676305e-01 8.787303784011e-01 8.849546370067e-01 8.910870743042e-01 8.970188481031e-01 9.026516994710e-01 9.078782777616e-01 9.126007013441e-01 9.167261346629e-01 9.201652687334e-01 9.228472237363e-01 9.246975029788e-01 9.256677343428e-01 9.257119234780e-01 9.248008072066e-01 9.229205653124e-01 9.200622916413e-01 9.162413666310e-01 9.114790441218e-01 9.058148808345e-01 8.993038301798e-01 8.920085602724e-01 8.840198607243e-01 8.754331340547e-01 8.663683216063e-01 8.569591988816e-01 8.473604576693e-01 8.377418342907e-01 8.282900790398e-01 8.192101045744e-01 8.107115532788e-01 8.030158744702e-01 7.963419472210e-01 7.908985396530e-01 7.868777423554e-01 7.844424238033e-01 7.837158454424e-01 7.847770589135e-01 7.876431506944e-01 7.922827610704e-01 7.985939137840e-01 8.064277460340e-01 8.155856583974e-01 8.258233151615e-01 8.368806938386e-01 8.484691384027e-01 8.603100885971e-01 8.721246418217e-01 8.836554539481e-01 8.946779593546e-01 9.049904173989e-01 9.144419512921e-01 9.229091964125e-01 9.303175355410e-01 9.366269668950e-01 9.418243569652e-01 9.459370603204e-01 9.489960827842e-01 9.510580966343e-01 9.521777249415e-01 9.524061120037e-01 9.517960029903e-01 9.503109315183e-01 9.476226754101e-01 9.440883466480e-01 9.401656672949e-01 9.362781912761e-01 9.326991216202e-01 9.294451567902e-01 9.262905047594e-01 9.228525301207e-01 9.187136331598e-01 9.135781196838e-01 9.073920159281e-01 9.003792053215e-01 8.930086772453e-01 8.858872082417e-01 8.796191629880e-01 8.746381279480e-01 8.711319668092e-01 8.690229186338e-01 8.680456378087e-01 8.678838534571e-01 8.683301383364e-01 8.693797917308e-01 8.712536396021e-01 8.743615168011e-01 8.791552727810e-01 8.859664770047e-01 8.948900144677e-01 9.057243277515e-01 9.179906299707e-01 9.310709343760e-01 9.443548735828e-01 9.573727389128e-01 9.698802044680e-01 9.818810098064e-01 9.935465669608e-01 1.005077597728e+00 1.016605270336e+00 1.028071411634e+00 1.039177838236e+00 1.049448400644e+00 1.058320024039e+00 1.065273065122e+00 1.069949271701e+00 1.072248315024e+00 1.072319627636e+00 1.070491580557e+00 1.067179036282e+00 1.062699318244e+00 1.057071267324e+00 1.049786308667e+00 1.037179668456e+00 1.013050158818e+00 9.682202726563e-01 9.032871170857e-01 8.366240534062e-01 7.911411519402e-01 7.838737889409e-01 8.148131915227e-01 8.671442047666e-01 9.189251429546e-01 9.528380311204e-01 9.595628992135e-01 9.378650527660e-01 8.937207172295e-01 8.391373233880e-01 7.898900694867e-01 7.611799862567e-01 7.611383507745e-01 7.866993094828e-01 8.263068982904e-01 8.665559103136e-01 8.969754254542e-01 9.115320842205e-01 9.084722929644e-01 8.895599685245e-01 8.594137926417e-01 8.247911392047e-01 7.937015931626e-01 7.738420659936e-01 7.702989481835e-01 7.834528014696e-01 8.085438081595e-01 8.375026000352e-01 8.615760682710e-01 8.736650052557e-01 8.697648613811e-01 8.498658288961e-01 8.183335632074e-01 7.835606815482e-01 7.563573885428e-01 7.462457349317e-01 7.569098875474e-01 7.839523308852e-01 8.173852708799e-01 8.463553700310e-01 8.629231169193e-01 8.638873691644e-01 8.512133253552e-01 8.315045089481e-01 8.142225613091e-01 8.085785427145e-01 8.195558012593e-01 8.456082183417e-01 8.797135340315e-01 9.128814479675e-01 9.374736621650e-01 9.490601472414e-01 9.470068397571e-01 9.340860858064e-01 9.155960659010e-01 8.978670346999e-01 8.865178970014e-01 8.847969206205e-01 8.927546299549e-01 9.076620047522e-01 9.252600053431e-01 9.412393281378e-01 9.521780860205e-01 9.561142637939e-01 9.526519856333e-01 9.429565953659e-01 9.295445605552e-01 9.158511872684e-01 9.055479997190e-01 9.015065789162e-01 9.049302830779e-01 9.148719739392e-01 9.286653347291e-01 9.429258848055e-01 9.547584905708e-01 9.626338838514e-01 9.666519596700e-01 9.682170092666e-01 9.691035519105e-01 9.704723629777e-01 9.720996299044e-01 9.724500047206e-01 9.694785243169e-01 9.619084967504e-01 9.504122645488e-01 9.380611279874e-01 9.297952717045e-01 9.305249966938e-01 9.427107390220e-01 9.645419576498e-01 9.901958038095e-01 1.011879201116e+00 1.022526142265e+00 1.018076783506e+00 9.988212027527e-01 9.699005098335e-01 9.404757851622e-01 9.212930112159e-01 9.204452321074e-01 9.393417678277e-01 9.718380052871e-01 1.007296785103e+00 1.035024225293e+00 1.047408391312e+00 1.041416867872e+00 1.018678620751e+00 9.847869716027e-01 9.477240748942e-01 9.156322003941e-01 8.942870153084e-01 8.853099164167e-01 8.868003519670e-01 9.123621722282e-01
 6.883539802906e-01 6.874429206939e-01 6.865148049175e-01 6.856032186762e-01 6.847511109879e-01 6.839641946037e-01 6.832005453703e-01 6.824117016803e-01 6.815730730526e-01 6.806748364077e-01 6.797062162110e-01 6.786849117472e-01 6.776731827233e-01 6.767414937881e-01 6.759028608327e-01 6.750975972220e-01 6.742457142958e-01 6.732932529867e-01 6.722278329492e-01 6.710795141975e-01 6.699245049045e-01 6.688527989231e-01 6.679031261663e-01 6.670248395237e-01 6.661187308392e-01 6.651145661776e-01 6.640104030269e-01 6.628513485298e-01 6.616958938327e-01 6.605869275814e-01 6.595424684477e-01 6.585502235773e-01 6.575800289194e-01 6.566003195382e-01 6.555766248025e-01 6.544682559980e-01 6.532545455070e-01 6.519701100046e-01 6.507062575999e-01 6.495471222057e-01 6.485048468084e-01 6.475051924481e-01 6.464491177558e-01 6.452707563856e-01 6.439649832478e-01 6.425859235317e-01 6.412149152166e-01 6.399192517872e-01 6.387229236373e-01 6.376048384940e-01 6.365160446335e-01 6.353897987301e-01 6.341568889395e-01 6.327842189303e-01 6.313037665065e-01 6.298143745614e-01 6.284207763497e-01 6.271689876429e-01 6.260253036793e-01 6.248908156019e-01 6.236552155398e-01 6.222539429973e-01 6.207081436859e-01 6.191097542587e-01 6.175668052757e-01 6.161504356346e-01 6.148623051735e-01 6.136408719466e-01 6.123851553964e-01 6.110059356627e-01 6.094724966723e-01 6.078309789524e-01 6.061766430142e-01 6.046107519656e-01 6.031849215098e-01 6.018754871621e-01 6.005907248091e-01 5.992200432985e-01 5.977023811960e-01 5.960604922949e-01 5.943821060544e-01 5.927701617018e-01 5.912845055575e-01 5.899107501396e-01 5.885751109001e-01 5.871944608308e-01 5.857271454532e-01 5.841866916082e-01 5.826205882952e-01 5.810803483824e-01 5.795933316268e-01 5.781560630951e-01 5.767393137560e-01 5.753139602311e-01 5.738704228356e-01 5.724098541373e-01 5.709420443236e-01 5.694583310050e-01 5.679409640716e-01 5.663760429814e-01 5.647715041747e-01 5.631750465545e-01 5.616336911856e-01 5.601605666546e-01 5.587046906739e-01 5.571764919272e-01 5.555066442948e-01 5.536934475972e-01 5.518206355828e-01 5.500061188080e-01 5.483287827234e-01 5.467715365464e-01 5.452343741588e-01 5.436013443144e-01 5.418123361746e-01 5.398961676035e-01 5.379588838373e-01 5.361047711664e-01 5.343846258291e-01 5.327745054641e-01 5.312019329413e-01 5.295948957838e-01 5.279061026851e-01 5.261256212299e-01 5.242794035928e-01 5.224115582903e-01 5.205813568403e-01 5.188397986575e-01 5.172004580674e-01 5.156128320966e-01 5.139690867437e-01 5.121692446889e-01 5.101874059023e-01 5.080986560348e-01 5.060448910939e-01 5.041443075481e-01 5.024086295569e-01 5.007332728671e-01 4.989709693369e-01 4.970431398381e-01 4.949785579031e-01 4.928877299166e-01 4.908876765632e-01 4.890208571111e-01 4.872397462916e-01 4.854649885906e-01 4.836378783206e-01 4.817455497522e-01 4.798015042799e-01 4.778229252948e-01 4.758273287023e-01 4.738296989918e-01 4.718544634966e-01 4.699233847976e-01 4.680217345336e-01 4.660996202911e-01 4.641076983974e-01 4.620378079334e-01 4.599353469500e-01 4.578622609576e-01 4.558577072394e-01 4.539047453289e-01 4.519553443908e-01 4.499682333243e-01 4.479461688131e-01 4.459109938931e-01 4.438781659909e-01 4.418404566365e-01 4.397858660870e-01 4.377093967686e-01 4.356288753606e-01 4.335636902738e-01 4.315091140647e-01 4.294392608799e-01 4.273347706787e-01 4.252031394484e-01 4.230675465911e-01 4.209515484786e-01 4.188583137505e-01 4.167712095436e-01 4.146722536962e-01 4.125577231319e-01 4.104368907535e-01 4.083135489109e-01 4.061853562597e-01 4.040474713682e-01 4.019035998428e-01 3.997578631812e-01 3.976113210575e-01 3.954642810736e-01 3.933107905759e-01 3.911527080558e-01 3.889949497000e-01 3.868397447015e-01 3.846779569734e-01 3.825029175592e-01 3.803179218223e-01 3.781308219987e-01 3.759478823563e-01 3.737685228183e-01 3.715814614529e-01 3.693825187389e-01 3.671794447011e-01 3.649807247693e-01 3.627908293206e-01 3.605996195085e-01 3.584017913356e-01 3.561994240948e-01 3.539976388594e-01 3.518003244011e-01 3.496022496115e-01 3.473938126883e-01 3.451750347179e-01 3.429561728639e-01 3.407448939075e-01 3.385405359212e-01 3.363335952762e-01 3.341202152539e-01 3.319062660315e-01 3.296975791982e-01 3.274997485396e-01 3.253054227129e-01 3.231072950480e-01 3.209045009579e-01 3.187018592572e-01 3.165032405057e-01 3.143076905035e-01 3.121143509285e-01 3.099212531964e-01 3.077301512065e-01 3.055442274372e-01 3.033638969866e-01 3.011854517567e-01 2.990089272352e-01 2.968388532859e-01 2.946741388653e-01 2.925153955920e-01 2.903603778298e-01 2.882081994394e-01 2.860600471094e-01 2.839178672054e-01 2.817857243652e-01 2.796607448425e-01 2.775422324039e-01 2.754285434461e-01 2.733234494739e-01 2.712275950228e-01 2.691437526359e-01 2.670712830687e-01 2.650055034149e-01 2.629494004478e-01 2.609036116184e-01 2.588687063227e-01 2.568463261292e-01 2.548367770522e-01 2.528404732846e-01 2.508543183655e-01 2.488825309073e-01 2.469252146788e-01 2.449804025482e-01 2.430526484097e-01 2.411399562963e-01 2.392430267903e-01 2.373630837936e-01 2.355000678696e-01 2.336552172036e-01 2.318308544132e-01 2.300257491249e-01 2.282406213339e-01 2.264745178561e-01 2.247315956630e-01 2.230103178875e-01 2.213133342573e-01 2.196413004224e-01 2.179926979244e-01 2.163686517394e-01 2.147704859949e-01 2.131986727145e-01 2.116529736695e-01 2.101372168487e-01 2.086502217536e-01 2.071924790235e-01 2.057659086069e-01 2.043731779629e-01 2.030116257452e-01 2.016824264681e-01 2.003875119635e-01 1.991262619059e-01 1.979021303530e-01 1.967147443002e-01 1.955650870097e-01 1.944530742526e-01 1.933805453474e-01 1.923472584122e-01 1.913536280679e-01 1.904023150599e-01 1.894935128333e-01 1.886260721032e-01 1.878028527529e-01 1.870236928153e-01 1.862899729005e-01 1.856008455851e-01 1.849578533160e-01 1.843625873839e-01 1.838140350772e-01 1.833122172068e-01 1.828602390145e-01 1.824563188721e-01 1.821017650771e-01 1.817963250278e-01 1.815405250765e-01 1.813350610348e-01 1.811797030791e-01 1.810735904977e-01 1.810185900954e-01 1.810141745686e-01 1.810609356308e-01 1.811580021104e-01 1.813054388448e-01 1.815035020547e-01 1.817512436642e-01 1.820497518661e-01 1.823970645221e-01 1.827930982552e-01 1.832385298322e-01 1.837318251133e-01 1.842746238601e-01 1.848655215851e-01 1.855037910342e-01 1.861885133984e-01 1.869194715908e-01 1.876945661682e-01 1.885127781126e-01 1.893761517747e-01 1.902826503275e-01 1.912341475370e-01 1.922275268508e-01 1.932627777915e-01 1.943366527886e-01 1.954490194572e-01 1.965977382319e-01 1.977845801716e-01 1.990095190562e-01 2.002729120188e-01 2.015728786380e-01 2.029072477641e-01 2.042738234338e-01 2.056714010396e-01 2.070984280251e-01 2.085567637279e-01 2.100471683611e-01 2.115681288190e-01 2.131197924846e-01 2.146985693149e-01 2.163038827189e-01 2.179322942852e-01 2.195836124304e-01 2.212595851586e-01 2.229601773897e-01 2.246860382921e-01 2.264362750590e-01 2.282074295930e-01 2.299978203875e-01 2.318048156549e-01 2.336297496184e-01 2.354734315283e-01 2.373360608301e-01 2.392186862920e-01 2.411183516639e-01 2.430338865342e-01 2.449614412949e-01 2.469014998950e-01 2.488542718959e-01 2.508207976336e-01 2.528016371198e-01 2.547961228799e-01 2.568030889860e-01 2.588188742263e-01 2.608429633758e-01 2.628734961893e-01 2.649138500062e-01 2.669635381916e-01 2.690231180010e-01 2.710910924485e-01 2.731646881046e-01 2.752417744493e-01 2.773239368650e-01 2.794099519997e-01 2.815016672941e-01 2.835970359172e-01 2.856977397635e-01 2.878016571339e-01 2.899060761926e-01 2.920114229571e-01 2.941188087651e-01 2.962271460020e-01 2.983369098118e-01 3.004483522782e-01 3.025576852570e-01 3.046666648097e-01 3.067738344413e-01 3.088814020548e-01 3.109881158873e-01 3.130938148416e-01 3.151960985663e-01 3.172943204140e-01 3.193905186665e-01 3.214813855874e-01 3.235714893658e-01 3.256607280135e-01 3.277434585427e-01 3.298196281003e-01 3.318902400043e-01 3.339540241250e-01 3.360127657575e-01 3.380676303411e-01 3.401145147006e-01 3.421567831127e-01 3.441888070098e-01 3.462111515121e-01 3.482269713936e-01 3.502348469233e-01 3.522341634905e-01 3.542261269476e-01 3.562076348837e-01 3.581806795588e-01 3.601425959412e-01 3.620954984075e-01 3.640387063145e-01 3.659720858972e-01 3.678936823271e-01 3.698057126990e-01 3.717050359452e-01 3.735926410193e-01 3.754699194424e-01 3.773348877746e-01 3.791845648969e-01 3.810238418296e-01 3.828490666057e-01 3.846617871683e-01 3.864611692708e-01 3.882464991955e-01 3.900175311690e-01 3.917737308551e-01 3.935144311628e-01 3.952416881400e-01 3.969553774932e-01 3.986537735828e-01 4.003359282076e-01 4.020021360285e-01 4.036520392016e-01 4.052859876009e-01 4.069052207255e-01 4.085075224518e-01 4.100936991463e-01 4.116623147367e-01 4.132115793659e-01 4.147438103218e-01 4.162590112429e-01 4.177558576765e-01 4.192353367313e-01 4.206962407436e-01 4.221368072059e-01 4.235578929796e-01 4.249602274483e-01 4.263421670891e-01 4.277056218648e-01 4.290497679934e-01 4.303736630584e-01 4.316765120968e-01 4.329577074140e-01 4.342196206449e-01 4.354605196959e-01 4.366806719239e-01 4.378801071500e-01 4.390566186433e-01 4.402113156011e-01 4.413454187116e-01 4.424572772848e-01 4.435456003776e-01 4.446143838757e-01 4.456589715262e-01 4.466796772395e-01 4.476778983210e-01 4.486520413185e-01 4.496044050704e-01 4.505330986715e-01 4.514367311280e-01 4.523169396848e-01 4.531726305654e-01 4.540029772219e-01 4.548093698848e-01 4.555921090314e-01 4.563497719147e-01 4.570821617336e-01 4.577884699019e-01 4.584696869888e-01 4.591266815291e-01 4.597583843419e-01 4.603648293723e-01 4.609440083786e-01 4.614966334776e-01 4.620240128010e-01 4.625254518676e-01 4.629998688937e-01 4.634479542387e-01 4.638679124106e-01 4.642613227287e-01 4.646273089712e-01 4.649671773257e-01 4.652793773991e-01 4.655644953551e-01 4.658207620549e-01 4.660507761254e-01 4.662530520347e-01 4.664278363452e-01 4.665757486656e-01 4.666949531718e-01 4.667855922659e-01 4.668483374004e-01 4.668825951054e-01 4.668895723854e-01 4.668675427766e-01 4.668162030092e-01 4.667381750087e-01 4.666299159447e-01 4.664937276713e-01 4.663292899085e-01 4.661357655901e-01 4.659143111641e-01 4.656636265298e-01 4.653835264848e-01 4.650756268098e-01 4.647387509958e-01 4.643733868509e-01 4.639798054372e-01 4.635566175571e-01 4.631053892159e-01 4.626254387756e-01 4.621164512901e-01 4.615790314658e-01 4.610135531048e-01 4.604192376346e-01 4.597963823667e-01 4.591449589477e-01 4.584656162489e-01 4.577590221640e-01 4.570235562639e-01 4.562602062575e-01 4.554685029900e-01 4.546497707052e-01 4.538026260744e-01 4.529287792249e-01 4.520276727791e-01 4.510996617163e-01 4.501448800496e-01 4.491633109437e-01 4.481555211158e-01 4.471216745875e-01 4.460615059904e-01 4.449762615313e-01 4.438640340351e-01 4.427275901504e-01 4.415664163994e-01 4.403809852257e-01 4.391696187403e-01 4.379353242149e-01 4.366784646244e-01 4.353974091023e-01 4.340932595416e-01 4.327666763314e-01 4.314187987672e-01 4.300480492104e-01 4.286575703006e-01 4.272460886634e-01 4.258141712128e-01 4.243639985648e-01 4.228923508373e-01 4.214037812253e-01 4.198971707295e-01 4.183715823671e-01 4.168308923592e-01 4.152740579914e-01 4.137015413948e-01 4.121141201872e-01 4.105133576344e-01 4.088985616762e-01 4.072709949341e-01 4.056321765909e-01 4.039830457336e-01 4.023241948416e-01 4.006557729322e-01 3.989791542748e-01 3.972944688210e-01 3.956040442360e-01 3.939088041889e-01 3.922096961159e-01 3.905068324663e-01 3.888023228430e-01 3.870970842160e-01 3.853908054509e-01 3.836879910098e-01 3.819870627256e-01 3.802899849410e-01 3.785988727818e-01 3.769146000938e-01 3.752375134138e-01 3.735699942646e-01 3.719146939863e-01 3.702706361170e-01 3.686417572636e-01 3.670277393852e-01 3.654303159811e-01 3.638531182356e-01 3.622955025232e-01 3.607600756535e-01 3.592490729730e-01 3.577634149541e-01 3.563056331121e-01 3.548768444298e-01 3.534796313433e-01 3.521158900280e-01 3.507855566082e-01 3.494933207718e-01 3.482387357328e-01 3.470266285082e-01 3.458563668001e-01 3.447315084585e-01 3.436538534738e-01 3.426248786415e-01 3.416452699793e-01 3.407198805753e-01 3.398487044091e-01 3.390344163780e-01 3.382788898806e-01 3.375847895905e-01 3.369529802525e-01 3.363847712881e-01 3.358848241141e-01 3.354521892156e-01 3.350892178771e-01 3.347995324579e-01 3.345814558285e-01 3.344393240521e-01 3.343747052136e-01 3.343872681613e-01 3.344802828136e-01 3.346541519426e-01 3.349101688679e-01 3.352493473459e-01 3.356728225972e-01 3.361829744274e-01 3.367786426555e-01 3.374616294573e-01 3.382327505600e-01 3.390931877747e-01 3.400418810779e-01 3.410802203634e-01 3.422085325655e-01 3.434270362121e-01 3.447353917287e-01 3.461344569791e-01 3.476217854917e-01 3.492004481658e-01 3.508686381493e-01 3.526240275593e-01 3.544699307442e-01 3.564024404455e-01 3.584211899485e-01 3.605282828360e-01 3.627185847597e-01 3.649941358192e-01 3.673541787182e-01 3.697947758752e-01 3.723186977882e-01 3.749193250529e-01 3.776005089841e-01 3.803578552462e-01 3.831919056690e-01 3.860993665659e-01 3.890780049441e-01 3.921304774585e-01 3.952506492166e-01 3.984379743053e-01 4.016919197139e-01 4.050099160046e-01 4.083906218160e-01 4.118319033857e-01 4.153322029734e-01 4.188895888373e-01 4.225019216220e-01 4.261687052301e-01 4.298852594965e-01 4.336522383896e-01 4.374678195415e-01 4.413272143369e-01 4.452333487347e-01 4.491795852970e-01 4.531651991900e-01 4.571909357965e-01 4.612519463105e-01 4.653483310780e-01 4.694755278157e-01 4.736356031956e-01 4.778224240433e-01 4.820364555179e-01 4.862777565746e-01 4.905387261030e-01 4.948224806961e-01 4.991255207942e-01 5.034471827810e-01 5.077843834270e-01 5.121333941438e-01 5.164972941391e-01 5.208699693420e-01 5.252511412814e-01 5.296394350461e-01 5.340315441249e-01 5.384280080303e-01 5.428247712398e-01 5.472213821093e-01 5.516171146226e-01 5.560063299447e-01 5.603911900450e-01 5.647688971984e-01 5.691372674633e-01 5.734951385851e-01 5.778398347674e-01 5.821717339022e-01 5.864861666428e-01 5.907838429164e-01 5.950628911435e-01 5.993201108530e-01 6.035565298833e-01 6.077664445549e-01 6.119522521025e-01 6.161111171817e-01 6.202393983320e-01 6.243393272259e-01 6.284044584308e-01 6.324379408723e-01 6.364355329715e-01 6.403966181743e-01 6.443198647874e-01 6.482011518559e-01 6.520444901599e-01 6.558425934682e-01 6.595971677417e-01 6.633065418696e-01 6.669672953644e-01 6.705808864803e-01 6.741418078838e-01 6.776536772967e-01 6.811118008026e-01 6.845146733191e-01 6.878634327598e-01 6.911524295110e-01 6.943839443199e-01 6.975564267055e-01 7.006657898256e-01 7.037136780860e-01 7.066972113371e-01 7.096166161903e-01 7.124694217359e-01 7.152534215646e-01 7.179697470031e-01 7.206145484299e-01 7.231888611815e-01 7.256891362370e-01 7.281171844309e-01 7.304700762262e-01 7.327461244561e-01 7.349462138488e-01 7.370663435742e-01 7.391095181403e-01 7.410707600356e-01 7.429506004621e-01 7.447495035074e-01 7.464636750091e-01 7.480946180341e-01 7.496403126252e-01 7.511011504926e-01 7.524743452045e-01 7.537598908661e-01 7.549574130249e-01 7.560651667074e-01 7.570846870745e-01 7.580127843629e-01 7.588499977017e-01 7.595959989494e-01 7.602488500871e-01 7.608099414141e-01 7.612762655531e-01 7.616502837320e-01 7.619302118443e-01 7.621150840246e-01 7.622066021273e-01 7.622019814986e-01 7.621042508229e-01 7.619094266763e-01 7.616190256970e-01 7.612357863776e-01 7.607555660401e-01 7.601806214073e-01 7.595099217758e-01 7.587458383113e-01 7.578849902977e-01 7.569298822417e-01 7.558837041869e-01 7.547421733971e-01 7.535080203736e-01 7.521805601520e-01 7.507628250869e-01 7.492547566767e-01 7.476544193589e-01 7.459682816541e-01 7.441912897728e-01 7.423288306336e-01 7.403813416282e-01 7.383472506849e-01 7.362329995972e-01 7.340340321967e-01 7.317564739328e-01 7.293996747210e-01 7.269671425912e-01 7.244598225095e-01 7.218787882884e-01 7.192269237312e-01 7.165066862018e-01 7.137218636393e-01 7.108702854100e-01 7.079584503766e-01 7.049891687152e-01 7.019622340272e-01 6.988839605818e-01 6.957550082628e-01 6.925795139768e-01 6.893606162091e-01 6.861011119014e-01 6.828062528669e-01 6.794778047889e-01 6.761210056804e-01 6.727383994485e-01 6.693359081795e-01 6.659173203318e-01 6.624844609792e-01 6.590458590690e-01 6.556028189370e-01 6.521630012478e-01 6.487283180614e-01 6.453070479425e-01 6.419025275972e-01 6.385188409595e-01 6.351656499439e-01 6.318426829410e-01 6.285611706999e-01 6.253224923940e-01 6.221358561212e-01 6.190052213822e-01 6.159345588637e-01 6.129354641720e-01 6.100078248766e-01 6.071632133674e-01 6.044032006992e-01 6.017359974631e-01 5.991694795750e-01 5.967052227235e-01 5.943554504667e-01 5.921176743440e-01 5.900058524840e-01 5.880212071693e-01 5.861693104024e-01 5.844585945743e-01 5.828888464356e-01 5.814724290013e-01 5.802051873756e-01 5.790992248761e-01 5.781544807287e-01 5.773747201695e-01 5.767670690237e-01 5.763287251632e-01 5.760693859300e-01 5.759851610641e-01 5.760831617017e-01 5.763610800722e-01 5.768207198340e-01 5.774661159561e-01 5.782916568095e-01 5.793035066501e-01 5.804946251253e-01 5.818686924173e-01 5.834224801864e-01 5.851513341183e-01 5.870591885675e-01 5.891353210384e-01 5.913837748472e-01 5.937930173892e-01 5.963655343677e-01 5.990953138432e-01 6.019747165525e-01 6.050032032822e-01 6.081688813171e-01 6.114751797972e-01 6.149060207182e-01 6.184618086423e-01 6.221337196105e-01 6.259151922637e-01 6.298008511020e-01 6.337778357567e-01 6.378504792727e-01 6.419957077420e-01 6.462223974360e-01 6.505101528572e-01 6.548585869804e-01 6.592584876873e-01 6.636975820764e-01 6.681796621281e-01 6.726796744152e-01 6.772105955944e-01 6.817439286645e-01 6.862895663916e-01 6.908273630682e-01 6.953556984635e-01 6.998698947669e-01 7.043490527849e-01 7.088067925696e-01 7.132112399938e-01 7.175801532143e-01 7.218854807587e-01 7.261330638971e-01 7.303107083354e-01 7.344084406480e-01 7.384316073802e-01 7.423548483812e-01 7.461935974119e-01 7.499197378288e-01 7.535447294517e-01 7.570519398041e-01 7.604386476390e-01 7.637007107358e-01 7.668243748217e-01 7.698177712004e-01 7.726607281918e-01 7.753613445757e-01 7.779015596729e-01 7.802866132012e-01 7.825069425086e-01 7.845588252399e-01 7.864380624256e-01 7.881375302087e-01 7.896601545004e-01 7.909918061854e-01 7.921382668117e-01 7.930885745431e-01 7.938454536036e-01 7.943998886598e-01 7.947532826134e-01 7.949006528285e-01 7.948391967097e-01 7.945690153605e-01 7.940820610015e-01 7.933857942751e-01 7.924684555227e-01 7.913351884319e-01 7.899806899189e-01 7.884077586623e-01 7.866122595156e-01 7.845950713102e-01 7.823584263283e-01 7.798950811123e-01 7.772180897019e-01 7.743135378463e-01 7.711938562461e-01 7.678541314193e-01 7.642971245899e-01 7.605308227054e-01 7.565449112217e-01 7.523584140703e-01 7.479585210890e-01 7.433617532769e-01 7.385657331740e-01 7.335736618938e-01 7.283976632622e-01 7.230339739192e-01 7.174997233311e-01 7.117891706361e-01 7.059201578598e-01 6.998928230113e-01 6.937202403390e-01 6.874106652631e-01 6.809712342475e-01 6.744162457898e-01 6.677526471817e-01 6.609972573280e-01 6.541564860834e-01 6.472500917417e-01 6.402854221455e-01 6.332848969053e-01 6.262587316485e-01 6.192257390004e-01 6.122056405081e-01 6.052101282493e-01 5.982700495556e-01 5.913922443893e-01 5.846104012425e-01 5.779378594213e-01 5.714005924657e-01 5.650231489839e-01 5.588261881862e-01 5.528400923587e-01 5.470819325778e-01 5.415858946926e-01 5.363689870412e-01 5.314621329046e-01 5.268887104144e-01 5.226727630930e-01 5.188373923337e-01 5.154038123168e-01 5.123976343943e-01 5.098329245038e-01 5.077313520146e-01 5.061044481516e-01 5.049694217183e-01 5.043315328519e-01 5.042028791777e-01 5.045826165194e-01 5.054747967573e-01 5.068767946285e-01 5.087808265744e-01 5.111831125203e-01 5.140648168710e-01 5.174205708952e-01 5.212233644836e-01 5.254625648794e-01 5.301098144971e-01 5.351433286263e-01 5.405401920357e-01 5.462654956671e-01 5.523023475172e-01 5.586102881640e-01 5.651673429745e-01 5.719381717152e-01 5.788947877028e-01 5.860043403036e-01 5.932362344838e-01 6.005627288093e-01 6.079481427359e-01 6.153671045444e-01 6.227828489880e-01 6.301768077746e-01 6.375100110640e-01 6.447624234549e-01 6.519032673022e-01 6.589042147109e-01 6.657446052424e-01 6.723946721691e-01 6.788370437898e-01 6.850403583588e-01 6.909908902960e-01 6.966609251321e-01 7.020330489277e-01 7.070906338496e-01 7.118084617636e-01 7.161794873734e-01 7.201773579623e-01 7.237951085384e-01 7.270135248846e-01 7.298243746015e-01 7.322127171719e-01 7.341707667530e-01 7.356889843499e-01 7.367598903037e-01 7.373791890003e-01 7.375380634401e-01 7.372415701026e-01 7.364788226894e-01 7.352558694157e-01 7.335748755586e-01 7.314368823284e-01 7.288505425406e-01 7.258198891139e-01 7.223592643188e-01 7.184746731890e-01 7.141835277762e-01 7.095012822092e-01 7.044456103809e-01 6.990382583929e-01 6.933005025339e-01 6.872606382835e-01 6.809448469408e-01 6.743853661701e-01 6.676132881524e-01 6.606703023619e-01 6.535890784781e-01 6.464168318414e-01 6.391948436843e-01 6.319700984625e-01 6.247959328046e-01 6.177176058431e-01 6.107945580576e-01 6.040779747283e-01 5.976259188248e-01 5.914953940931e-01 5.857418599279e-01 5.804235488703e-01 5.755925478093e-01 5.713035987898e-01 5.676047891563e-01 5.645412903671e-01 5.621536736623e-01 5.604731529058e-01 5.595283862093e-01 5.593408704700e-01 5.599176427760e-01 5.612660092674e-01 5.633784011046e-01 5.662409639411e-01 5.698341121505e-01 5.741245065891e-01 5.790790704687e-01 5.846548329807e-01 5.908019160313e-01 5.974685817867e-01 6.045998542558e-01 6.121351742055e-01 6.200137787036e-01 6.281749702735e-01 6.365550790446e-01 6.450934515950e-01 6.537254841730e-01 6.623951588992e-01 6.710393918468e-01 6.796040465591e-01 6.880329825374e-01 6.962733401461e-01 7.042779782077e-01 7.119946396742e-01 7.193836960308e-01 7.264007494471e-01 7.330068585934e-01 7.391684941317e-01 7.448496898727e-01 7.500245163582e-01 7.546626170221e-01 7.587434271515e-01 7.622428137319e-01 7.651463723615e-01 7.674375504662e-01 7.691065842020e-01 7.701442118097e-01 7.705459589010e-01 7.703096418048e-01 7.694353163141e-01 7.679295335255e-01 7.657974300823e-01 7.630518667759e-01 7.597057526638e-01 7.557748051397e-01 7.512829077387e-01 7.462508120110e-01 7.407094914070e-01 7.346861574106e-01 7.282163692880e-01 7.213373714694e-01 7.140898092929e-01 7.065180643047e-01 6.986710462332e-01 6.905996832441e-01 6.823573524061e-01 6.740028012013e-01 6.655958366254e-01 6.572022672068e-01 6.488842511928e-01 6.407120385278e-01 6.327548186590e-01 6.250811538611e-01 6.177631573254e-01 6.108675465411e-01 6.044658379441e-01 5.986195339346e-01 5.933902172304e-01 5.888317839467e-01 5.849929074323e-01 5.819154581380e-01 5.796291318377e-01 5.781568856514e-01 5.775068486946e-01 5.776831709352e-01 5.786688914202e-01 5.804462438619e-01 5.829819078308e-01 5.862296382212e-01 5.901427360742e-01 5.946592837268e-01 5.997170946061e-01 6.052425552232e-01 6.111671927231e-01 6.174132323494e-01 6.239050253068e-01 6.305693398986e-01 6.373319797678e-01 6.441226049316e-01 6.508708802188e-01 6.575212237599e-01 6.640106576211e-01 6.702900243378e-01 6.763127642899e-01 6.820429335012e-01 6.874494182127e-01 6.925050467236e-01 6.972004436342e-01 7.015203127042e-01 7.054694850178e-01 7.090536149331e-01 7.122862603936e-01 7.151947574538e-01 7.178017670590e-01 7.201496896785e-01 7.222724598284e-01 7.242213960950e-01 7.260425722068e-01 7.277864975798e-01 7.295127094659e-01 7.312652101765e-01 7.331007939906e-01 7.350647384417e-01 7.372021910329e-01 7.395498107190e-01 7.421381131375e-01 7.449909937087e-01 7.481181579256e-01 7.515273506530e-01 7.552094330518e-01 7.591497422719e-01 7.633234773514e-01 7.676983521039e-01 7.722323379703e-01 7.768824929711e-01 7.815961045679e-01 7.863182614834e-01 7.910007224092e-01 7.955878517778e-01 8.000326593578e-01 8.042881084195e-01 8.083189846882e-01 8.120966396060e-01 8.155977199149e-01 8.188152835460e-01 8.217473024627e-01 8.244101503360e-01 8.268232537388e-01 8.290237524200e-01 8.310549695775e-01 8.329683976454e-01 8.348297204386e-01 8.366974797463e-01 8.386486215129e-01 8.407462739298e-01 8.430593501094e-01 8.456507324913e-01 8.485701544688e-01 8.518677189200e-01 8.555675825767e-01 8.596898250551e-01 8.642299142671e-01 8.691764561063e-01 8.744919585119e-01 8.801275781511e-01 8.860222715093e-01 8.920921860762e-01 8.982563680581e-01 9.044120546661e-01 9.104610271079e-01 9.162951908968e-01 9.218103043873e-01 9.269042936751e-01 9.314715380474e-01 9.354264651774e-01 9.386798344027e-01 9.411589878182e-01 9.428003911205e-01 9.435477149010e-01 9.433645825631e-01 9.422208013647e-01 9.401044584251e-01 9.370119518794e-01 9.329568768721e-01 9.279661485914e-01 9.220791467430e-01 9.153547589045e-01 9.078637717034e-01 8.996967084332e-01 8.909584143873e-01 8.817758693337e-01 8.722933519976e-01 8.626741911587e-01 8.530995389158e-01 8.437692174431e-01 8.348950694172e-01 8.266995857590e-01 8.194085536273e-01 8.132404496617e-01 8.084049719616e-01 8.050800259784e-01 8.034134318293e-01 8.035045193280e-01 8.054043284760e-01 8.090994211393e-01 8.145159296390e-01 8.215292351720e-01 8.299501967851e-01 8.395612290590e-01 8.500972887066e-01 8.612861532832e-01 8.728436174970e-01 8.844877299517e-01 8.959648949296e-01 9.070334970187e-01 9.174962307345e-01 9.271859332173e-01 9.359756303748e-01 9.437855912379e-01 9.505598332211e-01 9.562903816447e-01 9.609833061841e-01 9.646715662767e-01 9.673985444875e-01 9.692048893711e-01 9.701406245682e-01 9.698486194178e-01 9.683252594329e-01 9.659364029823e-01 9.631449320226e-01 9.603745310969e-01 9.578857472080e-01 9.556845675651e-01 9.535212831978e-01 9.509879716182e-01 9.476440711819e-01 9.431656937396e-01 9.374718115584e-01 9.307608230810e-01 9.234720868721e-01 9.161912067259e-01 9.094999851218e-01 9.038225629494e-01 8.993368041280e-01 8.959702406110e-01 8.934709315868e-01 8.915382357477e-01 8.899887863576e-01 8.888500049182e-01 8.883857603440e-01 8.890565336267e-01 8.913812271705e-01 8.957647282931e-01 9.023679703650e-01 9.110503955761e-01 9.213832159989e-01 9.327678701242e-01 9.446124203155e-01 9.564622895681e-01 9.680803794752e-01 9.794810098452e-01 9.908552855189e-01 1.002412962522e+00 1.014288113826e+00 1.026411636951e+00 1.038463433547e+00 1.049923478201e+00 1.060184151794e+00 1.068680396720e+00 1.075009266994e+00 1.079036393052e+00 1.080882169490e+00 1.080861476520e+00 1.079373015366e+00 1.076751632549e+00 1.073067883161e+00 1.067280271089e+00 1.050884503599e+00 1.025504794749e+00 9.718668197183e-01 9.031540644938e-01 8.408987256268e-01 8.080536531831e-01 8.167672588815e-01 8.597060575332e-01 9.158195330662e-01 9.632047090086e-01 9.867181369160e-01 9.798766757263e-01 9.445254136625e-01 8.898674360227e-01 8.309997373972e-01 7.856167650084e-01 7.678523377533e-01 7.810484430962e-01 8.163782625239e-01 8.591045770918e-01 8.958233417283e-01 9.179447459901e-01 9.220400003497e-01 9.090844269542e-01 8.833002747096e-01 8.511048176952e-01 8.199352674339e-01 7.969239750821e-01 7.872650772095e-01 7.926737993281e-01 8.108059808816e-01 8.359797290781e-01 8.609704403691e-01 8.787802985403e-01 8.841859872796e-01 8.747688741850e-01 8.516933107116e-01 8.200213654238e-01 7.882157749871e-01 7.662420313079e-01 7.617937523038e-01 7.763863599231e-01 8.042591835462e-01 8.353646434087e-01 8.596977930506e-01 8.704934461849e-01 8.657816329214e-01 8.486763834542e-01 8.267256369365e-01 8.098670843697e-01 8.069528413877e-01 8.217509315003e-01 8.512171070749e-01 8.873721625528e-01 9.211332283498e-01 9.454494310431e-01 9.567946949808e-01 9.554235510092e-01 9.446831641826e-01 9.298649153518e-01 9.165825412027e-01 9.091794957925e-01 9.095949139267e-01 9.171937733005e-01 9.295486495506e-01 9.435431987672e-01 9.563555304327e-01 9.658629892248e-01 9.707917606555e-01 9.706318699170e-01 9.656493092449e-01 9.569059977660e-01 9.462531723921e-01 9.361467694979e-01 9.290911028401e-01 9.269481761959e-01 9.302198295207e-01 9.378875776983e-01 9.478106551040e-01 9.576405127312e-01 9.657267704020e-01 9.716138757564e-01 9.759916126793e-01 9.799823202612e-01 9.842666791524e-01 9.883106661379e-01 9.903396827187e-01 9.880325826686e-01 9.797585036486e-01 9.658339413644e-01 9.492103318558e-01 9.352365566421e-01 9.299515305023e-01 9.374499726977e-01 9.573984026395e-01 9.845987755001e-01 1.010836446879e+00 1.027833986653e+00 1.029908712852e+00 1.015629955924e+00 9.886027566145e-01 9.570364031720e-01 9.319023237792e-01 9.231245834234e-01 9.350611377585e-01 9.641753033894e-01 1.000942871833e+00 1.034289164322e+00 1.055342273491e+00 1.059460565999e+00 1.046598539029e+00 1.020759032954e+00 9.885833613329e-01 9.574303020221e-01 9.331658228128e-01 9.184893286845e-01 9.131780495924e-01 9.327874538827e-01
 6.958422083716e-01 6.950001924007e-01 6.941366323442e-01 6.932880262795e-01 6.924998368359e-01 6.917779870419e-01 6.910813325171e-01 6.903628496896e-01 6.895949229573e-01 6.887615729349e-01 6.878521287737e-01 6.868871549829e-01 6.859362351494e-01 6.850717709015e-01 6.843016370114e-01 6.835626266070e-01 6.827722954351e-01 6.818788619980e-01 6.808728820400e-01 6.797884872331e-01 6.787014748967e-01 6.777004789127e-01 6.768192831356e-01 6.760058481922e-01 6.751626512499e-01 6.742234564833e-01 6.731885076770e-01 6.721021366567e-01 6.710179988871e-01 6.699770800670e-01 6.689982469058e-01 6.680697461160e-01 6.671646550971e-01 6.662522032177e-01 6.652969790478e-01 6.642556501754e-01 6.631059198132e-01 6.618836954907e-01 6.606826762977e-01 6.595893022769e-01 6.586123780315e-01 6.576779364146e-01 6.566861623336e-01 6.555693985815e-01 6.543244567942e-01 6.530086185016e-01 6.517039820591e-01 6.504769366788e-01 6.493482507072e-01 6.482959926285e-01 6.472710902719e-01 6.462074150178e-01 6.450381859207e-01 6.437301738805e-01 6.423159714375e-01 6.408934563168e-01 6.395653671105e-01 6.383784769311e-01 6.372989267168e-01 6.362283809291e-01 6.350552544760e-01 6.337150389940e-01 6.322291942242e-01 6.306923608626e-01 6.292152815857e-01 6.278669465686e-01 6.266458720689e-01 6.254882748328e-01 6.242925182779e-01 6.229713823170e-01 6.214971513814e-01 6.199189937495e-01 6.183339690669e-01 6.168386608176e-01 6.154802913397e-01 6.142328647086e-01 6.130048958410e-01 6.116911159639e-01 6.102338065586e-01 6.086579087868e-01 6.070499195897e-01 6.055078799725e-01 6.040868940351e-01 6.027726373796e-01 6.014931528155e-01 6.001707036004e-01 5.987675385434e-01 5.972959067423e-01 5.957984693781e-01 5.943225760301e-01 5.928960580243e-01 5.915161134650e-01 5.901559006986e-01 5.887908854488e-01 5.874093798567e-01 5.860128151318e-01 5.846065777304e-01 5.831824865453e-01 5.817214469776e-01 5.802121647379e-01 5.786651032501e-01 5.771261200315e-01 5.756440601125e-01 5.742290275100e-01 5.728293361641e-01 5.713550616413e-01 5.697393122046e-01 5.679807348156e-01 5.661658486253e-01 5.644103255123e-01 5.627896569798e-01 5.612863316087e-01 5.598016999595e-01 5.582223834235e-01 5.564899122918e-01 5.546359675588e-01 5.527599643321e-01 5.509639315793e-01 5.492979989993e-01 5.477384069543e-01 5.462187601078e-01 5.446701335552e-01 5.430424617526e-01 5.413236119579e-01 5.395330852699e-01 5.377147103823e-01 5.359310875085e-01 5.342386105325e-01 5.326536989572e-01 5.311225754797e-01 5.295336295719e-01 5.277842214944e-01 5.258467306370e-01 5.238034061453e-01 5.217967808237e-01 5.199475217528e-01 5.182665205126e-01 5.166418216149e-01 5.149274221371e-01 5.130456907131e-01 5.110277518011e-01 5.089882972266e-01 5.070408833883e-01 5.052251152723e-01 5.034922888171e-01 5.017628448245e-01 4.999814434280e-01 4.981377781246e-01 4.962410655571e-01 4.943096522533e-01 4.923574434906e-01 4.904019921421e-01 4.884690666713e-01 4.865822904789e-01 4.847250009773e-01 4.828455381505e-01 4.808933344799e-01 4.788638174204e-01 4.768014838661e-01 4.747716055490e-01 4.728105410664e-01 4.708998311661e-01 4.689897573239e-01 4.670404983940e-01 4.650577152187e-01 4.630620838409e-01 4.610679572237e-01 4.590677244284e-01 4.570493706554e-01 4.550074476869e-01 4.529620263374e-01 4.509319649906e-01 4.489108907303e-01 4.468745565077e-01 4.448020977265e-01 4.427023735521e-01 4.405988172367e-01 4.385152161056e-01 4.364534718301e-01 4.343971496677e-01 4.323272675366e-01 4.302419099299e-01 4.281490159397e-01 4.260542764947e-01 4.239522440320e-01 4.218411654706e-01 4.197231087588e-01 4.176009199795e-01 4.154790387365e-01 4.133547264538e-01 4.112243997024e-01 4.090870427192e-01 4.069506667338e-01 4.048142771051e-01 4.026702220395e-01 4.005120258506e-01 3.983442729572e-01 3.961739502992e-01 3.940074715348e-01 3.918420569350e-01 3.896679787239e-01 3.874818232575e-01 3.852898275669e-01 3.831037740069e-01 3.809235543635e-01 3.787414855050e-01 3.765505482723e-01 3.743544312613e-01 3.721583474166e-01 3.699657971314e-01 3.677710252259e-01 3.655625681254e-01 3.633434304606e-01 3.611243298634e-01 3.589129474388e-01 3.567054922149e-01 3.544937365016e-01 3.522746189029e-01 3.500535923552e-01 3.478377820792e-01 3.456314602084e-01 3.434254824988e-01 3.412136614351e-01 3.389952735872e-01 3.367768130823e-01 3.345610899097e-01 3.323469174235e-01 3.301318982156e-01 3.279157870536e-01 3.257006314746e-01 3.234892297085e-01 3.212812328816e-01 3.190736370122e-01 3.168662235849e-01 3.146621417114e-01 3.124619175926e-01 3.102664364689e-01 3.080713951791e-01 3.058777321734e-01 3.036862675559e-01 3.014981209433e-01 2.993172080379e-01 2.971411633951e-01 2.949686211612e-01 2.928010150140e-01 2.906374977278e-01 2.884817153954e-01 2.863350684434e-01 2.841959112036e-01 2.820615505169e-01 2.799340181656e-01 2.778135045067e-01 2.757005417735e-01 2.735982520712e-01 2.715053072527e-01 2.694213186632e-01 2.673451737120e-01 2.652807395656e-01 2.632262598102e-01 2.611816764388e-01 2.591495659821e-01 2.571294801578e-01 2.551225253432e-01 2.531259373022e-01 2.511437418941e-01 2.491755984023e-01 2.472232869499e-01 2.452889411162e-01 2.433678080399e-01 2.414629181346e-01 2.395748215206e-01 2.377051532572e-01 2.358544037557e-01 2.340240611742e-01 2.322125922160e-01 2.304212894972e-01 2.286507730928e-01 2.269014032899e-01 2.251741601132e-01 2.234701354505e-01 2.217904526110e-01 2.201349922570e-01 2.185056207184e-01 2.169033429529e-01 2.153282034606e-01 2.137793591369e-01 2.122590770252e-01 2.107679737220e-01 2.093084149235e-01 2.078801659254e-01 2.064846667712e-01 2.051212050490e-01 2.037902305554e-01 2.024935247737e-01 2.012320303156e-01 2.000065200213e-01 1.988188464927e-01 1.976680945810e-01 1.965567240903e-01 1.954837507655e-01 1.944513530694e-01 1.934591778019e-01 1.925092332801e-01 1.916024319319e-01 1.907372882224e-01 1.899167601191e-01 1.891417181876e-01 1.884113316869e-01 1.877269415025e-01 1.870898386655e-01 1.864990469437e-01 1.859558510354e-01 1.854612216374e-01 1.850138851707e-01 1.846160733437e-01 1.842688227382e-01 1.839706589990e-01 1.837225044891e-01 1.835253985329e-01 1.833791704197e-01 1.832834543091e-01 1.832388760907e-01 1.832439713193e-01 1.833000559339e-01 1.834064011444e-01 1.835643815005e-01 1.837740673930e-01 1.840339712074e-01 1.843454203727e-01 1.847060976441e-01 1.851162854138e-01 1.855742738072e-01 1.860810957056e-01 1.866365615843e-01 1.872405866303e-01 1.878929249185e-01 1.885927229805e-01 1.893402365034e-01 1.901315720939e-01 1.909670960600e-01 1.918457125771e-01 1.927673601646e-01 1.937331589081e-01 1.947419275833e-01 1.957945069853e-01 1.968869066867e-01 1.980181192279e-01 1.991865013373e-01 2.003911567699e-01 2.016332226164e-01 2.029129940413e-01 2.042295248387e-01 2.055844116563e-01 2.069721839796e-01 2.083911200586e-01 2.098403771277e-01 2.113191292206e-01 2.128278176095e-01 2.143670474878e-01 2.159394893403e-01 2.175390304677e-01 2.191674648273e-01 2.208208699845e-01 2.224964158354e-01 2.241948567302e-01 2.259176659091e-01 2.276650832842e-01 2.294369577640e-01 2.312319493685e-01 2.330473505718e-01 2.348817126272e-01 2.367314325013e-01 2.385989234616e-01 2.404859206391e-01 2.423924984140e-01 2.443160622594e-01 2.462569292390e-01 2.482118716122e-01 2.501788996381e-01 2.521568595233e-01 2.541486916768e-01 2.561536344502e-01 2.581728055566e-01 2.602043196512e-01 2.622452804629e-01 2.642947141612e-01 2.663526395188e-01 2.684166150284e-01 2.704898652400e-01 2.725719292973e-01 2.746627704440e-01 2.767587314756e-01 2.788599266779e-01 2.809647285143e-01 2.830746990226e-01 2.851895387819e-01 2.873083570727e-01 2.894318114310e-01 2.915564669504e-01 2.936834400581e-01 2.958122558209e-01 2.979436628278e-01 3.000770575811e-01 3.022128386087e-01 3.043475934471e-01 3.064806302504e-01 3.086136121769e-01 3.107455026025e-01 3.128794336564e-01 3.150122559520e-01 3.171422460875e-01 3.192696542757e-01 3.213934329493e-01 3.235106381731e-01 3.256265372900e-01 3.277407572747e-01 3.298495384820e-01 3.319551161181e-01 3.340530600167e-01 3.361436427226e-01 3.382294748372e-01 3.403091549128e-01 3.423836638113e-01 3.444515191122e-01 3.465113899578e-01 3.485647029883e-01 3.506086714694e-01 3.526458612928e-01 3.546741406693e-01 3.566956858628e-01 3.587066474860e-01 3.607092634318e-01 3.627026969958e-01 3.646858589895e-01 3.666597519342e-01 3.686230103644e-01 3.705733345744e-01 3.725139585133e-01 3.744434430743e-01 3.763606406716e-01 3.782665735440e-01 3.801608231471e-01 3.820413328259e-01 3.839089648806e-01 3.857630155432e-01 3.876042863385e-01 3.894343462859e-01 3.912501080143e-01 3.930517540033e-01 3.948389024063e-01 3.966096099636e-01 3.983675412567e-01 4.001105908449e-01 4.018391230578e-01 4.035524774196e-01 4.052498918167e-01 4.069311938181e-01 4.085934883959e-01 4.102416040085e-01 4.118714472468e-01 4.134874788061e-01 4.150842421495e-01 4.166618897186e-01 4.182231706828e-01 4.197659058339e-01 4.212888799705e-01 4.227961569740e-01 4.242843512366e-01 4.257521863856e-01 4.272009432984e-01 4.286299043272e-01 4.300387633624e-01 4.314297733513e-01 4.328001275720e-01 4.341506393243e-01 4.354806183144e-01 4.367899157720e-01 4.380766037637e-01 4.393436555698e-01 4.405899631788e-01 4.418155179800e-01 4.430188045306e-01 4.441989348631e-01 4.453572775265e-01 4.464931088292e-01 4.476072766277e-01 4.486991570302e-01 4.497663563261e-01 4.508117659700e-01 4.518324922523e-01 4.528286590393e-01 4.538031502037e-01 4.547536331372e-01 4.556791437874e-01 4.565806882965e-01 4.574568347912e-01 4.583094433940e-01 4.591380816935e-01 4.599411614853e-01 4.607208610482e-01 4.614730766242e-01 4.621995198125e-01 4.629008887020e-01 4.635773208846e-01 4.642276826445e-01 4.648521217206e-01 4.654486705194e-01 4.660183934760e-01 4.665627700474e-01 4.670794574798e-01 4.675711082277e-01 4.680348350202e-01 4.684705962925e-01 4.688794677107e-01 4.692611334291e-01 4.696175551931e-01 4.699453848660e-01 4.702444461526e-01 4.705165665045e-01 4.707600733401e-01 4.709756661226e-01 4.711647026595e-01 4.713239658774e-01 4.714552397157e-01 4.715573731119e-01 4.716305249898e-01 4.716760004400e-01 4.716934002216e-01 4.716817771071e-01 4.716412202024e-01 4.715717705224e-01 4.714730386709e-01 4.713464467986e-01 4.711915624994e-01 4.710056240983e-01 4.707926089685e-01 4.705490631526e-01 4.702772122260e-01 4.699763666135e-01 4.696452052602e-01 4.692862771838e-01 4.688986363446e-01 4.684814916268e-01 4.680345347351e-01 4.675606420324e-01 4.670563118483e-01 4.665230764218e-01 4.659613433575e-01 4.653714390579e-01 4.647522110064e-01 4.641033624389e-01 4.634276347927e-01 4.627234681979e-01 4.619908415744e-01 4.612293782225e-01 4.604404534428e-01 4.596234864554e-01 4.587786959441e-01 4.579064570284e-01 4.570065560201e-01 4.560801072414e-01 4.551263355774e-01 4.541460017000e-01 4.531385446963e-01 4.521058864540e-01 4.510458345124e-01 4.499604029686e-01 4.488489547951e-01 4.477135844110e-01 4.465528120022e-01 4.453671442527e-01 4.441582370823e-01 4.429239632805e-01 4.416667556127e-01 4.403869992342e-01 4.390833375735e-01 4.377586434089e-01 4.364105441920e-01 4.350419518330e-01 4.336523003004e-01 4.322420906583e-01 4.308127614012e-01 4.293635614787e-01 4.278955740223e-01 4.264096540973e-01 4.249055815646e-01 4.233848725985e-01 4.218474372592e-01 4.202955691039e-01 4.187276494820e-01 4.171461530672e-01 4.155503106732e-01 4.139432730337e-01 4.123235622366e-01 4.106931344826e-01 4.090529326351e-01 4.074022535397e-01 4.057443877643e-01 4.040792291794e-01 4.024073043567e-01 4.007309947768e-01 3.990499600110e-01 3.973660403812e-01 3.956792763642e-01 3.939925276355e-01 3.923057095534e-01 3.906202323470e-01 3.889381675183e-01 3.872600312686e-01 3.855874161121e-01 3.839209968936e-01 3.822632970138e-01 3.806148892472e-01 3.789785338484e-01 3.773535322249e-01 3.757434289635e-01 3.741490600350e-01 3.725722678693e-01 3.710145372660e-01 3.694769370676e-01 3.679623821762e-01 3.664711689634e-01 3.650068211793e-01 3.635702717141e-01 3.621634589835e-01 3.607878217652e-01 3.594456187989e-01 3.581378928762e-01 3.568685930074e-01 3.556373373500e-01 3.544480637551e-01 3.533018284144e-01 3.522013682661e-01 3.511476983517e-01 3.501425919645e-01 3.491896404215e-01 3.482893399229e-01 3.474438140434e-01 3.466567985895e-01 3.459279250304e-01 3.452603665538e-01 3.446563057522e-01 3.441177551436e-01 3.436453474135e-01 3.432416320684e-01 3.429080259810e-01 3.426469283965e-01 3.424592451273e-01 3.423488045288e-01 3.423132342386e-01 3.423585489427e-01 3.424831233653e-01 3.426884159267e-01 3.429770868914e-01 3.433493814898e-01 3.438064469457e-01 3.443492318873e-01 3.449794805537e-01 3.456973241732e-01 3.465026964022e-01 3.473982818070e-01 3.483827007578e-01 3.494580076088e-01 3.506222039156e-01 3.518777212773e-01 3.532231058315e-01 3.546597777288e-01 3.561869183186e-01 3.578030151064e-01 3.595097852940e-01 3.613055539578e-01 3.631910786059e-01 3.651633223233e-01 3.672237113084e-01 3.693716724821e-01 3.716040582104e-01 3.739227459329e-01 3.763244331597e-01 3.788096700509e-01 3.813754399848e-01 3.840219852071e-01 3.867476723681e-01 3.895494327948e-01 3.924287764458e-01 3.953831231335e-01 3.984097937117e-01 4.015080054361e-01 4.046760940325e-01 4.079116421643e-01 4.112149879770e-01 4.145815512999e-01 4.180121475082e-01 4.215029140215e-01 4.250540558251e-01 4.286624447496e-01 4.323246635458e-01 4.360435412268e-01 4.398126347885e-01 4.436321573239e-01 4.475003950781e-01 4.514127660897e-01 4.553713063026e-01 4.593708983072e-01 4.634114096223e-01 4.674905948945e-01 4.716051009666e-01 4.757568296803e-01 4.799379319536e-01 4.841518803914e-01 4.883945254242e-01 4.926635560082e-01 4.969584849264e-01 5.012750466879e-01 5.056142839549e-01 5.099722325310e-01 5.143466420408e-01 5.187387776152e-01 5.231431203282e-01 5.275602471502e-01 5.319861279240e-01 5.364212912397e-01 5.408622033721e-01 5.453065271522e-01 5.497556955491e-01 5.542045037456e-01 5.586523067209e-01 5.630987046083e-01 5.675383178770e-01 5.719736425216e-01 5.764004797786e-01 5.808175930718e-01 5.852227186155e-01 5.896145740491e-01 5.939926652777e-01 5.983525239864e-01 6.026953285371e-01 6.070174774718e-01 6.113161331498e-01 6.155935450745e-01 6.198446769999e-01 6.240711150849e-01 6.282663875074e-01 6.324329572708e-01 6.365683317759e-01 6.406689390127e-01 6.447366631372e-01 6.487657552207e-01 6.527582340570e-01 6.567099746739e-01 6.606211976906e-01 6.644911897222e-01 6.683136031432e-01 6.720928870109e-01 6.758226435030e-01 6.795041978304e-01 6.831371670234e-01 6.867155424221e-01 6.902420033796e-01 6.937131318781e-01 6.971294225652e-01 7.004873100523e-01 7.037848294911e-01 7.070238046802e-01 7.101998161291e-01 7.133135993297e-01 7.163620109278e-01 7.193448814549e-01 7.222605939142e-01 7.251076003108e-01 7.278855734149e-01 7.305914859262e-01 7.332259086985e-01 7.357865645894e-01 7.382714375715e-01 7.406817653025e-01 7.430139897606e-01 7.452681458542e-01 7.474436378140e-01 7.495382216685e-01 7.515514596094e-01 7.534822796929e-01 7.553294169620e-01 7.570919376942e-01 7.587704370906e-01 7.603613736913e-01 7.618645515242e-01 7.632809490241e-01 7.646069393560e-01 7.658435054276e-01 7.669898257414e-01 7.680437418827e-01 7.690076152343e-01 7.698780400696e-01 7.706551356223e-01 7.713383109593e-01 7.719265557324e-01 7.724213478036e-01 7.728182131081e-01 7.731227549158e-01 7.733288410243e-01 7.734397718627e-01 7.734545101177e-01 7.733706155091e-01 7.731917135462e-01 7.729135211311e-01 7.725411885928e-01 7.720699739994e-01 7.715013572049e-01 7.708381281518e-01 7.700749713853e-01 7.692176572470e-01 7.682628203350e-01 7.672131180007e-01 7.660686797108e-01 7.648278955507e-01 7.634962811996e-01 7.620691369482e-01 7.605495672175e-01 7.589390634707e-01 7.572370615443e-01 7.554468341897e-01 7.535665973507e-01 7.516008793777e-01 7.495466466375e-01 7.474093205550e-01 7.451888576082e-01 7.428854769672e-01 7.405039744210e-01 7.380425134552e-01 7.355068438188e-01 7.328949576754e-01 7.302126630181e-01 7.274605716512e-01 7.246407448470e-01 7.217573255604e-01 7.188093474510e-01 7.158045612637e-01 7.127413372152e-01 7.096237635211e-01 7.064570207552e-01 7.032427305819e-01 6.999845943456e-01 6.966849234825e-01 6.933497647900e-01 6.899793465084e-01 6.865814291199e-01 6.831593306257e-01 6.797146325897e-01 6.762551985906e-01 6.727816131997e-01 6.693027276590e-01 6.658208330749e-01 6.623401418234e-01 6.588691864933e-01 6.554081508734e-01 6.519681146534e-01 6.485483602892e-01 6.451591237596e-01 6.418042193352e-01 6.384877935481e-01 6.352197747232e-01 6.320010203996e-01 6.288429859048e-01 6.257471282145e-01 6.227213604258e-01 6.197728844268e-01 6.169049560733e-01 6.141286241476e-01 6.114434015109e-01 6.088630776460e-01 6.063871810364e-01 6.040253146667e-01 6.017833024363e-01 5.996629979127e-01 5.976781438910e-01 5.958247848519e-01 5.941170175598e-01 5.925527158587e-01 5.911422585812e-01 5.898873104517e-01 5.887917644812e-01 5.878634008925e-01 5.871004935334e-01 5.865133956369e-01 5.860975376484e-01 5.858621673858e-01 5.858063571758e-01 5.859305787963e-01 5.862418884166e-01 5.867331108239e-01 5.874133711260e-01 5.882771450482e-01 5.893239505576e-01 5.905577611104e-01 5.919692594036e-01 5.935655230181e-01 5.953382749015e-01 5.972881726431e-01 5.994111028259e-01 6.017004589033e-01 6.041586211325e-01 6.067747948990e-01 6.095510618073e-01 6.124743498706e-01 6.155481204295e-01 6.187584418051e-01 6.221056783098e-01 6.255819361496e-01 6.291772792520e-01 6.328917384251e-01 6.367091254278e-01 6.406336921327e-01 6.446470201650e-01 6.487493040949e-01 6.529315793222e-01 6.571823932058e-01 6.615016948197e-01 6.658700135922e-01 6.702952293443e-01 6.747520052531e-01 6.792496936415e-01 6.837660065817e-01 6.883009988996e-01 6.928485894300e-01 6.973903071717e-01 7.019344372073e-01 7.064546977682e-01 7.109626695466e-01 7.154316860892e-01 7.198702327861e-01 7.242615610906e-01 7.285992731643e-01 7.328844861596e-01 7.370927645320e-01 7.412392408386e-01 7.452945318115e-01 7.492704971279e-01 7.531477910256e-01 7.569252962128e-01 7.605999448466e-01 7.641542160198e-01 7.675976826881e-01 7.709078499791e-01 7.740926966296e-01 7.771338747700e-01 7.800370298196e-01 7.827903016342e-01 7.853886508885e-01 7.878305841555e-01 7.901040042646e-01 7.922141567376e-01 7.941465009607e-01 7.959042120159e-01 7.974774865841e-01 7.988662915781e-01 8.000628246609e-01 8.010660739199e-01 8.018732206267e-01 8.024784061573e-01 8.028800674299e-01 8.030728020722e-01 8.030578498912e-01 8.028281374392e-01 8.023861867541e-01 8.017250095300e-01 8.008472599794e-01 7.997484617755e-01 7.984282295604e-01 7.968867585651e-01 7.951187614161e-01 7.931309391708e-01 7.909145179971e-01 7.884780445070e-01 7.858155747933e-01 7.829307537715e-01 7.798259662236e-01 7.764954000497e-01 7.729537717355e-01 7.691877417242e-01 7.652138732005e-01 7.610255645780e-01 7.566283653048e-01 7.520313764760e-01 7.472274831152e-01 7.422352459182e-01 7.370464410447e-01 7.316782194255e-01 7.261294690054e-01 7.204093164568e-01 7.145263387013e-01 7.084843580528e-01 7.022987273074e-01 6.959714085361e-01 6.895190747776e-01 6.829459224725e-01 6.762689877642e-01 6.694956544550e-01 6.626439030375e-01 6.557225576311e-01 6.487481703641e-01 6.417394983684e-01 6.347057802040e-01 6.276731980798e-01 6.206484180773e-01 6.136632375304e-01 6.067277940578e-01 5.998680086494e-01 5.931055349728e-01 5.864576139838e-01 5.799556345665e-01 5.736150213605e-01 5.674695552413e-01 5.615352488964e-01 5.558438364300e-01 5.504186309196e-01 5.452842311169e-01 5.404697136592e-01 5.359948681864e-01 5.318907922430e-01 5.281731178578e-01 5.248733902492e-01 5.220037109593e-01 5.195899218193e-01 5.176440097295e-01 5.161861533456e-01 5.152233644613e-01 5.147674274706e-01 5.148251988751e-01 5.153996911240e-01 5.164907111189e-01 5.180936795617e-01 5.202074315212e-01 5.228144677953e-01 5.259111640022e-01 5.294733395945e-01 5.334891509180e-01 5.379376201932e-01 5.427901035099e-01 5.480321746243e-01 5.536247353948e-01 5.595535749415e-01 5.657781858798e-01 5.722765321939e-01 5.790144454873e-01 5.859601849997e-01 5.930853493672e-01 6.003541064947e-01 6.077409225200e-01 6.152078953116e-01 6.227315053292e-01 6.302725310146e-01 6.378085977183e-01 6.453066645655e-01 6.527365830556e-01 6.600755464046e-01 6.672883284972e-01 6.743576370731e-01 6.812471744086e-01 6.879422598911e-01 6.944113272232e-01 7.006348016612e-01 7.065909749063e-01 7.122541013862e-01 7.176119369768e-01 7.226359770109e-01 7.273168800410e-01 7.316317265574e-01 7.355664972786e-01 7.391072777818e-01 7.422394041722e-01 7.449523607991e-01 7.472329464945e-01 7.490742028415e-01 7.504641030701e-01 7.514008618006e-01 7.518744124771e-01 7.518846984617e-01 7.514282289113e-01 7.505041918276e-01 7.491152605423e-01 7.472606842958e-01 7.449519427967e-01 7.421889637793e-01 7.389851708511e-01 7.353492301008e-01 7.312976089268e-01 7.268411115432e-01 7.219994488882e-01 7.167933236373e-01 7.112426764874e-01 7.053766786492e-01 6.992195897145e-01 6.928039724710e-01 6.861605583763e-01 6.793261183649e-01 6.723392012680e-01 6.652398985209e-01 6.580734345608e-01 6.508831342263e-01 6.437230767972e-01 6.366377595018e-01 6.296832708126e-01 6.229132456292e-01 6.163839675005e-01 6.101531620077e-01 6.042730124459e-01 5.988050134865e-01 5.937992098967e-01 5.893093652498e-01 5.853888330116e-01 5.820784460416e-01 5.794230905740e-01 5.774583585400e-01 5.762092319019e-01 5.757021033509e-01 5.759501410296e-01 5.769581731697e-01 5.787259832367e-01 5.812407594560e-01 5.844867044718e-01 5.884361491799e-01 5.930555775125e-01 5.983061528733e-01 6.041415291243e-01 6.105127251838e-01 6.173644464260e-01 6.246404830564e-01 6.322791778921e-01 6.402216853563e-01 6.484042102368e-01 6.567678829788e-01 6.652466423860e-01 6.737837618121e-01 6.823183750100e-01 6.907916420619e-01 6.991514063067e-01 7.073407212372e-01 7.153122289000e-01 7.230147741195e-01 7.304033410569e-01 7.374377891920e-01 7.440746695223e-01 7.502796546526e-01 7.560184977850e-01 7.612603935453e-01 7.659763302561e-01 7.701442856328e-01 7.737404632412e-01 7.767477083798e-01 7.791498128911e-01 7.809355650180e-01 7.820967252748e-01 7.826233851035e-01 7.825184120648e-01 7.817787545857e-01 7.804085148593e-01 7.784139343357e-01 7.758074201967e-01 7.726014489970e-01 7.688102672975e-01 7.644587678611e-01 7.595635344023e-01 7.541566965738e-01 7.482673745875e-01 7.419293547025e-01 7.351789953861e-01 7.280563575754e-01 7.206061590946e-01 7.128761029412e-01 7.049170181305e-01 6.967826101461e-01 6.885309731915e-01 6.802205326350e-01 6.719177544333e-01 6.636870194670e-01 6.555949544681e-01 6.477129498644e-01 6.401079255538e-01 6.328549487875e-01 6.260187496679e-01 6.196699498656e-01 6.138740851174e-01 6.086904323499e-01 6.041763348756e-01 6.003793988515e-01 5.973406073140e-01 5.950940637834e-01 5.936621281016e-01 5.930544798025e-01 5.932747655538e-01 5.943119059699e-01 5.961430573019e-01 5.987396795760e-01 6.020569809717e-01 6.060487259518e-01 6.106524290128e-01 6.158076433429e-01 6.214428865232e-01 6.274851691385e-01 6.338622017498e-01 6.404954209112e-01 6.473131184639e-01 6.542371056665e-01 6.612007823449e-01 6.681351568820e-01 6.749771904198e-01 6.816706370343e-01 6.881644875178e-01 6.944129650024e-01 7.003767469749e-01 7.060283972331e-01 7.113409966839e-01 7.163039931304e-01 7.209069486196e-01 7.251510524971e-01 7.290467359627e-01 7.326042592623e-01 7.358546525448e-01 7.388205929560e-01 7.415420259669e-01 7.440589707836e-01 7.464133570692e-01 7.486588970108e-01 7.508393122742e-01 7.530117967132e-01 7.552225835507e-01 7.575201605163e-01 7.599491600986e-01 7.625466102771e-01 7.653477540306e-01 7.683741954227e-01 7.716462530556e-01 7.751661073964e-01 7.789366313282e-01 7.829422782817e-01 7.871623598453e-01 7.915678244291e-01 7.961188912331e-01 8.007755554340e-01 8.054855089275e-01 8.101988806208e-01 8.148585150554e-01 8.194148206500e-01 8.238160040220e-01 8.280147464558e-01 8.319718949205e-01 8.356522623578e-01 8.390345821419e-01 8.421010308456e-01 8.448521473335e-01 8.472934560838e-01 8.494473335419e-01 8.513439031501e-01 8.530240958195e-01 8.545457563724e-01 8.559625458947e-01 8.573474674537e-01 8.587697701661e-01 8.603045743505e-01 8.620259160684e-01 8.640013258448e-01 8.662968397928e-01 8.689615315578e-01 8.720439581935e-01 8.755668940409e-01 8.795444614616e-01 8.839698371237e-01 8.888231633312e-01 8.940650319181e-01 8.996364877830e-01 9.054718285629e-01 9.114863858523e-01 9.175874725923e-01 9.236736897240e-01 9.296405834945e-01 9.353821435291e-01 9.407852532159e-01 9.457547220321e-01 9.501852415333e-01 9.539882282561e-01 9.570787149839e-01 9.593842507793e-01 9.608453052567e-01 9.614038782454e-01 9.610291309135e-01 9.596897618619e-01 9.573760404490e-01 9.540869731051e-01 9.498366373661e-01 9.446552176256e-01 9.385839793560e-01 9.316860242688e-01 9.240367046124e-01 9.157318333597e-01 9.068854486344e-01 8.976316536363e-01 8.881245449160e-01 8.785409639950e-01 8.690721643181e-01 8.599286800010e-01 8.513340477893e-01 8.435141752756e-01 8.366994684761e-01 8.311066087012e-01 8.269350485482e-01 8.243477319960e-01 8.234702247413e-01 8.243760632310e-01 8.270770197980e-01 8.315313858864e-01 8.376276637469e-01 8.452088134915e-01 8.540620923101e-01 8.639442808779e-01 8.745866335906e-01 8.857061921035e-01 8.970334726629e-01 9.082982870223e-01 9.192671720211e-01 9.297319468476e-01 9.395187030803e-01 9.485037523812e-01 9.565877050474e-01 9.637235015674e-01 9.698830747346e-01 9.750735110346e-01 9.793206458841e-01 9.826515247330e-01 9.851109290553e-01 9.860146028795e-01 9.856792015499e-01 9.844774230705e-01 9.828818795127e-01 9.813157914834e-01 9.800371156191e-01 9.790360084148e-01 9.780474652044e-01 9.766396446383e-01 9.743502251381e-01 9.708313684751e-01 9.659748468053e-01 9.599542368912e-01 9.531880942019e-01 9.462288818669e-01 9.396343444641e-01 9.338031150191e-01 9.288922365365e-01 9.248167468469e-01 9.213208200447e-01 9.181039432690e-01 9.149901051361e-01 9.120265647740e-01 9.095062835517e-01 9.079277072671e-01 9.078680614640e-01 9.097975253141e-01 9.139455542697e-01 9.202352513537e-01 9.282938325474e-01 9.375654380349e-01 9.474800796363e-01 9.576103532833e-01 9.677422025948e-01 9.779125523192e-01 9.883440712862e-01 9.992767768715e-01 1.010860725094e+00 1.023035774601e+00 1.035471459792e+00 1.047618357120e+00 1.058832494987e+00 1.068510171325e+00 1.076206571407e+00 1.081750438744e+00 1.085238971199e+00 1.086961965243e+00 1.087303027171e+00 1.086619145909e+00 1.085363827678e+00 1.083714688778e+00 1.061037122409e+00 1.029378534653e+00 9.695792466335e-01 9.006780933536e-01 8.468649959772e-01 8.294713611029e-01 8.541376389680e-01 9.067465691678e-01 9.637794746861e-01 1.004506207973e+00 1.016371591327e+00 9.958890004648e-01 9.480992376465e-01 8.855095407724e-01 8.261012076548e-01 7.885254669645e-01 7.840044685330e-01 8.098254135704e-01 8.520200195008e-01 8.941845906780e-01 9.240003552075e-01 9.352664530129e-01 9.274184181760e-01 9.043417939477e-01 8.728067920806e-01 8.408737095034e-01 8.160486490997e-01 8.035513357494e-01 8.051124332335e-01 8.188447965989e-01 8.402307901536e-01 8.634609147767e-01 8.827305821645e-01 8.931216491609e-01 8.914416742669e-01 8.769092943979e-01 8.517819508209e-01 8.215818870266e-01 7.944156776926e-01 7.788702374300e-01 7.804367857872e-01 7.985267244796e-01 8.264239951539e-01 8.544237405763e-01 8.735955201051e-01 8.784563977664e-01 8.682583521908e-01 8.471858897255e-01 8.235598498986e-01 8.074947982626e-01 8.071700305640e-01 8.249557591004e-01 8.564309840896e-01 8.929748162060e-01 9.257376406595e-01 9.485127792689e-01 9.588554118167e-01 9.580212784371e-01 9.499519827259e-01 9.398288894364e-01 9.323133473078e-01 9.301800046056e-01 9.337973469423e-01 9.416519178160e-01 9.515111709051e-01 9.614153992055e-01 9.701976083037e-01 9.773258887608e-01 9.825362022496e-01 9.854403467297e-01 9.855145096447e-01 9.823725514443e-01 9.761962490837e-01 9.680508628589e-01 9.597601513251e-01 9.534498588124e-01 9.507185856970e-01 9.520659481060e-01 9.567279260718e-01 9.631802202425e-01 9.699607530437e-01 9.763195675436e-01 9.824308837796e-01 9.889051283729e-01 9.960209565227e-01 1.002937027062e+00 1.007578537400e+00 1.007211050904e+00 9.996629250293e-01 9.846584514502e-01 9.647187212033e-01 9.452587340263e-01 9.332058794249e-01 9.343523417747e-01 9.502624830571e-01 9.769424085432e-01 1.006211911079e+00 1.028818700332e+00 1.037525828753e+00 1.029130538694e+00 1.005525678562e+00 9.736033068938e-01 9.439239929461e-01 9.275085555048e-01 9.313007064883e-01 9.546989179746e-01 9.900101266258e-01 1.026417928970e+00 1.054211086950e+00 1.067388379823e+00 1.064385415313e+00 1.047695824817e+00 1.022600709834e+00 9.954206852941e-01 9.715879788661e-01 9.541434983710e-01 9.439074863521e-01 9.582670849082e-01
 7.027508815203e-01 7.019784234425e-01 7.011792160222e-01 7.003944939589e-01 6.996707063561e-01 6.990147766085e-01 6.983864194801e-01 6.977388725638e-01 6.970408063591e-01 6.962729745414e-01 6.954234956796e-01 6.945167782099e-01 6.936279005637e-01 6.928304986434e-01 6.921292385678e-01 6.914570920719e-01 6.907299498967e-01 6.898968749716e-01 6.889517057370e-01 6.879312731510e-01 6.869144262984e-01 6.859848534686e-01 6.851745166058e-01 6.844262322482e-01 6.836460725539e-01 6.827730882323e-01 6.818093070763e-01 6.807969551201e-01 6.797844043467e-01 6.788120444719e-01 6.778983895517e-01 6.770354777149e-01 6.761974202935e-01 6.753536683570e-01 6.744673813644e-01 6.734935736553e-01 6.724083192455e-01 6.712494440295e-01 6.701130377797e-01 6.690868226972e-01 6.681769861317e-01 6.673091824833e-01 6.663819223131e-01 6.653278262118e-01 6.641461622450e-01 6.628957286048e-01 6.616583960060e-01 6.605003878245e-01 6.594409129155e-01 6.584561841411e-01 6.574953821260e-01 6.564954682093e-01 6.553918775569e-01 6.541493130831e-01 6.528024069834e-01 6.514483837711e-01 6.501872752715e-01 6.490677147970e-01 6.480539694406e-01 6.470482241064e-01 6.459381668294e-01 6.446600251390e-01 6.432366840021e-01 6.417641326609e-01 6.403545484567e-01 6.390746007839e-01 6.379223602008e-01 6.368304108084e-01 6.356968670473e-01 6.344351005199e-01 6.330215561472e-01 6.315085968041e-01 6.299949824544e-01 6.285711938208e-01 6.272815837135e-01 6.260975251066e-01 6.249289772233e-01 6.236733991526e-01 6.222785614450e-01 6.207706089029e-01 6.192346582873e-01 6.177646833037e-01 6.164110913475e-01 6.151572351214e-01 6.139360881296e-01 6.126746982933e-01 6.113377648450e-01 6.099351405142e-01 6.085088542289e-01 6.070995362346e-01 6.057361465031e-01 6.044138346636e-01 6.031129964069e-01 6.018105045062e-01 6.004932013231e-01 5.991636792566e-01 5.978214539852e-01 5.964577256358e-01 5.950556509836e-01 5.936029915195e-01 5.921153966416e-01 5.906369450505e-01 5.892168495060e-01 5.878624240120e-01 5.865210044797e-01 5.851027132330e-01 5.835418254905e-01 5.818417693009e-01 5.800879880288e-01 5.783935909617e-01 5.768327126550e-01 5.753855342935e-01 5.739554605908e-01 5.724328547318e-01 5.707602186317e-01 5.689708533924e-01 5.671587007047e-01 5.654227847947e-01 5.638136008504e-01 5.623071520062e-01 5.608431771541e-01 5.593558080464e-01 5.577929751986e-01 5.561378637874e-01 5.544046460512e-01 5.526387641446e-01 5.509050841842e-01 5.492652830396e-01 5.477382320258e-01 5.462665944638e-01 5.447348157942e-01 5.430378869465e-01 5.411475338424e-01 5.391511207662e-01 5.371968000297e-01 5.354047909627e-01 5.337809043543e-01 5.322091930033e-01 5.305456331138e-01 5.287128556469e-01 5.267460005270e-01 5.247614561060e-01 5.228705318159e-01 5.211094935332e-01 5.194276176292e-01 5.177466979491e-01 5.160158382658e-01 5.142226043191e-01 5.123773694722e-01 5.104959961683e-01 5.085900589384e-01 5.066801196718e-01 5.047945267990e-01 5.029559665692e-01 5.011468500921e-01 4.993141609593e-01 4.974061711343e-01 4.954203248838e-01 4.934027736614e-01 4.914203370941e-01 4.895065367045e-01 4.876434176030e-01 4.857758983927e-01 4.838694526856e-01 4.819294488843e-01 4.799781918936e-01 4.780269186236e-01 4.760690370385e-01 4.740897539331e-01 4.720872741445e-01 4.700815644166e-01 4.680912191694e-01 4.661102705002e-01 4.641121738719e-01 4.620771027515e-01 4.600127675760e-01 4.579464554313e-01 4.558995913502e-01 4.538754584776e-01 4.518553986165e-01 4.498201694595e-01 4.477691177221e-01 4.457097276844e-01 4.436476624634e-01 4.415777421336e-01 4.395001582913e-01 4.374130990262e-01 4.353216252381e-01 4.332295730122e-01 4.311331853668e-01 4.290308884546e-01 4.269210298352e-01 4.248120696422e-01 4.227010711031e-01 4.205814390622e-01 4.184478861798e-01 4.163037032270e-01 4.141565006740e-01 4.120123161282e-01 4.098682365009e-01 4.077142765259e-01 4.055477302692e-01 4.033752933903e-01 4.012091596676e-01 3.990461972277e-01 3.968793384090e-01 3.947039779419e-01 3.925224418476e-01 3.903396711572e-01 3.881593772126e-01 3.859745737301e-01 3.837755687759e-01 3.815658623976e-01 3.793551479469e-01 3.771516738416e-01 3.749501739126e-01 3.727425555688e-01 3.705279340916e-01 3.683099208461e-01 3.660966224725e-01 3.638903758730e-01 3.616832099750e-01 3.594674376253e-01 3.572452706007e-01 3.550216805518e-01 3.527994908310e-01 3.505768552403e-01 3.483529446369e-01 3.461249352134e-01 3.438979932180e-01 3.416735174128e-01 3.394501589148e-01 3.372257153919e-01 3.349991103128e-01 3.327748906439e-01 3.305523126744e-01 3.283328129644e-01 3.261129532349e-01 3.238914688219e-01 3.216694081824e-01 3.194508351073e-01 3.172374438850e-01 3.150264461109e-01 3.128169399238e-01 3.106101107198e-01 3.084045417686e-01 3.062047605509e-01 3.040123978176e-01 3.018246083739e-01 2.996401956770e-01 2.974599048122e-01 2.952837232884e-01 2.931134690699e-01 2.909499020018e-01 2.887941294390e-01 2.866437061632e-01 2.844992645717e-01 2.823637975019e-01 2.802332546294e-01 2.781112672395e-01 2.759986838817e-01 2.738949535138e-01 2.718002965533e-01 2.697139670432e-01 2.676385886442e-01 2.655735977577e-01 2.635206030690e-01 2.614816423029e-01 2.594526027845e-01 2.574360161756e-01 2.554323895829e-01 2.534429755815e-01 2.514689353446e-01 2.495108786005e-01 2.475681079751e-01 2.456403200209e-01 2.437286381055e-01 2.418348330450e-01 2.399588290026e-01 2.381002617629e-01 2.362627034810e-01 2.344434840931e-01 2.326460938067e-01 2.308695652316e-01 2.291161133906e-01 2.273843377325e-01 2.256754743215e-01 2.239917644488e-01 2.223326736526e-01 2.206991901718e-01 2.190945005078e-01 2.175153309305e-01 2.159639181782e-01 2.144413285778e-01 2.129483145764e-01 2.114873730062e-01 2.100569534048e-01 2.086585699089e-01 2.072929941093e-01 2.059612119620e-01 2.046640343608e-01 2.034038724330e-01 2.021787245582e-01 2.009914524477e-01 1.998415097498e-01 1.987317103688e-01 1.976614584930e-01 1.966310732437e-01 1.956426532907e-01 1.946972582565e-01 1.937936413237e-01 1.929340072036e-01 1.921182915640e-01 1.913476362619e-01 1.906224513013e-01 1.899445652704e-01 1.893127840133e-01 1.887292124419e-01 1.881933146780e-01 1.877070858689e-01 1.872687425826e-01 1.868804964404e-01 1.865413123845e-01 1.862524726407e-01 1.860140681679e-01 1.858266163913e-01 1.856901603236e-01 1.856051086439e-01 1.855727753407e-01 1.855908043319e-01 1.856601796266e-01 1.857802951200e-01 1.859503684557e-01 1.861716810632e-01 1.864443627611e-01 1.867689052157e-01 1.871450266897e-01 1.875712349801e-01 1.880472403893e-01 1.885694409600e-01 1.891400380708e-01 1.897572590746e-01 1.904242500989e-01 1.911401811797e-01 1.919044303398e-01 1.927155549829e-01 1.935705860676e-01 1.944676319695e-01 1.954065476745e-01 1.963899985054e-01 1.974155902032e-01 1.984855247357e-01 1.995983925859e-01 2.007508919711e-01 2.019416727369e-01 2.031684123097e-01 2.044310808542e-01 2.057299302722e-01 2.070662470941e-01 2.084397373827e-01 2.098486090310e-01 2.112921792903e-01 2.127658400459e-01 2.142691391357e-01 2.158016611032e-01 2.173637937501e-01 2.189568051052e-01 2.205800462658e-01 2.222326119782e-01 2.239105040479e-01 2.256125001409e-01 2.273375912613e-01 2.290850644085e-01 2.308561338064e-01 2.326533635252e-01 2.344736766608e-01 2.363155029689e-01 2.381759833287e-01 2.400532187166e-01 2.419478105628e-01 2.438602108962e-01 2.457917349715e-01 2.477406544654e-01 2.497074794240e-01 2.516870376638e-01 2.536799412038e-01 2.556847306348e-01 2.577018982302e-01 2.597317906264e-01 2.617746995695e-01 2.638292038973e-01 2.658934478109e-01 2.679672190585e-01 2.700483069533e-01 2.721382101535e-01 2.742365124374e-01 2.763426173071e-01 2.784559425727e-01 2.805753181556e-01 2.826997641984e-01 2.848303868276e-01 2.869657844490e-01 2.891067853433e-01 2.912525910793e-01 2.934013916278e-01 2.955515583376e-01 2.977043449122e-01 2.998589871579e-01 3.020181513805e-01 3.041792406731e-01 3.063403873684e-01 3.085018171162e-01 3.106609603299e-01 3.128181201512e-01 3.149767208863e-01 3.171344417656e-01 3.192911055811e-01 3.214447501686e-01 3.235941905300e-01 3.257386799577e-01 3.278810258531e-01 3.300200053644e-01 3.321558970250e-01 3.342866464248e-01 3.364120070755e-01 3.385328412744e-01 3.406474710222e-01 3.427567743893e-01 3.448606716466e-01 3.469576183051e-01 3.490481804107e-01 3.511300749762e-01 3.532057889207e-01 3.552730335321e-01 3.573335389410e-01 3.593845879759e-01 3.614254428270e-01 3.634577249171e-01 3.654799607677e-01 3.674926943987e-01 3.694968555064e-01 3.714897872939e-01 3.734709749003e-01 3.754408306049e-01 3.774003155018e-01 3.793465956718e-01 3.812836612241e-01 3.832097486471e-01 3.851217445235e-01 3.870215383897e-01 3.889065439206e-01 3.907802135095e-01 3.926402894837e-01 3.944878119273e-01 3.963211059836e-01 3.981396648715e-01 3.999439383114e-01 4.017314872521e-01 4.035041243931e-01 4.052623776639e-01 4.070068833640e-01 4.087346063250e-01 4.104440109436e-01 4.121374213987e-01 4.138138519187e-01 4.154729332580e-01 4.171173895016e-01 4.187420605278e-01 4.203497301615e-01 4.219398950630e-01 4.235106813380e-01 4.250623807982e-01 4.265978136987e-01 4.281139535393e-01 4.296107151418e-01 4.310887220250e-01 4.325462812387e-01 4.339841220311e-01 4.354028356964e-01 4.368012976182e-01 4.381800907037e-01 4.395376954897e-01 4.408735388232e-01 4.421893202517e-01 4.434823897569e-01 4.447550291831e-01 4.460058412462e-01 4.472341209371e-01 4.484400346444e-01 4.496230944263e-01 4.507830961334e-01 4.519214503298e-01 4.530383067681e-01 4.541288317921e-01 4.551975621169e-01 4.562416298300e-01 4.572626952360e-01 4.582613803101e-01 4.592340117710e-01 4.601832759150e-01 4.611074787527e-01 4.620068799654e-01 4.628823036904e-01 4.637323071019e-01 4.645567400263e-01 4.653563261218e-01 4.661270906219e-01 4.668732134529e-01 4.675955261651e-01 4.682889382024e-01 4.689591950575e-01 4.696008247400e-01 4.702157595384e-01 4.708046562352e-01 4.713659275418e-01 4.719015661047e-01 4.724108299441e-01 4.728916155522e-01 4.733440522151e-01 4.737700375902e-01 4.741679655312e-01 4.745386628215e-01 4.748808262092e-01 4.751949004176e-01 4.754806580618e-01 4.757379701180e-01 4.759674023150e-01 4.761675588222e-01 4.763398739310e-01 4.764833434471e-01 4.765972978560e-01 4.766829966846e-01 4.767405985005e-01 4.767689117019e-01 4.767666372512e-01 4.767363958954e-01 4.766768158604e-01 4.765885578890e-01 4.764708678205e-01 4.763232157968e-01 4.761473524812e-01 4.759415069822e-01 4.757065320329e-01 4.754414716465e-01 4.751477177453e-01 4.748248431953e-01 4.744711610262e-01 4.740897115765e-01 4.736785759242e-01 4.732376784147e-01 4.727668432715e-01 4.722678237176e-01 4.717390731924e-01 4.711813891646e-01 4.705949689484e-01 4.699790958172e-01 4.693348063846e-01 4.686619302507e-01 4.679604536001e-01 4.672304418040e-01 4.664716458161e-01 4.656845289834e-01 4.648699647734e-01 4.640267274238e-01 4.631558599254e-01 4.622577764012e-01 4.613323641307e-01 4.603797151594e-01 4.594001991815e-01 4.583947946428e-01 4.573619319342e-01 4.563032302619e-01 4.552188389872e-01 4.541080539328e-01 4.529727977690e-01 4.518127549286e-01 4.506277250483e-01 4.494181732918e-01 4.481849134850e-01 4.469289204963e-01 4.456500053866e-01 4.443477780868e-01 4.430228354859e-01 4.416775766329e-01 4.403103396212e-01 4.389223077650e-01 4.375144172785e-01 4.360873958028e-01 4.346405530669e-01 4.331751881911e-01 4.316926409377e-01 4.301924617119e-01 4.286756838598e-01 4.271433769651e-01 4.255956202839e-01 4.240340426149e-01 4.224586648947e-01 4.208705557921e-01 4.192715445679e-01 4.176595477907e-01 4.160386779650e-01 4.144075251424e-01 4.127685826735e-01 4.111223545204e-01 4.094695232485e-01 4.078110898163e-01 4.061488586145e-01 4.044839634756e-01 4.028156691961e-01 4.011472051381e-01 3.994790224115e-01 3.978129648579e-01 3.961497061351e-01 3.944906094231e-01 3.928360980317e-01 3.911894020035e-01 3.895513115558e-01 3.879216267629e-01 3.863042151083e-01 3.846996926808e-01 3.831092237689e-01 3.815346167645e-01 3.799780133786e-01 3.784391059900e-01 3.769230648161e-01 3.754284860812e-01 3.739592120927e-01 3.725153430257e-01 3.711003931553e-01 3.697145380384e-01 3.683610025933e-01 3.670414438756e-01 3.657570221065e-01 3.645101785393e-01 3.633035835860e-01 3.621371662483e-01 3.610152659917e-01 3.599391971278e-01 3.589103151053e-01 3.579306468605e-01 3.570031283216e-01 3.561291392528e-01 3.553105848966e-01 3.545495973197e-01 3.538482166036e-01 3.532076684933e-01 3.526327700688e-01 3.521215345311e-01 3.516789324072e-01 3.513039980789e-01 3.510002010096e-01 3.507699406901e-01 3.506128941302e-01 3.505326090278e-01 3.505297526862e-01 3.506054469704e-01 3.507622696555e-01 3.510013747237e-01 3.513225178591e-01 3.517282067361e-01 3.522193132174e-01 3.527969562422e-01 3.534616909433e-01 3.542150789593e-01 3.550563224745e-01 3.559879408706e-01 3.570090884089e-01 3.581199996526e-01 3.593230554941e-01 3.606161062525e-01 3.619994304984e-01 3.634752999528e-01 3.650396022763e-01 3.666964522792e-01 3.684433114793e-01 3.702789702679e-01 3.722051050205e-01 3.742191670454e-01 3.763231398911e-01 3.785121108133e-01 3.807877621436e-01 3.831500012061e-01 3.855947000284e-01 3.881248409600e-01 3.907358830759e-01 3.934265545104e-01 3.961987426264e-01 3.990468925187e-01 4.019729369131e-01 4.049742090299e-01 4.080484372683e-01 4.111948546677e-01 4.144113884341e-01 4.176971050968e-01 4.210488841807e-01 4.244669220327e-01 4.279484855533e-01 4.314891336400e-01 4.350918791671e-01 4.387527832282e-01 4.424675988907e-01 4.462388624886e-01 4.500603181258e-01 4.539334967929e-01 4.578546012236e-01 4.618213166897e-01 4.658338459546e-01 4.698877906117e-01 4.739833953594e-01 4.781169420753e-01 4.822866881917e-01 4.864927849112e-01 4.907299508942e-01 4.949995518185e-01 4.992970619146e-01 5.036214703254e-01 5.079717138685e-01 5.123434124505e-01 5.167382720175e-01 5.211506581545e-01 5.255812167845e-01 5.300266646792e-01 5.344854754899e-01 5.389574226557e-01 5.434368342565e-01 5.479245669992e-01 5.524197476272e-01 5.569166952189e-01 5.614188524024e-01 5.659187734572e-01 5.704180342241e-01 5.749147044087e-01 5.794055751194e-01 5.838912000343e-01 5.883648445142e-01 5.928309576251e-01 5.972832787790e-01 6.017218095030e-01 6.061455537366e-01 6.105489340138e-01 6.149363426007e-01 6.192996488562e-01 6.236417302652e-01 6.279593695970e-01 6.322506346809e-01 6.365144915102e-01 6.407467517636e-01 6.449506892629e-01 6.491199211737e-01 6.532539473249e-01 6.573538389259e-01 6.614137823906e-01 6.654360998500e-01 6.694155130675e-01 6.733535751987e-01 6.772465673475e-01 6.810928048545e-01 6.848946913359e-01 6.886442274441e-01 6.923449252099e-01 6.959934248418e-01 6.995864059176e-01 7.031273308228e-01 7.066094435437e-01 7.100347038022e-01 7.133997713136e-01 7.167042634285e-01 7.199472520597e-01 7.231247254836e-01 7.262388381935e-01 7.292838740846e-01 7.322622392372e-01 7.351722357296e-01 7.380101698785e-01 7.407769220412e-01 7.434704812433e-01 7.460896911403e-01 7.486327008575e-01 7.510981644644e-01 7.534877057111e-01 7.557956805740e-01 7.580249618616e-01 7.601714859634e-01 7.622357502152e-01 7.642158345955e-01 7.661112474315e-01 7.679222763402e-01 7.696436971330e-01 7.712792637135e-01 7.728257877914e-01 7.742820280079e-01 7.756495525102e-01 7.769227759573e-01 7.781056840087e-01 7.791953885077e-01 7.801919145089e-01 7.810942322367e-01 7.819007373002e-01 7.826126932523e-01 7.832274752645e-01 7.837479294383e-01 7.841700717189e-01 7.844939524840e-01 7.847223887285e-01 7.848500436224e-01 7.848806335319e-01 7.848131955472e-01 7.846448804697e-01 7.843792869496e-01 7.840132167693e-01 7.835509657858e-01 7.829874002603e-01 7.823261077858e-01 7.815665034092e-01 7.807081738810e-01 7.797523056539e-01 7.786976892587e-01 7.775495035233e-01 7.763019123178e-01 7.749595827864e-01 7.735226663277e-01 7.719897268160e-01 7.703662614668e-01 7.686478683966e-01 7.668398997974e-01 7.649405364884e-01 7.629515525696e-01 7.608778269932e-01 7.587147167014e-01 7.564700851971e-01 7.541394288134e-01 7.517301324492e-01 7.492388555205e-01 7.466712056665e-01 7.440301897010e-01 7.413124499483e-01 7.385279146033e-01 7.356715867473e-01 7.327506794722e-01 7.297673507672e-01 7.267220425792e-01 7.236202843782e-01 7.204626515858e-01 7.172566223524e-01 7.140001694207e-01 7.107000878014e-01 7.073602441501e-01 7.039804285671e-01 7.005708411916e-01 6.971283510007e-01 6.936639474206e-01 6.901781507132e-01 6.866752049406e-01 6.831619122555e-01 6.796394440794e-01 6.761186114960e-01 6.725971090684e-01 6.690859224000e-01 6.655878492689e-01 6.621069453862e-01 6.586532198056e-01 6.552252376757e-01 6.518374578930e-01 6.484870131944e-01 6.451870707518e-01 6.419393036623e-01 6.387509923803e-01 6.356305745531e-01 6.325780912390e-01 6.296088184465e-01 6.267203052591e-01 6.239251943164e-01 6.212259098633e-01 6.186293129096e-01 6.161449797016e-01 6.137716964536e-01 6.115247448392e-01 6.094003689451e-01 6.074128524589e-01 6.055625888687e-01 6.038559125087e-01 6.023004192495e-01 6.008957572947e-01 5.996548404094e-01 5.985728686127e-01 5.976614081334e-01 5.969192374169e-01 5.963522652909e-01 5.959643741418e-01 5.957533242967e-01 5.957289822125e-01 5.958836873396e-01 5.962269728109e-01 5.967557963449e-01 5.974702164996e-01 5.983740323171e-01 5.994601929291e-01 6.007343153648e-01 6.021907249398e-01 6.038283179631e-01 6.056471596730e-01 6.076414903680e-01 6.098100295664e-01 6.121460805760e-01 6.146516440025e-01 6.173155416522e-01 6.201363915825e-01 6.231088330799e-01 6.262254195600e-01 6.294848283508e-01 6.328731647547e-01 6.363937550931e-01 6.400303161720e-01 6.437843847433e-01 6.476428677186e-01 6.516002537228e-01 6.556530674514e-01 6.597856440418e-01 6.640014196458e-01 6.682794200622e-01 6.726256038797e-01 6.770195754789e-01 6.814629546873e-01 6.859428076121e-01 6.904488794076e-01 6.949835466105e-01 6.995226473013e-01 7.040768429892e-01 7.086194870216e-01 7.131591433279e-01 7.176771821980e-01 7.221679323608e-01 7.266312731196e-01 7.310433883965e-01 7.354175145696e-01 7.397258094362e-01 7.439793927865e-01 7.481561366849e-01 7.522565848728e-01 7.562749296487e-01 7.601951517679e-01 7.640253067682e-01 7.677406410084e-01 7.713527101095e-01 7.748398358345e-01 7.782075922070e-01 7.814428685736e-01 7.845391097940e-01 7.874987606201e-01 7.903048041768e-01 7.929619989844e-01 7.954568387351e-01 7.977909233796e-01 7.999529318907e-01 8.019438012570e-01 8.037565811746e-01 8.053854936838e-01 8.068278334613e-01 8.080777820925e-01 8.091351317026e-01 8.099917380594e-01 8.106475580733e-01 8.110969786375e-01 8.113394661145e-01 8.113689357580e-01 8.111851583700e-01 8.107842542996e-01 8.101641052282e-01 8.093251245667e-01 8.082620926968e-01 8.069778127564e-01 8.054662445625e-01 8.037328123593e-01 8.017696979116e-01 7.995815311719e-01 7.971679205564e-01 7.945255625822e-01 7.916637852808e-01 7.885703527759e-01 7.852601301248e-01 7.817243230150e-01 7.779715274766e-01 7.740038221093e-01 7.698180099075e-01 7.654285180303e-01 7.608250197046e-01 7.560260392865e-01 7.510265964024e-01 7.458350064175e-01 7.404598283567e-01 7.349011723385e-01 7.291750824729e-01 7.232777727119e-01 7.172283243649e-01 7.110278009329e-01 7.046906266542e-01 6.982242054874e-01 6.916405850927e-01 6.849507263823e-01 6.781680196528e-01 6.713059957811e-01 6.643753523959e-01 6.573987447371e-01 6.503819837092e-01 6.433525813073e-01 6.363177850271e-01 6.293042641986e-01 6.223283748731e-01 6.154083265861e-01 6.085730791139e-01 6.018334696749e-01 5.952245367152e-01 5.887589957817e-01 5.824701801311e-01 5.763789217916e-01 5.705096760523e-01 5.648926361753e-01 5.595473547130e-01 5.545087510406e-01 5.497915283703e-01 5.454315532656e-01 5.414455211446e-01 5.378618820145e-01 5.347005517377e-01 5.319825500117e-01 5.297282032282e-01 5.279519753222e-01 5.266709370916e-01 5.258927588543e-01 5.256299656247e-01 5.258844357086e-01 5.266644363402e-01 5.279611654561e-01 5.297793789769e-01 5.321039696973e-01 5.349293105833e-01 5.382424476221e-01 5.420219964551e-01 5.462575081787e-01 5.509161669208e-01 5.559881502671e-01 5.614335856068e-01 5.672363332092e-01 5.733636321842e-01 5.797848182073e-01 5.864735150478e-01 5.933923929388e-01 6.005178211829e-01 6.078084887512e-01 6.152408380569e-01 6.227765991434e-01 6.303893895342e-01 6.380436117808e-01 6.457099907163e-01 6.533597855426e-01 6.609585130434e-01 6.684855720836e-01 6.759009388462e-01 6.831874485083e-01 6.903107935095e-01 6.972512008372e-01 7.039797667777e-01 7.104708260142e-01 7.167070651084e-01 7.226588954849e-01 7.283120826352e-01 7.336395930505e-01 7.386281446716e-01 7.432576776777e-01 7.475110549286e-01 7.513726286662e-01 7.548266797950e-01 7.578639366726e-01 7.604679195634e-01 7.626333181519e-01 7.643462180862e-01 7.656030168707e-01 7.663941320930e-01 7.667153747250e-01 7.665686709792e-01 7.659448841294e-01 7.648531876878e-01 7.632880193006e-01 7.612599147439e-01 7.587701302134e-01 7.558296692823e-01 7.524477413018e-01 7.486362468560e-01 7.444132902123e-01 7.397911141961e-01 7.347918733595e-01 7.294358837799e-01 7.237477125196e-01 7.177552620546e-01 7.114889818257e-01 7.049784677282e-01 6.982600365073e-01 6.913723505707e-01 6.843515520192e-01 6.772471262842e-01 6.700982220370e-01 6.629559822789e-01 6.558707341868e-01 6.488914308621e-01 6.420762276282e-01 6.354745241159e-01 6.291477274109e-01 6.231494689531e-01 6.175359911534e-01 6.123627159097e-01 6.076796295960e-01 6.035414218654e-01 5.999919399182e-01 5.970741975507e-01 5.948268628765e-01 5.932797293097e-01 5.924570712143e-01 5.923760444048e-01 5.930432895167e-01 5.944663141837e-01 5.966306950259e-01 5.995258717792e-01 6.031276377187e-01 6.074052104000e-01 6.123235794764e-01 6.178377304540e-01 6.239025313385e-01 6.304629174048e-01 6.374657730226e-01 6.448514846094e-01 6.525616002474e-01 6.605331409157e-01 6.687044333691e-01 6.770167621643e-01 6.854058857342e-01 6.938166090127e-01 7.021851439373e-01 7.104615711952e-01 7.185863583297e-01 7.265125813029e-01 7.341885692241e-01 7.415676681576e-01 7.486078347566e-01 7.552670802931e-01 7.615076939851e-01 7.672956576207e-01 7.726002906130e-01 7.773899224022e-01 7.816413377342e-01 7.853310627296e-01 7.884407796854e-01 7.909537842741e-01 7.928554453067e-01 7.941394012181e-01 7.947961287456e-01 7.948234011107e-01 7.942203376455e-01 7.929910269179e-01 7.911394762171e-01 7.886764760815e-01 7.856161146304e-01 7.819722140871e-01 7.777663644593e-01 7.730196701119e-01 7.677584386282e-01 7.620146150482e-01 7.558167353261e-01 7.492066708289e-01 7.422206278295e-01 7.349039414109e-01 7.273037867446e-01 7.194702448471e-01 7.114576610078e-01 7.033225526707e-01 6.951258121690e-01 6.869307248442e-01 6.788030158203e-01 6.708078926539e-01 6.630194774812e-01 6.555043403225e-01 6.483341923978e-01 6.415804390185e-01 6.353075554976e-01 6.295850090606e-01 6.244716217786e-01 6.200248593712e-01 6.162935760447e-01 6.133220233647e-01 6.111396581438e-01 6.097743979296e-01 6.092357449627e-01 6.095270550255e-01 6.106410891128e-01 6.125531352506e-01 6.152382657610e-01 6.186503830707e-01 6.227438855225e-01 6.274619311689e-01 6.327366150563e-01 6.385033943678e-01 6.446853529550e-01 6.512120554559e-01 6.580047487111e-01 6.649901645190e-01 6.720931386855e-01 6.792431750064e-01 6.863737280957e-01 6.934211354249e-01 7.003284398431e-01 7.070438294702e-01 7.135251036167e-01 7.197299361637e-01 7.256333008200e-01 7.312106813342e-01 7.364462957530e-01 7.413369086532e-01 7.458795929814e-01 7.500887253189e-01 7.539755951078e-01 7.575676114660e-01 7.608935912193e-01 7.639887071305e-01 7.668972339181e-01 7.696570959260e-01 7.723227828268e-01 7.749358260164e-01 7.775487449702e-01 7.802085277375e-01 7.829577937225e-01 7.858381895971e-01 7.888801052830e-01 7.921157217452e-01 7.955603542297e-01 7.992250384270e-01 8.031117227644e-01 8.072097140963e-01 8.115054952022e-01 8.159677008196e-01 8.205633065578e-01 8.252492652607e-01 8.299802991718e-01 8.347030353349e-01 8.393655867700e-01 8.439126531199e-01 8.482924342296e-01 8.524553926944e-01 8.563586761104e-01 8.599659532448e-01 8.632463203461e-01 8.661845518898e-01 8.687713280552e-01 8.710114640952e-01 8.729211230496e-01 8.745259480895e-01 8.758703807288e-01 8.770009599362e-01 8.779805576146e-01 8.788760852688e-01 8.797627107719e-01 8.807187153828e-01 8.818219072718e-01 8.831518075841e-01 8.847776337208e-01 8.867671215108e-01 8.891706366572e-01 8.920300552305e-01 8.953698789499e-01 8.991969878700e-01 9.035041697505e-01 9.082584195412e-01 9.134213165585e-01 9.189271545963e-01 9.247013925644e-01 9.306578740891e-01 9.366965562770e-01 9.427176970322e-01 9.486088088299e-01 9.542656173627e-01 9.595768329054e-01 9.644393802323e-01 9.687544745078e-01 9.724312717479e-01 9.753914225126e-01 9.775550438035e-01 9.788704608215e-01 9.792807311091e-01 9.787503447193e-01 9.772565089641e-01 9.747835731524e-01 9.713360892732e-01 9.669280712546e-01 9.615916777398e-01 9.553731514743e-01 9.483359880590e-01 9.405638931006e-01 9.321580661371e-01 9.232425949015e-01 9.139627082416e-01 9.044809644983e-01 8.949858282695e-01 8.856832503462e-01 8.767907228585e-01 8.685408778327e-01 8.611629448575e-01 8.548864571797e-01 8.499204751214e-01 8.464478517916e-01 8.446150003553e-01 8.445150972196e-01 8.461927493287e-01 8.496223509457e-01 8.547271062780e-01 8.613643552932e-01 8.693462615700e-01 8.784434814376e-01 8.883939532663e-01 8.989335309695e-01 9.097806359802e-01 9.206789379529e-01 9.313919492818e-01 9.417008327437e-01 9.514431756687e-01 9.604742838697e-01 9.687049222487e-01 9.760752400995e-01 9.825548769304e-01 9.881499399065e-01 9.928670959339e-01 9.967429541956e-01 9.987796162487e-01 9.995845715980e-01 9.995432837021e-01 9.991364407496e-01 9.987925415332e-01 9.987649135429e-01 9.990368913520e-01 9.993270038261e-01 9.991820790027e-01 9.981220635001e-01 9.957800275310e-01 9.920252650726e-01 9.870134548143e-01 9.811362260281e-01 9.749213624833e-01 9.688915757028e-01 9.634182388669e-01 9.586265805270e-01 9.544058026219e-01 9.504801765827e-01 9.465386021757e-01 9.423950385281e-01 9.381029133542e-01 9.339706885592e-01 9.305197905185e-01 9.283675141262e-01 9.280410127892e-01 9.298248688934e-01 9.337039972383e-01 9.393630142499e-01 9.462935934122e-01 9.539571115714e-01 9.619614361869e-01 9.701234120318e-01 9.785180940452e-01 9.874090732393e-01 9.970835780847e-01 1.007726638695e+00 1.019303453293e+00 1.031494444360e+00 1.043738610742e+00 1.055363892269e+00 1.065737776342e+00 1.074381257544e+00 1.081090513181e+00 1.085938900535e+00 1.089196151060e+00 1.091198765817e+00 1.092146213689e+00 1.091759830320e+00 1.086646250349e+00 1.069502214877e+00 1.026700325611e+00 9.621969061496e-01 8.965915021386e-01 8.548710653431e-01 8.546235547167e-01 8.940285466018e-01 9.534917277853e-01 1.008695159718e+00 1.040891980119e+00 1.040392970512e+00 1.006837576588e+00 9.485688300053e-01 8.813970168428e-01 8.257135403980e-01 7.996651046467e-01 8.096440239271e-01 8.464332990634e-01 8.922408517096e-01 9.304251056326e-01 9.505027798264e-01 9.489676821782e-01 9.282937666715e-01 8.954293731180e-01 8.597513611807e-01 8.306605409183e-01 8.148774649459e-01 8.145774618380e-01 8.273600650789e-01 8.479914960317e-01 8.705758422264e-01 8.898926264745e-01 9.019664397936e-01 9.041526033170e-01 8.953770848969e-01 8.764849298802e-01 8.506842732586e-01 8.236347686127e-01 8.025842166748e-01 7.942431356127e-01 8.017103284037e-01 8.225727793523e-01 8.496171647076e-01 8.738363215350e-01 8.875514435966e-01 8.866059151785e-01 8.714518551526e-01 8.472287965523e-01 8.228008816526e-01 8.081208016506e-01 8.103439531558e-01 8.303072382382e-01 8.623794327131e-01 8.976176852247e-01 9.277147085479e-01 9.475304691829e-01 9.558846912299e-01 9.551657862096e-01 9.499523486897e-01 9.452291966133e-01 9.445001977217e-01 9.487349186289e-01 9.565358240398e-01 9.653556696433e-01 9.730259919811e-01 9.786552052343e-01 9.827825948309e-01 9.866645023522e-01 9.913349629147e-01 9.967904953968e-01 1.001876341965e+00 1.004831414095e+00 1.004153972511e+00 9.994508970852e-01 9.916715265666e-01 9.828710637376e-01 9.753790522043e-01 9.709352868258e-01 9.700864126180e-01 9.722715439329e-01 9.764542809303e-01 9.818531538916e-01 9.883727544339e-01 9.963105569552e-01 1.005699342736e+00 1.015479200664e+00 1.023276984921e+00 1.025897570448e+00 1.020495145684e+00 1.005998404181e+00 9.842057709513e-01 9.602066471919e-01 9.414118779792e-01 9.351164334962e-01 9.450190603178e-01 9.689119740529e-01 9.992480561851e-01 1.026190523413e+00 1.041117043165e+00 1.039088668043e+00 1.020197439451e+00 9.897461482605e-01 9.573518913669e-01 9.343427348565e-01 9.295909616762e-01 9.453966896418e-01 9.764855799851e-01 1.013039029319e+00 1.045054332991e+00 1.065516366408e+00 1.071562519417e+00 1.064303452625e+00 1.047685975195e+00 1.026854967522e+00 1.006440419384e+00 9.892500351221e-01 9.765176036315e-01 9.871033023879e-01
 7.090678836207e-01 7.083637816412e-01 7.076298601825e-01 7.069096704096e-01 7.062516564681e-01 7.056624501552e-01 7.051037946803e-01 7.045269647322e-01 7.038988364832e-01 7.031976157068e-01 7.024082840396e-01 7.015606671098e-01 7.007343297494e-01 7.000051929348e-01 6.993746387862e-01 6.987706802998e-01 6.981062403345e-01 6.973336618755e-01 6.964504753080e-01 6.954962424544e-01 6.945506876869e-01 6.936943894135e-01 6.929543011991e-01 6.922714260190e-01 6.915548728718e-01 6.907507004981e-01 6.898595827538e-01 6.889217180464e-01 6.879811226374e-01 6.870780813657e-01 6.862310924229e-01 6.854347012994e-01 6.846644220268e-01 6.838902027279e-01 6.830736471382e-01 6.821681838345e-01 6.811485663873e-01 6.800543200780e-01 6.789844598261e-01 6.780255047854e-01 6.771840803295e-01 6.763838921436e-01 6.755211369972e-01 6.745317457685e-01 6.734149636504e-01 6.722304973944e-01 6.710619886022e-01 6.699751038764e-01 6.689863566703e-01 6.680697905110e-01 6.671751274198e-01 6.662400614627e-01 6.652023126243e-01 6.640264047883e-01 6.627485241907e-01 6.614640673828e-01 6.602720193110e-01 6.592211496038e-01 6.582737214420e-01 6.573338527475e-01 6.562887403264e-01 6.550744721123e-01 6.537146691880e-01 6.523082287534e-01 6.509676424991e-01 6.497587048882e-01 6.486766658357e-01 6.476518019085e-01 6.465809864062e-01 6.453796525191e-01 6.440288493358e-01 6.425830275509e-01 6.411411712050e-01 6.397907572358e-01 6.385721014116e-01 6.374539777647e-01 6.363462365174e-01 6.351498782919e-01 6.338180164217e-01 6.323796701303e-01 6.309193892319e-01 6.295228575182e-01 6.282378677868e-01 6.270463503402e-01 6.258848963147e-01 6.246866560426e-01 6.234166698929e-01 6.220870173101e-01 6.207333486231e-01 6.193933766011e-01 6.180928005518e-01 6.168304643953e-01 6.155914200424e-01 6.143529189924e-01 6.131027285810e-01 6.118410676493e-01 6.105645623142e-01 6.092636987054e-01 6.079224268031e-01 6.065287719849e-01 6.051020138186e-01 6.036869462068e-01 6.023314268962e-01 6.010402823533e-01 5.997582384639e-01 5.983981597970e-01 5.968937831930e-01 5.952559440078e-01 5.935646559221e-01 5.919346217734e-01 5.904359483418e-01 5.890472181592e-01 5.876733020949e-01 5.862088317971e-01 5.845994663311e-01 5.828770839272e-01 5.811316376638e-01 5.794597858884e-01 5.779085522905e-01 5.764583042911e-01 5.750530460380e-01 5.736282284894e-01 5.721319719442e-01 5.705434454485e-01 5.688713502196e-01 5.671609815485e-01 5.654798952322e-01 5.638948404643e-01 5.624277369351e-01 5.610180565534e-01 5.595477487121e-01 5.579047040166e-01 5.560663091626e-01 5.541207269349e-01 5.522209352924e-01 5.504891052708e-01 5.489240431594e-01 5.474093588926e-01 5.457989556113e-01 5.440179301563e-01 5.421059814313e-01 5.401791538225e-01 5.383477302758e-01 5.366435146901e-01 5.350164281033e-01 5.333881807379e-01 5.317107486177e-01 5.299709921728e-01 5.281809493203e-01 5.263527239951e-01 5.244967150146e-01 5.226362809315e-01 5.208013689806e-01 5.190147291023e-01 5.172579840421e-01 5.154750027752e-01 5.136147024364e-01 5.116756813347e-01 5.097080880646e-01 5.077774544119e-01 5.059150917373e-01 5.041019491662e-01 5.022814717827e-01 5.004219123194e-01 4.985287167262e-01 4.966243457881e-01 4.947207061160e-01 4.928090465238e-01 4.908738034774e-01 4.889148432135e-01 4.869538711179e-01 4.850077204121e-01 4.830711141662e-01 4.811151697012e-01 4.791209142378e-01 4.770972845632e-01 4.750728998121e-01 4.730683217981e-01 4.710871088883e-01 4.691068036583e-01 4.671110362515e-01 4.650982326122e-01 4.630777429095e-01 4.610536685004e-01 4.590230289308e-01 4.569825696579e-01 4.549320110654e-01 4.528762327636e-01 4.508177466906e-01 4.487560321185e-01 4.466876087234e-01 4.446124815690e-01 4.425355448931e-01 4.404560970618e-01 4.383661930334e-01 4.362617112483e-01 4.341467288229e-01 4.320294629739e-01 4.299144460243e-01 4.277979086425e-01 4.256706813824e-01 4.235299686590e-01 4.213837869880e-01 4.192429241927e-01 4.171054480619e-01 4.149612202503e-01 4.128071364880e-01 4.106463584670e-01 4.084845049550e-01 4.063243660808e-01 4.041570233918e-01 4.019752160630e-01 3.997829245346e-01 3.975887627568e-01 3.954001278796e-01 3.932135820523e-01 3.910194037790e-01 3.888165937180e-01 3.866095784684e-01 3.844072232569e-01 3.822098102841e-01 3.800095094829e-01 3.778004243122e-01 3.755830771707e-01 3.733638798115e-01 3.711445675605e-01 3.689234614504e-01 3.666998338373e-01 3.644707501350e-01 3.622422412547e-01 3.600141419244e-01 3.577871707778e-01 3.555561103371e-01 3.533220205615e-01 3.510890888095e-01 3.488567145491e-01 3.466252035736e-01 3.443917426876e-01 3.421549683810e-01 3.399161080381e-01 3.376792962757e-01 3.354460028378e-01 3.332129094470e-01 3.309804919495e-01 3.287476594102e-01 3.265157625820e-01 3.242874864436e-01 3.220640506430e-01 3.198441372742e-01 3.176242820713e-01 3.154064749865e-01 3.131904947001e-01 3.109796792126e-01 3.087723530265e-01 3.065698263384e-01 3.043718720631e-01 3.021771206926e-01 2.999883261991e-01 2.978027296818e-01 2.956226007280e-01 2.934494797440e-01 2.912823148999e-01 2.891207066973e-01 2.869659614371e-01 2.848186559037e-01 2.826783555579e-01 2.805478862704e-01 2.784274198732e-01 2.763142756123e-01 2.742104778920e-01 2.721169285421e-01 2.700333730793e-01 2.679618692674e-01 2.659023392873e-01 2.638554652588e-01 2.618185392307e-01 2.597946404291e-01 2.577847778287e-01 2.557875486120e-01 2.538051304489e-01 2.518392446015e-01 2.498879516472e-01 2.479533433836e-01 2.460366654196e-01 2.441370214267e-01 2.422548296203e-01 2.403910570877e-01 2.385469399188e-01 2.367228248980e-01 2.349216087855e-01 2.331421015948e-01 2.313834103485e-01 2.296478552286e-01 2.279360848084e-01 2.262480939203e-01 2.245858868314e-01 2.229498483885e-01 2.213406624188e-01 2.197583296615e-01 2.182052686254e-01 2.166815358023e-01 2.151878319741e-01 2.137244656763e-01 2.122939068426e-01 2.108949652054e-01 2.095302294743e-01 2.081991526644e-01 2.069029835674e-01 2.056448613135e-01 2.044223923694e-01 2.032372153419e-01 2.020917938718e-01 2.009850821848e-01 1.999173577188e-01 1.988922656635e-01 1.979081847655e-01 1.969669647286e-01 1.960693094647e-01 1.952155645839e-01 1.944069270470e-01 1.936434921731e-01 1.929271958217e-01 1.922564723207e-01 1.916327619323e-01 1.910568892678e-01 1.905297086927e-01 1.900512599348e-01 1.896238170358e-01 1.892474878039e-01 1.889205645458e-01 1.886444959872e-01 1.884185327277e-01 1.882414729183e-01 1.881173036572e-01 1.880441584204e-01 1.880250107742e-01 1.880582027482e-01 1.881425434644e-01 1.882790553059e-01 1.884650861600e-01 1.887019375385e-01 1.889879202386e-01 1.893269148380e-01 1.897188182100e-01 1.901621428425e-01 1.906557725096e-01 1.911979045252e-01 1.917877013951e-01 1.924238927286e-01 1.931084996142e-01 1.938401089289e-01 1.946225744403e-01 1.954527436793e-01 1.963284133296e-01 1.972489351545e-01 1.982117099306e-01 1.992146366283e-01 2.002600016454e-01 2.013500866457e-01 2.024809452639e-01 2.036567218182e-01 2.048718525944e-01 2.061237159324e-01 2.074110199547e-01 2.087342482023e-01 2.100929908006e-01 2.114883522321e-01 2.129214820845e-01 2.143893846849e-01 2.158900057023e-01 2.174196177106e-01 2.189787588730e-01 2.205667276559e-01 2.221841276183e-01 2.238323690176e-01 2.255096947587e-01 2.272147576365e-01 2.289447117935e-01 2.306968368195e-01 2.324722983580e-01 2.342706326768e-01 2.360928364518e-01 2.379381535247e-01 2.398056038670e-01 2.416924281865e-01 2.435973027088e-01 2.455178446022e-01 2.474572881951e-01 2.494140385771e-01 2.513874473089e-01 2.533772077839e-01 2.553822422549e-01 2.574002875581e-01 2.594296742189e-01 2.614737765191e-01 2.635294528995e-01 2.655972193456e-01 2.676763127229e-01 2.697650325654e-01 2.718629523141e-01 2.739706060982e-01 2.760874700409e-01 2.782139779091e-01 2.803482375140e-01 2.824878346689e-01 2.846338534549e-01 2.867859268647e-01 2.889434626728e-01 2.911071569332e-01 2.932775567269e-01 2.954518233483e-01 2.976277054261e-01 2.998042095096e-01 3.019835413913e-01 3.041662837745e-01 3.063501783113e-01 3.085362607522e-01 3.107231621801e-01 3.129085397856e-01 3.150913742323e-01 3.172745466252e-01 3.194563585476e-01 3.216390287757e-01 3.238178525979e-01 3.259949971921e-01 3.281686650035e-01 3.303398623924e-01 3.325074762987e-01 3.346724218874e-01 3.368318451899e-01 3.389875356389e-01 3.411382068634e-01 3.432830133909e-01 3.454227212135e-01 3.475577480122e-01 3.496850218972e-01 3.518042258324e-01 3.539167287286e-01 3.560217954987e-01 3.581200492583e-01 3.602104044597e-01 3.622913073714e-01 3.643631079575e-01 3.664253357281e-01 3.684786453476e-01 3.705223382907e-01 3.725570875836e-01 3.745823610546e-01 3.765951104542e-01 3.785984601980e-01 3.805888011458e-01 3.825687581072e-01 3.845371413755e-01 3.864950032819e-01 3.884398220686e-01 3.903724868102e-01 3.922904410959e-01 3.941957183449e-01 3.960869622751e-01 3.979662282422e-01 3.998300575132e-01 4.016802190811e-01 4.035148763580e-01 4.053341205156e-01 4.071380670329e-01 4.089263206546e-01 4.106998541110e-01 4.124564100985e-01 4.141978794455e-01 4.159226547491e-01 4.176276657820e-01 4.193183641369e-01 4.209911985829e-01 4.226474372810e-01 4.242851927125e-01 4.259060478633e-01 4.275054682267e-01 4.290898707077e-01 4.306542715911e-01 4.321991178135e-01 4.337269343911e-01 4.352340640811e-01 4.367208518746e-01 4.381884272481e-01 4.396346633372e-01 4.410619363646e-01 4.424686132697e-01 4.438532549526e-01 4.452167057742e-01 4.465589681666e-01 4.478783734803e-01 4.491772557531e-01 4.504547041056e-01 4.517085192180e-01 4.529410340980e-01 4.541499962825e-01 4.553367930405e-01 4.565010877653e-01 4.576416649756e-01 4.587598254643e-01 4.598529027220e-01 4.609220125541e-01 4.619680112180e-01 4.629891581980e-01 4.639860802698e-01 4.649586135285e-01 4.659041413245e-01 4.668251381849e-01 4.677225515291e-01 4.685921355915e-01 4.694391279249e-01 4.702576706179e-01 4.710504085760e-01 4.718187422330e-01 4.725597996675e-01 4.732739544217e-01 4.739634149402e-01 4.746260620084e-01 4.752605037888e-01 4.758679167711e-01 4.764482337733e-01 4.770018779772e-01 4.775274675059e-01 4.780247960017e-01 4.784942296885e-01 4.789356371066e-01 4.793499490325e-01 4.797346395699e-01 4.800917414805e-01 4.804214605418e-01 4.807213162083e-01 4.809924392618e-01 4.812357381450e-01 4.814491501468e-01 4.816342863588e-01 4.817910089160e-01 4.819175110242e-01 4.820154809863e-01 4.820838456589e-01 4.821221131028e-01 4.821325131167e-01 4.821111890658e-01 4.820623316812e-01 4.819839856879e-01 4.818742810858e-01 4.817359439865e-01 4.815680338374e-01 4.813707574370e-01 4.811432132183e-01 4.808853535977e-01 4.805986450150e-01 4.802819127145e-01 4.799348414134e-01 4.795587869209e-01 4.791538649089e-01 4.787183497498e-01 4.782531461485e-01 4.777585339192e-01 4.772340575696e-01 4.766813591903e-01 4.760991409345e-01 4.754862925562e-01 4.748450514130e-01 4.741760257189e-01 4.734774098114e-01 4.727496090232e-01 4.719928445964e-01 4.712086825101e-01 4.703953881524e-01 4.695541038750e-01 4.686859444303e-01 4.677883497414e-01 4.668649588859e-01 4.659132680983e-01 4.649345721976e-01 4.639293943930e-01 4.628986691649e-01 4.618405303042e-01 4.607569084780e-01 4.596473165963e-01 4.585124875157e-01 4.573522153053e-01 4.561680630138e-01 4.549602917273e-01 4.537278387469e-01 4.524724817214e-01 4.511942998070e-01 4.498933741425e-01 4.485703905879e-01 4.472261516422e-01 4.458613587161e-01 4.444749553407e-01 4.430700488234e-01 4.416450225115e-01 4.402016045647e-01 4.387394926245e-01 4.372606139678e-01 4.357652802136e-01 4.342529117629e-01 4.327268797451e-01 4.311842167748e-01 4.296291444350e-01 4.280612359772e-01 4.264808818222e-01 4.248897151511e-01 4.232881443824e-01 4.216770076169e-01 4.200573522985e-01 4.184300078996e-01 4.167961485050e-01 4.151576926600e-01 4.135141532257e-01 4.118673506768e-01 4.102188863103e-01 4.085696215016e-01 4.069205967314e-01 4.052727717803e-01 4.036285998436e-01 4.019885926187e-01 4.003542325020e-01 3.987253795463e-01 3.971069002864e-01 3.954973371549e-01 3.938991362794e-01 3.923142530365e-01 3.907436650007e-01 3.891895085300e-01 3.876520774657e-01 3.861359985489e-01 3.846398504386e-01 3.831657006460e-01 3.817181581403e-01 3.802957129121e-01 3.789019919189e-01 3.775384449206e-01 3.762078192951e-01 3.749110576042e-01 3.736492987440e-01 3.724264816781e-01 3.712423481901e-01 3.701005403875e-01 3.690034173351e-01 3.679509077293e-01 3.669480341275e-01 3.659951552978e-01 3.650927133591e-01 3.642451441355e-01 3.634531982993e-01 3.627194327147e-01 3.620468119964e-01 3.614341396535e-01 3.608874229210e-01 3.604054374121e-01 3.599915272894e-01 3.596471058727e-01 3.593734150874e-01 3.591739027194e-01 3.590484940554e-01 3.589991899409e-01 3.590290005447e-01 3.591369405828e-01 3.593273878343e-01 3.595982974071e-01 3.599537051239e-01 3.603947724706e-01 3.609191771627e-01 3.615325115737e-01 3.622323174391e-01 3.630219109821e-01 3.639002572400e-01 3.648677962449e-01 3.659272916269e-01 3.670750989733e-01 3.683156935746e-01 3.696482004842e-01 3.710710269009e-01 3.725855866350e-01 3.741902016138e-01 3.758874656089e-01 3.776757484917e-01 3.795521798068e-01 3.815207858841e-01 3.835777995292e-01 3.857229108375e-01 3.879555401884e-01 3.902752267218e-01 3.926825837427e-01 3.951718098845e-01 3.977470944154e-01 4.004036635045e-01 4.031414708713e-01 4.059602941505e-01 4.088566087533e-01 4.118310491426e-01 4.148793576471e-01 4.180029902134e-01 4.211991899917e-01 4.244652498977e-01 4.278015788236e-01 4.312039721100e-01 4.346723366681e-01 4.382059480404e-01 4.417988563881e-01 4.454540389554e-01 4.491666666474e-01 4.529348998314e-01 4.567591113393e-01 4.606353858933e-01 4.645629458814e-01 4.685372470148e-01 4.725599687368e-01 4.766274933718e-01 4.807362146744e-01 4.848877759370e-01 4.890759703312e-01 4.933026485903e-01 4.975641298987e-01 5.018569632323e-01 5.061823666840e-01 5.105354138892e-01 5.149157231482e-01 5.193218040169e-01 5.237495405949e-01 5.281999304581e-01 5.326668538629e-01 5.371531766459e-01 5.416541367205e-01 5.461662281179e-01 5.506937242824e-01 5.552275652895e-01 5.597699136401e-01 5.643171654043e-01 5.688673877816e-01 5.734216018771e-01 5.779729775308e-01 5.825248736557e-01 5.870707398482e-01 5.916118340022e-01 5.961452787723e-01 6.006675033236e-01 6.051823428767e-01 6.096795659438e-01 6.141646954355e-01 6.186326740388e-01 6.230803442848e-01 6.275105689364e-01 6.319162406132e-01 6.363002412443e-01 6.406567796304e-01 6.449868348518e-01 6.492876706422e-01 6.535570702182e-01 6.577951431819e-01 6.619973672332e-01 6.661646946368e-01 6.702940523579e-01 6.743827997175e-01 6.784324951283e-01 6.824370400076e-01 6.863998122634e-01 6.903159074434e-01 6.941830208234e-01 6.980038133470e-01 7.017717380275e-01 7.054883628876e-01 7.091508422238e-01 7.127575332077e-01 7.163081440463e-01 7.197992275931e-01 7.232317066239e-01 7.266009456020e-01 7.299087012712e-01 7.331519795073e-01 7.363281207004e-01 7.394376154205e-01 7.424776337152e-01 7.454495525471e-01 7.483476724700e-01 7.511739055834e-01 7.539274257015e-01 7.566025068369e-01 7.592031401228e-01 7.617251632421e-01 7.641680878746e-01 7.665305237225e-01 7.688113964109e-01 7.710105265205e-01 7.731239188367e-01 7.751536621801e-01 7.770955890310e-01 7.789511511866e-01 7.807190869133e-01 7.823954864272e-01 7.839840151352e-01 7.854812298163e-01 7.868853447176e-01 7.881975186050e-01 7.894157326945e-01 7.905398393864e-01 7.915680171182e-01 7.925008069854e-01 7.933366018425e-01 7.940754034501e-01 7.947172593806e-01 7.952591140189e-01 7.957032881409e-01 7.960480692278e-01 7.962928746114e-01 7.964378060641e-01 7.964824177677e-01 7.964277294509e-01 7.962697851728e-01 7.960135042463e-01 7.956545670243e-01 7.951967604297e-01 7.946383878887e-01 7.939771289613e-01 7.932186956013e-01 7.923573959296e-01 7.913980446483e-01 7.903401181253e-01 7.891811197059e-01 7.879262126820e-01 7.865719720575e-01 7.851217946867e-01 7.835750750606e-01 7.819344127923e-01 7.801987510917e-01 7.783684474591e-01 7.764489603256e-01 7.744378241925e-01 7.723385396531e-01 7.701500985082e-01 7.678760850713e-01 7.655186451373e-01 7.630765728293e-01 7.605564239612e-01 7.579549774095e-01 7.552789690323e-01 7.525289517872e-01 7.497042573572e-01 7.468130508103e-01 7.438521775344e-01 7.408295717401e-01 7.377436898156e-01 7.346002336200e-01 7.314012790262e-01 7.281505998300e-01 7.248535586444e-01 7.215085474630e-01 7.181254284294e-01 7.147029998268e-01 7.112477815080e-01 7.077639539714e-01 7.042537191600e-01 7.007247854231e-01 6.971768753916e-01 6.936208070952e-01 6.900568768481e-01 6.864916246133e-01 6.829313784792e-01 6.793765647566e-01 6.758406140535e-01 6.723193929684e-01 6.688275461222e-01 6.653650643900e-01 6.619396535829e-01 6.585599922449e-01 6.552235484667e-01 6.519495880592e-01 6.487304777710e-01 6.455846781462e-01 6.425084209563e-01 6.395155168135e-01 6.366096715357e-01 6.337930270370e-01 6.310810369415e-01 6.284691538016e-01 6.259742853726e-01 6.235941857106e-01 6.213400278930e-01 6.192161500191e-01 6.172253252663e-01 6.153795292343e-01 6.136771434832e-01 6.121305338545e-01 6.107381451858e-01 6.095090687378e-01 6.084459476730e-01 6.075505831106e-01 6.068326596268e-01 6.062880750064e-01 6.059280836460e-01 6.057451057338e-01 6.057498265918e-01 6.059413048540e-01 6.063168989087e-01 6.068842124728e-01 6.076377721415e-01 6.085808626516e-01 6.097110863585e-01 6.110273128599e-01 6.125296382886e-01 6.142139770001e-01 6.160789668938e-01 6.181205262494e-01 6.203367995986e-01 6.227228936047e-01 6.252736989434e-01 6.279880349285e-01 6.308554264037e-01 6.338757378513e-01 6.370385737475e-01 6.403435785111e-01 6.437791784110e-01 6.473403768294e-01 6.510234580618e-01 6.548137564601e-01 6.587141538436e-01 6.627086149231e-01 6.667971081267e-01 6.709628157823e-01 6.752080060082e-01 6.795176717335e-01 6.838843539131e-01 6.883081172387e-01 6.927642153364e-01 6.972651188309e-01 7.017834690466e-01 7.063269696111e-01 7.108763540836e-01 7.154271802295e-01 7.199764081491e-01 7.245035713572e-01 7.290193789258e-01 7.334940782423e-01 7.379401126078e-01 7.423339191553e-01 7.466798440501e-01 7.509651062910e-01 7.551762160175e-01 7.593202329021e-01 7.633724209461e-01 7.673452848405e-01 7.712140535917e-01 7.749832977253e-01 7.786404770622e-01 7.821802553434e-01 7.856011177240e-01 7.888847662076e-01 7.920413766002e-01 7.950497299643e-01 7.979162999291e-01 8.006270232613e-01 8.031787819291e-01 8.055696465464e-01 8.077887105580e-01 8.098367385772e-01 8.117037958590e-01 8.133904209887e-01 8.148862694428e-01 8.161927160975e-01 8.173020755725e-01 8.182118633267e-01 8.189188718303e-01 8.194177357650e-01 8.197085020082e-01 8.197841511930e-01 8.196471657696e-01 8.192896008125e-01 8.187130298374e-01 8.179127735402e-01 8.168899943617e-01 8.156395657677e-01 8.141641886316e-01 8.124624380256e-01 8.105291406676e-01 8.083706651600e-01 8.059790375211e-01 8.033642631923e-01 8.005187124794e-01 7.974481012588e-01 7.941520852176e-01 7.906284125360e-01 7.868911736625e-01 7.829273476144e-01 7.787545878977e-01 7.743643046502e-01 7.697683462998e-01 7.649693391357e-01 7.599682446960e-01 7.547779309447e-01 7.493939538030e-01 7.438358134928e-01 7.380991997392e-01 7.321988530420e-01 7.261393981495e-01 7.199310849331e-01 7.135848021042e-01 7.071091148980e-01 7.005188193929e-01 6.938194945190e-01 6.870325212750e-01 6.801615221971e-01 6.732333025101e-01 6.662504702108e-01 6.592397977456e-01 6.522123278245e-01 6.451870565032e-01 6.381895490451e-01 6.312272561431e-01 6.243364095370e-01 6.175240338161e-01 6.108243653225e-01 6.042537349013e-01 5.978395258390e-01 5.916081907525e-01 5.855797439709e-01 5.797874202378e-01 5.742495603216e-01 5.690015051239e-01 5.640610552052e-01 5.594585268034e-01 5.552192154167e-01 5.513655274343e-01 5.479252544289e-01 5.449149712184e-01 5.423606538204e-01 5.402747164535e-01 5.386801766008e-01 5.375845657921e-01 5.370035162949e-01 5.369410281485e-01 5.374058758891e-01 5.383961506017e-01 5.399128935409e-01 5.419506049666e-01 5.444974592483e-01 5.475491674708e-01 5.510828628935e-01 5.550919047803e-01 5.595448167787e-01 5.644294420078e-01 5.697148024246e-01 5.753749792514e-01 5.813882292005e-01 5.877171972988e-01 5.943393624693e-01 6.012154485472e-01 6.083221851661e-01 6.156198288853e-01 6.230815374342e-01 6.306716628814e-01 6.383594339484e-01 6.461124031506e-01 6.538953608189e-01 6.616852372985e-01 6.694416781740e-01 6.771439313616e-01 6.847544680039e-01 6.922485490519e-01 6.995984685707e-01 7.067745620445e-01 7.137558254129e-01 7.205095159636e-01 7.270196736543e-01 7.332552406544e-01 7.391995278353e-01 7.448290383970e-01 7.501220021065e-01 7.550641508782e-01 7.596321354605e-01 7.638152834023e-01 7.675916892932e-01 7.709538113698e-01 7.738819471986e-01 7.763716281973e-01 7.784081815380e-01 7.799857230372e-01 7.810976196341e-01 7.817337690686e-01 7.818970388815e-01 7.815795212418e-01 7.807866392922e-01 7.795156481186e-01 7.777702820205e-01 7.755591807486e-01 7.728854273662e-01 7.697619430958e-01 7.661977966682e-01 7.622102586471e-01 7.578130291957e-01 7.530253495919e-01 7.478691117207e-01 7.423668264805e-01 7.365448232909e-01 7.304317947214e-01 7.240619501609e-01 7.174638440157e-01 7.106811555456e-01 7.037469489924e-01 6.967081342836e-01 6.896060780994e-01 6.824890358505e-01 6.754075063131e-01 6.684117408501e-01 6.615552946829e-01 6.548898665962e-01 6.484747980049e-01 6.423638106500e-01 6.366122485609e-01 6.312766400001e-01 6.264076791936e-01 6.220581002842e-01 6.182745243383e-01 6.151003215052e-01 6.125755382542e-01 6.107327508718e-01 6.095960714804e-01 6.091891930955e-01 6.095192079554e-01 6.105943416300e-01 6.124072089650e-01 6.149484873636e-01 6.181982731179e-01 6.221276629601e-01 6.267049990844e-01 6.318893663530e-01 6.376363329987e-01 6.438943282348e-01 6.506123129992e-01 6.577322524750e-01 6.651943682099e-01 6.729398547318e-01 6.809073111717e-01 6.890371724827e-01 6.972647818776e-01 7.055363791532e-01 7.137877455120e-01 7.219666820754e-01 7.300162635839e-01 7.378828515927e-01 7.455218983022e-01 7.528800339078e-01 7.599180169312e-01 7.665898189643e-01 7.728591677804e-01 7.786904668052e-01 7.840491469078e-01 7.889080046420e-01 7.932391947086e-01 7.970197118297e-01 8.002287375679e-01 8.028511627928e-01 8.048704847563e-01 8.062778534904e-01 8.070661763721e-01 8.072295646919e-01 8.067684665343e-01 8.056832489988e-01 8.039820787652e-01 8.016702303033e-01 7.987644282799e-01 7.952755924943e-01 7.912249339619e-01 7.866358761754e-01 7.815291282153e-01 7.759408407392e-01 7.698982039013e-01 7.634387431279e-01 7.566033795764e-01 7.494333173464e-01 7.419780937562e-01 7.342847214611e-01 7.264085822491e-01 7.184074689197e-01 7.103398600715e-01 7.022698209990e-01 6.942626089543e-01 6.863853939813e-01 6.787093207457e-01 6.713037165477e-01 6.642381922245e-01 6.575864326030e-01 6.514135822597e-01 6.457872608383e-01 6.407687702771e-01 6.364147398285e-01 6.327764798296e-01 6.298959132877e-01 6.278072442202e-01 6.265339353887e-01 6.260921690499e-01 6.264824899275e-01 6.277010663144e-01 6.297222222441e-01 6.325198135968e-01 6.360547240106e-01 6.402748020542e-01 6.451271834345e-01 6.505452337328e-01 6.564630505989e-01 6.628051280750e-01 6.694982861540e-01 6.764682560069e-01 6.836364725376e-01 6.909314522878e-01 6.982799243357e-01 7.056174622652e-01 7.128781094006e-01 7.200074544726e-01 7.269516569669e-01 7.336704800239e-01 7.401235091240e-01 7.462817793091e-01 7.521237560225e-01 7.576355176848e-01 7.628146930048e-01 7.676570720321e-01 7.721795339066e-01 7.763962631210e-01 7.803284447876e-01 7.840127811351e-01 7.874792188313e-01 7.907745554149e-01 7.939357001253e-01 7.970130018014e-01 8.000510494605e-01 8.030957088512e-01 8.061936174701e-01 8.093797739127e-01 8.126941712224e-01 8.161631418379e-01 8.198086921836e-01 8.236459885067e-01 8.276758033986e-01 8.318950282684e-01 8.362880699066e-01 8.408336260422e-01 8.454958680920e-01 8.502373453395e-01 8.550126110614e-01 8.597702327726e-01 8.644567102501e-01 8.690166080067e-01 8.733988175116e-01 8.775484775315e-01 8.814229805769e-01 8.849772356291e-01 8.881820937873e-01 8.910142166147e-01 8.934596166605e-01 8.955211429047e-01 8.972067266674e-01 8.985441572984e-01 8.995640368589e-01 9.003207370636e-01 9.008709033634e-01 9.012810625600e-01 9.016315498549e-01 9.019989842010e-01 9.024704488037e-01 9.031296038368e-01 9.040569792782e-01 9.053252984373e-01 9.070005993445e-01 9.091369354461e-01 9.117690412096e-01 9.149227309108e-01 9.185960299983e-01 9.227813280045e-01 9.274391447624e-01 9.325215139689e-01 9.379617966164e-01 9.436779873139e-01 9.495819716847e-01 9.555672725627e-01 9.615324970493e-01 9.673616770281e-01 9.729498725922e-01 9.781880716868e-01 9.829700741365e-01 9.871993744681e-01 9.907832084978e-01 9.936452414213e-01 9.957092025046e-01 9.969140833811e-01 9.972155301845e-01 9.965709941096e-01 9.949596201198e-01 9.923659063358e-01 9.887953850267e-01 9.842630432870e-01 9.788032392183e-01 9.724676197212e-01 9.653228670300e-01 9.574598888822e-01 9.489886217807e-01 9.400413659182e-01 9.307751313956e-01 9.213670695658e-01 9.120120099964e-01 9.029309443138e-01 8.943478954402e-01 8.864999024811e-01 8.796178651242e-01 8.739230767423e-01 8.696141644276e-01 8.668500375731e-01 8.657541691020e-01 8.663867673606e-01 8.687543166875e-01 8.728009329018e-01 8.784089171890e-01 8.854146861444e-01 8.936004668015e-01 9.027289756501e-01 9.125328337915e-01 9.227501318460e-01 9.331259590260e-01 9.434144031335e-01 9.534173467154e-01 9.629513561568e-01 9.718842362821e-01 9.801187729678e-01 9.875887135556e-01 9.942730461676e-01 1.000157015003e+00 1.005260284675e+00 1.008300260920e+00 1.010135330271e+00 1.011159182494e+00 1.011865568595e+00 1.012687897964e+00 1.013876695916e+00 1.015411588998e+00 1.016999946815e+00 1.018171619798e+00 1.018428511719e+00 1.017394258892e+00 1.014918730236e+00 1.011140403439e+00 1.006432936071e+00 1.001298408780e+00 9.962295908672e-01 9.915616032623e-01 9.873859952970e-01 9.835517169867e-01 9.797576411560e-01 9.756668597438e-01 9.710760973716e-01 9.660266508531e-01 9.608320128884e-01 9.560216431846e-01 9.522362102755e-01 9.500401126581e-01 9.497633249533e-01 9.514374894228e-01 9.548001536780e-01 9.593842134138e-01 9.646885560479e-01 9.703543414200e-01 9.762397394983e-01 9.824589937803e-01 9.893291965983e-01 9.971968036912e-01 1.006299460769e+00 1.016644007722e+00 1.027943801880e+00 1.039645046514e+00 1.051065142712e+00 1.061554267703e+00 1.070610298774e+00 1.078004544711e+00 1.083791680187e+00 1.088225217627e+00 1.091649035406e+00 1.094299097178e+00 1.095331567138e+00 1.086050428132e+00 1.066808845480e+00 1.016597184381e+00 9.504083697735e-01 8.917763612974e-01 8.651316850506e-01 8.824313422579e-01 9.343692868249e-01 9.976177620237e-01 1.048454209700e+00 1.070666468597e+00 1.057623717611e+00 1.012204875234e+00 9.461360204378e-01 8.783842657792e-01 8.308835537228e-01 8.193676932529e-01 8.438588499067e-01 8.891699536766e-01 9.353208360056e-01 9.665740151637e-01 9.747423771894e-01 9.591799854252e-01 9.255102572665e-01 8.838587990888e-01 8.461566675174e-01 8.226190160070e-01 8.180901254972e-01 8.306516314497e-01 8.536064132237e-01 8.790659228618e-01 9.006250039848e-01 9.142187697508e-01 9.179633573597e-01 9.115782631062e-01 8.961292932492e-01 8.740073787726e-01 8.491381001879e-01 8.268892295104e-01 8.131084149619e-01 8.122354881146e-01 8.250177982409e-01 8.476453385547e-01 8.728937704337e-01 8.927461603522e-01 9.008980620582e-01 8.945342989725e-01 8.752499282431e-01 8.489988134278e-01 8.249131270449e-01 8.124163470846e-01 8.172890618463e-01 8.387523164928e-01 8.701550027530e-01 9.025290619776e-01 9.283558954791e-01 9.437584778865e-01 9.489848134275e-01 9.476925678967e-01 9.451714975719e-01 9.461589096403e-01 9.528437002373e-01 9.642174379578e-01 9.769951574779e-01 9.875027000871e-01 9.934913957509e-01 9.949833587612e-01 9.941453288757e-01 9.941028766445e-01 9.974032133387e-01 1.004690776124e+00 1.014389145251e+00 1.023475415696e+00 1.028853958942e+00 1.028669043869e+00 1.022908039165e+00 1.013338080871e+00 1.002678425364e+00 9.935715647191e-01 9.876586152855e-01 9.853052755616e-01 9.860322206805e-01 9.892325645844e-01 9.947722424656e-01 1.002882919462e+00 1.013561327408e+00 1.025702915931e+00 1.036737763016e+00 1.043022698268e+00 1.040978313576e+00 1.028599513307e+00 1.006722263529e+00 9.797339769864e-01 9.550401126227e-01 9.410079953391e-01 9.434236616696e-01 9.623192199536e-01 9.914588330896e-01 1.020972425852e+00 1.041168447972e+00 1.045492382745e+00 1.032232834703e+00 1.004948251383e+00 9.718980640220e-01 9.439911894511e-01 9.311851641306e-01 9.382661310715e-01 9.626838701338e-01 9.963337829780e-01 1.029597187399e+00 1.054920758866e+00 1.068438843752e+00 1.070074803727e+00 1.062504574994e+00 1.049643565918e+00 1.035072596625e+00 1.020934178118e+00 1.008330839311e+00 1.017129030194e+00
 7.147829119874e-01 7.141474968083e-01 7.134789987409e-01 7.128236029182e-01 7.122318347319e-01 7.117102034993e-01 7.112213265212e-01 7.107158730006e-01 7.101591192589e-01 7.095239240885e-01 7.087947412642e-01 7.080064403112e-01 7.072450054598e-01 7.065864626120e-01 7.060274719090e-01 7.054902633560e-01 7.048888085814e-01 7.041773056577e-01 7.033577328914e-01 7.024711806202e-01 7.015978711218e-01 7.008160525969e-01 7.001457109549e-01 6.995287549160e-01 6.988782370666e-01 6.981433882707e-01 6.973265223055e-01 6.964635753554e-01 6.955961290713e-01 6.947627731544e-01 6.939832418571e-01 6.932538187376e-01 6.925514896502e-01 6.918479138692e-01 6.911024727815e-01 6.902657046267e-01 6.893116144244e-01 6.882837078673e-01 6.872819010195e-01 6.863920937150e-01 6.856205293420e-01 6.848880538382e-01 6.840913183476e-01 6.831671150105e-01 6.821164983277e-01 6.809993086130e-01 6.799017019226e-01 6.788872368622e-01 6.779693458542e-01 6.771210752036e-01 6.762936087942e-01 6.754255975312e-01 6.744537802885e-01 6.733468070923e-01 6.721392224572e-01 6.709250919164e-01 6.698047992913e-01 6.688223231927e-01 6.679429743811e-01 6.670700637361e-01 6.660907240300e-01 6.649415354300e-01 6.636469650149e-01 6.623085935054e-01 6.610383791855e-01 6.599021198746e-01 6.588907018493e-01 6.579335821113e-01 6.569267178099e-01 6.557888136584e-01 6.545017794442e-01 6.531253049825e-01 6.517566412862e-01 6.504808531957e-01 6.493349294675e-01 6.482829681520e-01 6.472371315993e-01 6.461020407130e-01 6.448351395317e-01 6.434685879171e-01 6.420852818431e-01 6.407648185308e-01 6.395487891099e-01 6.384213553785e-01 6.373220136415e-01 6.361871374710e-01 6.349865397294e-01 6.337320085021e-01 6.324520661617e-01 6.311828440973e-01 6.299459476512e-01 6.287466312985e-01 6.275708272389e-01 6.263978871148e-01 6.252181627046e-01 6.240253063347e-01 6.228169484053e-01 6.215811597757e-01 6.203004328748e-01 6.189688588245e-01 6.176058572735e-01 6.162572685470e-01 6.149676362838e-01 6.137410906422e-01 6.125201135761e-01 6.112191332368e-01 6.097758113752e-01 6.082003252069e-01 6.065753883574e-01 6.050122842959e-01 6.035771879924e-01 6.022482773661e-01 6.009330417340e-01 5.995284499932e-01 5.979852112599e-01 5.963320196709e-01 5.946569518057e-01 5.930516376715e-01 5.915599004628e-01 5.901679787938e-01 5.888235401390e-01 5.874640015896e-01 5.860370638258e-01 5.845173897138e-01 5.829093940713e-01 5.812558164872e-01 5.796302890346e-01 5.781032292953e-01 5.766988851638e-01 5.753544983294e-01 5.739465582106e-01 5.723601409783e-01 5.705760727569e-01 5.686850808730e-01 5.668438543116e-01 5.651730346663e-01 5.636697159331e-01 5.622154860004e-01 5.606612480807e-01 5.589351382121e-01 5.570807845421e-01 5.552153170042e-01 5.534462248086e-01 5.518023295574e-01 5.502324939465e-01 5.486602366644e-01 5.470385529158e-01 5.453566414363e-01 5.436248109085e-01 5.418513720774e-01 5.400500226013e-01 5.382420890358e-01 5.364606665827e-01 5.347293232084e-01 5.330280409158e-01 5.312976522321e-01 5.294890276610e-01 5.276005809159e-01 5.256859615988e-01 5.238095678955e-01 5.220040003234e-01 5.202435064604e-01 5.184742656954e-01 5.166649244259e-01 5.148222447869e-01 5.129701791288e-01 5.111185512999e-01 5.092563483620e-01 5.073690780881e-01 5.054576041270e-01 5.035434626502e-01 5.016463553037e-01 4.997579195939e-01 4.978480659188e-01 4.958990726356e-01 4.939217049117e-01 4.919424805608e-01 4.899851422902e-01 4.880498390053e-01 4.861143239654e-01 4.841635234013e-01 4.821942611282e-01 4.802171971978e-01 4.782364877146e-01 4.762484838854e-01 4.742491955303e-01 4.722396982112e-01 4.702251625686e-01 4.682054499883e-01 4.661842714302e-01 4.641546211920e-01 4.621178616418e-01 4.600780015719e-01 4.580349157536e-01 4.559807704302e-01 4.539115086714e-01 4.518318434445e-01 4.497504663129e-01 4.476698553657e-01 4.455855341361e-01 4.434911917294e-01 4.413822837178e-01 4.392695896708e-01 4.371599186488e-01 4.350519876346e-01 4.329368735511e-01 4.308112689265e-01 4.286783371988e-01 4.265445500253e-01 4.244103374930e-01 4.222680215283e-01 4.201100376237e-01 4.179404112788e-01 4.157701499093e-01 4.136039070316e-01 4.114381990601e-01 4.092642988834e-01 4.070810986685e-01 4.048934110885e-01 4.027096566834e-01 4.005297772194e-01 3.983445901477e-01 3.961489739078e-01 3.939448969463e-01 3.917379819390e-01 3.895308367241e-01 3.873207376044e-01 3.851051769460e-01 3.828846033026e-01 3.806626677074e-01 3.784416397368e-01 3.762198155645e-01 3.739922500569e-01 3.717607800366e-01 3.695281536081e-01 3.672962174968e-01 3.650634887276e-01 3.628267221549e-01 3.605853499332e-01 3.583409863166e-01 3.560969442702e-01 3.538554484133e-01 3.516115273469e-01 3.493687588342e-01 3.471223915846e-01 3.448767411696e-01 3.426321426327e-01 3.403897712698e-01 3.381500406457e-01 3.359087811203e-01 3.336676147243e-01 3.314276189391e-01 3.291887101048e-01 3.269529187809e-01 3.247193231610e-01 3.224892630587e-01 3.202600905676e-01 3.180335382297e-01 3.158091989993e-01 3.135876197643e-01 3.113712568720e-01 3.091575311971e-01 3.069480063010e-01 3.047429314430e-01 3.025420691764e-01 3.003460682698e-01 2.981575896624e-01 2.959755026765e-01 2.938000472703e-01 2.916294528051e-01 2.894665345704e-01 2.873107518984e-01 2.851637707453e-01 2.830268756309e-01 2.808977444684e-01 2.787761330538e-01 2.766649673055e-01 2.745646144865e-01 2.724721758300e-01 2.703926130784e-01 2.683236348447e-01 2.662676346840e-01 2.642234665355e-01 2.621937433740e-01 2.601768449978e-01 2.581736887290e-01 2.561854607289e-01 2.542110953479e-01 2.522538781509e-01 2.503151343960e-01 2.483931829092e-01 2.464881356137e-01 2.446010237285e-01 2.427323295865e-01 2.408834668205e-01 2.390553406538e-01 2.372491061055e-01 2.354639013146e-01 2.337016682680e-01 2.319616154783e-01 2.302476201330e-01 2.285564049224e-01 2.268922554462e-01 2.252546063699e-01 2.236435207233e-01 2.220608631638e-01 2.205067339104e-01 2.189815701025e-01 2.174892494297e-01 2.160272010874e-01 2.145972199322e-01 2.132003390734e-01 2.118378233439e-01 2.105084860788e-01 2.092162121259e-01 2.079595377433e-01 2.067409709186e-01 2.055597440728e-01 2.044183284819e-01 2.033164372173e-01 2.022563821947e-01 2.012373132503e-01 2.002595481045e-01 1.993240593009e-01 1.984329272459e-01 1.975859253180e-01 1.967846677843e-01 1.960307945425e-01 1.953236317680e-01 1.946641889081e-01 1.940522215612e-01 1.934878703403e-01 1.929699528271e-01 1.925037810806e-01 1.920870562034e-01 1.917222528213e-01 1.914084411618e-01 1.911472267269e-01 1.909361295335e-01 1.907756174215e-01 1.906659116718e-01 1.906061985697e-01 1.906010009878e-01 1.906475482882e-01 1.907495763459e-01 1.909042400770e-01 1.911095824171e-01 1.913652069422e-01 1.916713642269e-01 1.920273721168e-01 1.924346586511e-01 1.928961083635e-01 1.934097475853e-01 1.939738103632e-01 1.945865637958e-01 1.952455244831e-01 1.959508414289e-01 1.967034033108e-01 1.975052362247e-01 1.983561507453e-01 1.992549976100e-01 2.001987523888e-01 2.011862738500e-01 2.022157918549e-01 2.032861556264e-01 2.043984063513e-01 2.055537452350e-01 2.067528499988e-01 2.079924207598e-01 2.092710873971e-01 2.105866660398e-01 2.119369909616e-01 2.133213119458e-01 2.147435370556e-01 2.162017622953e-01 2.176956558759e-01 2.192231293782e-01 2.207813694103e-01 2.223686333777e-01 2.239837684760e-01 2.256283671725e-01 2.273024405347e-01 2.290067557485e-01 2.307382647160e-01 2.324949198676e-01 2.342760859601e-01 2.360783325587e-01 2.379033251530e-01 2.397511066490e-01 2.416219348271e-01 2.435139230937e-01 2.454274320993e-01 2.473575517916e-01 2.493052118210e-01 2.512709243310e-01 2.532542736500e-01 2.552541840145e-01 2.572698066745e-01 2.592993635356e-01 2.613438485293e-01 2.634017114954e-01 2.654731410479e-01 2.675581486333e-01 2.696555063564e-01 2.717625533181e-01 2.738792560065e-01 2.760055696964e-01 2.781416969541e-01 2.802894192245e-01 2.824459507188e-01 2.846089164155e-01 2.867777133268e-01 2.889514784651e-01 2.911314180086e-01 2.933165433955e-01 2.955092180755e-01 2.977058924031e-01 2.999060934712e-01 3.021068712971e-01 3.043098468648e-01 3.065152911873e-01 3.087231877709e-01 3.109344294767e-01 3.131458357202e-01 3.153572214597e-01 3.175678646605e-01 3.197789920016e-01 3.219893994728e-01 3.241994478353e-01 3.264085487322e-01 3.286138048256e-01 3.308175609904e-01 3.330184955181e-01 3.352162213670e-01 3.374108504654e-01 3.396015077431e-01 3.417863934686e-01 3.439658091253e-01 3.461402514467e-01 3.483108656884e-01 3.504747661863e-01 3.526326297147e-01 3.547833068036e-01 3.569263078888e-01 3.590621181390e-01 3.611904913128e-01 3.633127957380e-01 3.654260491637e-01 3.675312053741e-01 3.696266892099e-01 3.717122534172e-01 3.737883627037e-01 3.758563588401e-01 3.779147229879e-01 3.799612344325e-01 3.819980750224e-01 3.840219778868e-01 3.860345539919e-01 3.880348174572e-01 3.900239298943e-01 3.920021124204e-01 3.939665042582e-01 3.959168433501e-01 3.978545600800e-01 3.997770669886e-01 4.016858973163e-01 4.035824273782e-01 4.054641909717e-01 4.073308708837e-01 4.091820081555e-01 4.110158735846e-01 4.128367813752e-01 4.146406240308e-01 4.164298308024e-01 4.182022276228e-01 4.199588874666e-01 4.216968658189e-01 4.234192437049e-01 4.251235537681e-01 4.268099725288e-01 4.284811061203e-01 4.301322890005e-01 4.317648984685e-01 4.333789880043e-01 4.349726824756e-01 4.365495679799e-01 4.381064500390e-01 4.396424009894e-01 4.411588144954e-01 4.426551487261e-01 4.441294588043e-01 4.455857020103e-01 4.470200051862e-01 4.484326391227e-01 4.498246186491e-01 4.511930497310e-01 4.525418269723e-01 4.538698097746e-01 4.551742848603e-01 4.564568110326e-01 4.577158580506e-01 4.589521619828e-01 4.601653272287e-01 4.613553946827e-01 4.625222625415e-01 4.636658618268e-01 4.647827387493e-01 4.658766980345e-01 4.669451775933e-01 4.679901981913e-01 4.690110997096e-01 4.700057269769e-01 4.709753289610e-01 4.719202383000e-01 4.728387700809e-01 4.737328412502e-01 4.746013128404e-01 4.754429627818e-01 4.762583917569e-01 4.770468566374e-01 4.778083860183e-01 4.785445378092e-01 4.792531735228e-01 4.799332938235e-01 4.805874231513e-01 4.812129627031e-01 4.818114210918e-01 4.823827399149e-01 4.829252738733e-01 4.834408976504e-01 4.839271019674e-01 4.843844733928e-01 4.848158466969e-01 4.852170328399e-01 4.855895033694e-01 4.859344943277e-01 4.862480166003e-01 4.865341385734e-01 4.867910539558e-01 4.870179408293e-01 4.872165406191e-01 4.873853443666e-01 4.875244692415e-01 4.876337985636e-01 4.877134113355e-01 4.877638589636e-01 4.877840957074e-01 4.877743141987e-01 4.877350956339e-01 4.876657599268e-01 4.875657948794e-01 4.874354928624e-01 4.872762590648e-01 4.870872054303e-01 4.868671270263e-01 4.866168720789e-01 4.863369490679e-01 4.860270442471e-01 4.856873078189e-01 4.853174032808e-01 4.849170956854e-01 4.844876227944e-01 4.840277726128e-01 4.835376502694e-01 4.830175874065e-01 4.824685864815e-01 4.818896769302e-01 4.812816778477e-01 4.806440021154e-01 4.799770711650e-01 4.792816097218e-01 4.785563596367e-01 4.778023551357e-01 4.770205951418e-01 4.762097927637e-01 4.753701461527e-01 4.745034686834e-01 4.736073994380e-01 4.726844810079e-01 4.717336950817e-01 4.707565544891e-01 4.697529537210e-01 4.687224157871e-01 4.676654659850e-01 4.665819038031e-01 4.654739510213e-01 4.643395407768e-01 4.631810779642e-01 4.619969360564e-01 4.607906435803e-01 4.595601641833e-01 4.583047621647e-01 4.570284851698e-01 4.557284231523e-01 4.544074249343e-01 4.530649349089e-01 4.517019964679e-01 4.503193778330e-01 4.489157731489e-01 4.474955833118e-01 4.460549781071e-01 4.445973369949e-01 4.431233191207e-01 4.416323038635e-01 4.401259760096e-01 4.386053579033e-01 4.370710569161e-01 4.355219969372e-01 4.339626427671e-01 4.323903280411e-01 4.308092415188e-01 4.292175492279e-01 4.276174821779e-01 4.260098635494e-01 4.243959778506e-01 4.227764078649e-01 4.211518770649e-01 4.195246393868e-01 4.178955152165e-01 4.162655923759e-01 4.146356150121e-01 4.130081014914e-01 4.113816962729e-01 4.097617343727e-01 4.081456719033e-01 4.065375699138e-01 4.049383718824e-01 4.033489148906e-01 4.017701969377e-01 4.002054882669e-01 3.986545641035e-01 3.971209128280e-01 3.956046614443e-01 3.941090755750e-01 3.926328140789e-01 3.911815849180e-01 3.897553651282e-01 3.883532695015e-01 3.869826710486e-01 3.856424134396e-01 3.843340106232e-01 3.830598136315e-01 3.818215531073e-01 3.806226397451e-01 3.794622598724e-01 3.783459948791e-01 3.772726579105e-01 3.762463056705e-01 3.752683468091e-01 3.743414885984e-01 3.734656070371e-01 3.726453382255e-01 3.718798631258e-01 3.711747745471e-01 3.705293298490e-01 3.699458248948e-01 3.694281127806e-01 3.689752960335e-01 3.685915982562e-01 3.682779728821e-01 3.680340645099e-01 3.678660977454e-01 3.677722199416e-01 3.677562504444e-01 3.678188588832e-01 3.679594511448e-01 3.681828225116e-01 3.684888952919e-01 3.688786772742e-01 3.693524047252e-01 3.699139510986e-01 3.705631825279e-01 3.712988715576e-01 3.721244447542e-01 3.730402799156e-01 3.740452121816e-01 3.751425993898e-01 3.763297347312e-01 3.776094127517e-01 3.789807639421e-01 3.804435158838e-01 3.819994931943e-01 3.836458973733e-01 3.853838636856e-01 3.872130122903e-01 3.891335266068e-01 3.911446910338e-01 3.932438734452e-01 3.954343483841e-01 3.977117685359e-01 4.000757062789e-01 4.025276077093e-01 4.050633333156e-01 4.076846570713e-01 4.103894550771e-01 4.131742256810e-01 4.160402952339e-01 4.189856422691e-01 4.220090486793e-01 4.251070373608e-01 4.282804688453e-01 4.315268292980e-01 4.348431022707e-01 4.382315520711e-01 4.416855031681e-01 4.452061692380e-01 4.487921355866e-01 4.524378912970e-01 4.561462297519e-01 4.599121983382e-01 4.637358550024e-01 4.676144414264e-01 4.715445061373e-01 4.755276256914e-01 4.795579215425e-01 4.836357440243e-01 4.877585231423e-01 4.919231411872e-01 4.961309683813e-01 5.003761935690e-01 5.046590341027e-01 5.089759089330e-01 5.133252352648e-01 5.177074521234e-01 5.221160735560e-01 5.265537663836e-01 5.310156382882e-01 5.354994651419e-01 5.400053068753e-01 5.445284269298e-01 5.490708934013e-01 5.536265293668e-01 5.581941578804e-01 5.627760722364e-01 5.673632138836e-01 5.719600806232e-01 5.765601201017e-01 5.811646891775e-01 5.857690805523e-01 5.903721721327e-01 5.949753515462e-01 5.995702699515e-01 6.041614457578e-01 6.087438583414e-01 6.133136820368e-01 6.178742544112e-01 6.224193128130e-01 6.269498055720e-01 6.314595665512e-01 6.359528836454e-01 6.404236150815e-01 6.448701794412e-01 6.492942078081e-01 6.536886369290e-01 6.580552294926e-01 6.623921028769e-01 6.666964908352e-01 6.709665969661e-01 6.751996964679e-01 6.793986532772e-01 6.835565712089e-01 6.876735794053e-01 6.917481894313e-01 6.957784060704e-01 6.997629031416e-01 7.036994416009e-01 7.075870459333e-01 7.114239899820e-01 7.152074745926e-01 7.189374575839e-01 7.226106328601e-01 7.262275819840e-01 7.297852439716e-01 7.332815175316e-01 7.367181481501e-01 7.400882996975e-01 7.433948686867e-01 7.466341917745e-01 7.498067769558e-01 7.529092965882e-01 7.559407850326e-01 7.589004677946e-01 7.617854371045e-01 7.645975457541e-01 7.673313242913e-01 7.699868167585e-01 7.725635734023e-01 7.750599394957e-01 7.774763407342e-01 7.798079009203e-01 7.820564372634e-01 7.842190834117e-01 7.862952144083e-01 7.882852116048e-01 7.901843300598e-01 7.919949799117e-01 7.937157747630e-01 7.953429672640e-01 7.968789428988e-01 7.983213347169e-01 7.996690910348e-01 8.009204322162e-01 8.020780881984e-01 8.031366844838e-01 8.040973989645e-01 8.049620057807e-01 8.057256813189e-01 8.063905899458e-01 8.069556671175e-01 8.074190792160e-01 8.077818968145e-01 8.080427451147e-01 8.082037848358e-01 8.082613260272e-01 8.082155385341e-01 8.080695217473e-01 8.078185850524e-01 8.074668402198e-01 8.070108845476e-01 8.064546386757e-01 8.057934966514e-01 8.050309164433e-01 8.041682686586e-01 8.032011572034e-01 8.021346728096e-01 8.009663755457e-01 7.997000252813e-01 7.983324134164e-01 7.968663506538e-01 7.953039677756e-01 7.936432884947e-01 7.918873122933e-01 7.900361697336e-01 7.880926956679e-01 7.860567427527e-01 7.839286516165e-01 7.817133875933e-01 7.794099174566e-01 7.770212228094e-01 7.745468613255e-01 7.719900637748e-01 7.693557277201e-01 7.666422662530e-01 7.638538548678e-01 7.609913602724e-01 7.580594373899e-01 7.550583410261e-01 7.519927780276e-01 7.488670892611e-01 7.456783178594e-01 7.424377902811e-01 7.391421558006e-01 7.357988581035e-01 7.324111232627e-01 7.289798221506e-01 7.255143734930e-01 7.220110084007e-01 7.184830766360e-01 7.149268385914e-01 7.113514064756e-01 7.077612001359e-01 7.041572990863e-01 7.005521348534e-01 6.969408177694e-01 6.933393958838e-01 6.897433278353e-01 6.861632985830e-01 6.826063904292e-01 6.790726682075e-01 6.755772489820e-01 6.721138805755e-01 6.687008256571e-01 6.653343444915e-01 6.620275118774e-01 6.587835512052e-01 6.556067812952e-01 6.525117700375e-01 6.494928985017e-01 6.465685405739e-01 6.437352022624e-01 6.410063433171e-01 6.383853212401e-01 6.358768015887e-01 6.334933974112e-01 6.312318913690e-01 6.291084836795e-01 6.271187954870e-01 6.252774591609e-01 6.235841276167e-01 6.220450271274e-01 6.206681548724e-01 6.194516163024e-01 6.184097199822e-01 6.175345297929e-01 6.168404558001e-01 6.163230240238e-01 6.159881221239e-01 6.158401145653e-01 6.158753987209e-01 6.161029965358e-01 6.165172156791e-01 6.171233627134e-01 6.179183707744e-01 6.189046847228e-01 6.200791801555e-01 6.214418190648e-01 6.229911060144e-01 6.247234015104e-01 6.266371291735e-01 6.287288077106e-01 6.309928525249e-01 6.334305576752e-01 6.360302094814e-01 6.387926445026e-01 6.417109545613e-01 6.447776963767e-01 6.479910610354e-01 6.513404165382e-01 6.548236013599e-01 6.584274320566e-01 6.621537875285e-01 6.659877077495e-01 6.699265218581e-01 6.739604572717e-01 6.780804066679e-01 6.822847630803e-01 6.865544136017e-01 6.908958306806e-01 6.952859523934e-01 6.997292509410e-01 7.042078857211e-01 7.087184760161e-01 7.132551174115e-01 7.177999335545e-01 7.223602961646e-01 7.269083482025e-01 7.314561070263e-01 7.359780112153e-01 7.404781299282e-01 7.449445264083e-01 7.493642576124e-01 7.537430827018e-01 7.580535482050e-01 7.623093388176e-01 7.664842974550e-01 7.705832809731e-01 7.745926933522e-01 7.785083398037e-01 7.823268751324e-01 7.860286390787e-01 7.896243463501e-01 7.930900780473e-01 7.964334783958e-01 7.996402346487e-01 8.027067755573e-01 8.056281681598e-01 8.083936932827e-01 8.110058452920e-01 8.134500082624e-01 8.157307591968e-01 8.178324730505e-01 8.197588852351e-01 8.215005877181e-01 8.230526526414e-01 8.244147388727e-01 8.255781719436e-01 8.265426834985e-01 8.273007781912e-01 8.278531521222e-01 8.281920075233e-01 8.283175702710e-01 8.282264886279e-01 8.279155720231e-01 8.273824559312e-01 8.266253204502e-01 8.256430644838e-01 8.244303187167e-01 8.229930537482e-01 8.213226330169e-01 8.194241576398e-01 8.172919627666e-01 8.149305625820e-01 8.123402161574e-01 8.095159226501e-01 8.064688225055e-01 8.031867591956e-01 7.996862041603e-01 7.959557967984e-01 7.920087808840e-01 7.878442532562e-01 7.834613729391e-01 7.788741312683e-01 7.740747518086e-01 7.690810277506e-01 7.638861690290e-01 7.585071640496e-01 7.529430840165e-01 7.472054718866e-01 7.413014215394e-01 7.352365470098e-01 7.290257602875e-01 7.226716888419e-01 7.161950679652e-01 7.095962150023e-01 7.028983769155e-01 6.961055705266e-01 6.892389932100e-01 6.823097831050e-01 6.753334273663e-01 6.683320177870e-01 6.613119077704e-01 6.543070632890e-01 6.473232624834e-01 6.403920364099e-01 6.335261766085e-01 6.267526537001e-01 6.200956523360e-01 6.135741292029e-01 6.072202241833e-01 6.010509936849e-01 5.951001874579e-01 5.893885865527e-01 5.839460552970e-01 5.787984140076e-01 5.739712656042e-01 5.694934829045e-01 5.653844370773e-01 5.616772142699e-01 5.583867644496e-01 5.555429735891e-01 5.531586458002e-01 5.512560498660e-01 5.498503478618e-01 5.489544461184e-01 5.485778701501e-01 5.487267037351e-01 5.494089218809e-01 5.506209252984e-01 5.523640625934e-01 5.546280945207e-01 5.574096036986e-01 5.606883343790e-01 5.644568288882e-01 5.686933239014e-01 5.733763767069e-01 5.784856052395e-01 5.839911905483e-01 5.898724343142e-01 5.960928415024e-01 6.026320302628e-01 6.094501490634e-01 6.165202219474e-01 6.238100436855e-01 6.312843651871e-01 6.389134260303e-01 6.466606077636e-01 6.544978049541e-01 6.623861099807e-01 6.703002477832e-01 6.782036254507e-01 6.860681304564e-01 6.938624464974e-01 7.015546051142e-01 7.091218031106e-01 7.165247858594e-01 7.237498679244e-01 7.307598942801e-01 7.375363888913e-01 7.440515870153e-01 7.502800194890e-01 7.562069500576e-01 7.618020642721e-01 7.670532645139e-01 7.719347757767e-01 7.764354712085e-01 7.805342715641e-01 7.842190265778e-01 7.874734330249e-01 7.902877032747e-01 7.926508581168e-01 7.945489428685e-01 7.959821694345e-01 7.969371482097e-01 7.974132419484e-01 7.974053725217e-01 7.969121122225e-01 7.959388821533e-01 7.944828009498e-01 7.925521391609e-01 7.901502931782e-01 7.872902302765e-01 7.839782462208e-01 7.802311522861e-01 7.760637247621e-01 7.714916930924e-01 7.665392774165e-01 7.612269827007e-01 7.555816369788e-01 7.496277566274e-01 7.434006176078e-01 7.369311481924e-01 7.302572258650e-01 7.234152367101e-01 7.164485761610e-01 7.093993522186e-01 7.023138133334e-01 6.952435371010e-01 6.882346261706e-01 6.813435910336e-01 6.746213726436e-01 6.681232811568e-01 6.619062149553e-01 6.560232676912e-01 6.505325200291e-01 6.454830677974e-01 6.409280174162e-01 6.369170415216e-01 6.334924164531e-01 6.306954889747e-01 6.285605077287e-01 6.271147794099e-01 6.263837482341e-01 6.263772721942e-01 6.271042067827e-01 6.285657975018e-01 6.307496592957e-01 6.336421233230e-01 6.372189083609e-01 6.414484159114e-01 6.462946785263e-01 6.517143849647e-01 6.576599350170e-01 6.640811433281e-01 6.709211482291e-01 6.781244527819e-01 6.856304139756e-01 6.933784688323e-01 7.013111118839e-01 7.093641122581e-01 7.174801790306e-01 7.256018620453e-01 7.336689505133e-01 7.416303864698e-01 7.494284122572e-01 7.570171631087e-01 7.643454445947e-01 7.713685438176e-01 7.780470000260e-01 7.843373761603e-01 7.902044357750e-01 7.956143742401e-01 8.005381199714e-01 8.049453493932e-01 8.088138661801e-01 8.121230020340e-01 8.148531465358e-01 8.169915731879e-01 8.185243360518e-01 8.194457301543e-01 8.197481835434e-01 8.194339247389e-01 8.185009322566e-01 8.169548399402e-01 8.148024821177e-01 8.120575639886e-01 8.087347714515e-01 8.048491451614e-01 8.004272909544e-01 7.954890597772e-01 7.900668588473e-01 7.841916231180e-01 7.778976488359e-01 7.712260693594e-01 7.642168170059e-01 7.569196479580e-01 7.493829900158e-01 7.416600265003e-01 7.338093781768e-01 7.258885362637e-01 7.179604216203e-01 7.100937744854e-01 7.023546155196e-01 6.948109545588e-01 6.875369121028e-01 6.805999339358e-01 6.740730542840e-01 6.680231010182e-01 6.625168269983e-01 6.576188097010e-01 6.533828396008e-01 6.498624187159e-01 6.471019763486e-01 6.451318019454e-01 6.439802233961e-01 6.436630189229e-01 6.441798169592e-01 6.455275984193e-01 6.476850098605e-01 6.506244134940e-01 6.543034774786e-01 6.586760842127e-01 6.636878346487e-01 6.692700954415e-01 6.753589553609e-01 6.818789994409e-01 6.887569859655e-01 6.959172155363e-01 7.032816216504e-01 7.107800484565e-01 7.183379987749e-01 7.258900350706e-01 7.333711535252e-01 7.407280515527e-01 7.479070764811e-01 7.548648988633e-01 7.615669543505e-01 7.679812947487e-01 7.740898141260e-01 7.798753664655e-01 7.853391806371e-01 7.904811911848e-01 7.953115484783e-01 7.998524687900e-01 8.041217274821e-01 8.081574188015e-01 8.119904591412e-01 8.156634484517e-01 8.192185572383e-01 8.226975624429e-01 8.261492551965e-01 8.296119884233e-01 8.331307271597e-01 8.367372262847e-01 8.404656816998e-01 8.443391041025e-01 8.483705185543e-01 8.525699049809e-01 8.569319200352e-01 8.614497060685e-01 8.660991654588e-01 8.708530795342e-01 8.756718551281e-01 8.805122556490e-01 8.853270846608e-01 8.900597343324e-01 8.946575350002e-01 8.990621937200e-01 9.032248206639e-01 9.070923202122e-01 9.106210951059e-01 9.137770661091e-01 9.165280214726e-01 9.188617581216e-01 9.207676202624e-01 9.222577590224e-01 9.233458386650e-01 9.240694371025e-01 9.244715285299e-01 9.246065114867e-01 9.245473092498e-01 9.243659367193e-01 9.241478864264e-01 9.239810569701e-01 9.239539933570e-01 9.241565776303e-01 9.246722200931e-01 9.255775697824e-01 9.269355048159e-01 9.288022607829e-01 9.312064788336e-01 9.341729389092e-01 9.376950678799e-01 9.417584833766e-01 9.463216328324e-01 9.513268761461e-01 9.567087675382e-01 9.623748472691e-01 9.682338075328e-01 9.741809172782e-01 9.801053119371e-01 9.858969406514e-01 9.914425584000e-01 9.966345199051e-01 1.001368289224e+00 1.005545691940e+00 1.009076099159e+00 1.011877493975e+00 1.013879572539e+00 1.015019636086e+00 1.015248882822e+00 1.014527824687e+00 1.012833693375e+00 1.010152260773e+00 1.006488311159e+00 1.001860602706e+00 9.963043471929e-01 9.898747476234e-01 9.826476295701e-01 9.747201808465e-01 9.662112042685e-01 9.572683316925e-01 9.480529251560e-01 9.387601299120e-01 9.295933168067e-01 9.207820798701e-01 9.125590985355e-01 9.051573357290e-01 8.988095379723e-01 8.937178414083e-01 8.900681798534e-01 8.879918696835e-01 8.875777641110e-01 8.888581901877e-01 8.917963654327e-01 8.963085010565e-01 9.022412935391e-01 9.094094510765e-01 9.175839277241e-01 9.265153377886e-01 9.359550826718e-01 9.456417712937e-01 9.553547464425e-01 9.648810155177e-01 9.740491239480e-01 9.827283431426e-01 9.908121045897e-01 9.982503564434e-01 1.005002830238e+00 1.011065132125e+00 1.014920158678e+00 1.017612887432e+00 1.019543364264e+00 1.021218305955e+00 1.023079718510e+00 1.025378663792e+00 1.028090770544e+00 1.030917622942e+00 1.033373589226e+00 1.034951154135e+00 1.035261527445e+00 1.034146726515e+00 1.031731086552e+00 1.028376899400e+00 1.024565096482e+00 1.020758922264e+00 1.017258384867e+00 1.014114421718e+00 1.011138247544e+00 1.007986116448e+00 1.004294922845e+00 9.998290950484e-01 9.946146105260e-01 9.889541132106e-01 9.833759840125e-01 9.785261313201e-01 9.749902805757e-01 9.731240246615e-01 9.729936726698e-01 9.743724037043e-01 9.768275535771e-01 9.798881295653e-01 9.832278090080e-01 9.867409534768e-01 9.905855401228e-01 9.951293946765e-01 1.000787494964e+00 1.007863933026e+00 1.016422502378e+00 1.026227191295e+00 1.036753605244e+00 1.047327251369e+00 1.057295386721e+00 1.066150364426e+00 1.073644002633e+00 1.079817521312e+00 1.084913252746e+00 1.089279487279e+00 1.093493756964e+00 1.097808977437e+00 1.081966562991e+00 1.055650140366e+00 1.000112453040e+00 9.354171116285e-01 8.872368683303e-01 8.776654572220e-01 9.116125995754e-01 9.731600597509e-01 1.037079746464e+00 1.081300429890e+00 1.092515576601e+00 1.067296708757e+00 1.011857139880e+00 9.413221445513e-01 8.774298026885e-01 8.422788825075e-01 8.471262739778e-01 8.849042504099e-01 9.358005853332e-01 9.792413026076e-01 1.001195161152e+00 9.960250200573e-01 9.660231749173e-01 9.200167092957e-01 8.713322366408e-01 8.342272600349e-01 8.188925485538e-01 8.270388056151e-01 8.519688803990e-01 8.831102085128e-01 9.108865043908e-01 9.291796726360e-01 9.354865980047e-01 9.301546063655e-01 9.152871275593e-01 8.940360965342e-01 8.701790275660e-01 8.480116814160e-01 8.320708680480e-01 8.262785401014e-01 8.325862333579e-01 8.496601619102e-01 8.728232571056e-01 8.952927498962e-01 9.102758370657e-01 9.129106684911e-01 9.017252388229e-01 8.793696445242e-01 8.524378829509e-01 8.300341628287e-01 8.206536808564e-01 8.284168451331e-01 8.509047675879e-01 8.806477118693e-01 9.088936247814e-01 9.290795040854e-01 9.387236471680e-01 9.396278550135e-01 9.368585203832e-01 9.365139909792e-01 9.430783680759e-01 9.573311588321e-01 9.761994986509e-01 9.944768514677e-01 1.007318719438e+00 1.012266677223e+00 1.010062510487e+00 1.004308753566e+00 9.999395231454e-01 1.001140474923e+00 1.009422858071e+00 1.023026618210e+00 1.037855471798e+00 1.049351180768e+00 1.054287770228e+00 1.051691641588e+00 1.042905629539e+00 1.030778747456e+00 1.018529858298e+00 1.008596703762e+00 1.002101944233e+00 9.990944097328e-01 9.992435550260e-01 1.002565857914e+00 1.009454561474e+00 1.020131162925e+00 1.033682485475e+00 1.047529702487e+00 1.057681476159e+00 1.059846709399e+00 1.051016331514e+00 1.030895144840e+00 1.002861942963e+00 9.738222449656e-01 9.526469841677e-01 9.468553288818e-01 9.589020943744e-01 9.845069727678e-01 1.014447114581e+00 1.038438399979e+00 1.048561238404e+00 1.041384132381e+00 1.018663975244e+00 9.870284925229e-01 9.563742739837e-01 9.368701552767e-01 9.350560112511e-01 9.510136321652e-01 9.788920603999e-01 1.010189886144e+00 1.037421167023e+00 1.056132894132e+00 1.065315819894e+00 1.066520255313e+00 1.062435497926e+00 1.055445248963e+00 1.046713975733e+00 1.036767362009e+00 1.045985092736e+00
 7.198851369164e-01 7.193185664546e-01 7.187158260400e-01 7.181256951655e-01 7.176008909281e-01 7.171474572886e-01 7.167286134699e-01 7.162950549397e-01 7.158096665567e-01 7.152397909430e-01 7.145712633154e-01 7.138444577636e-01 7.131495308594e-01 7.125618703603e-01 7.120728619631e-01 7.116028323333e-01 7.110662409496e-01 7.104182269739e-01 7.096626515027e-01 7.088447986565e-01 7.080444109776e-01 7.073378883445e-01 7.067382735722e-01 7.061878800310e-01 7.056038459008e-01 7.049384119676e-01 7.041966325888e-01 7.034099876638e-01 7.026162378571e-01 7.018530137241e-01 7.011411489668e-01 7.004799763623e-01 6.998476079425e-01 6.992156506017e-01 6.985420393218e-01 6.977736415937e-01 6.968863935081e-01 6.959245494046e-01 6.949922846115e-01 6.941728764110e-01 6.934719344297e-01 6.928067472524e-01 6.920774734241e-01 6.912193546023e-01 6.902356152768e-01 6.891884882330e-01 6.881625544211e-01 6.872207301733e-01 6.863751077191e-01 6.855970118420e-01 6.848377887739e-01 6.840372072132e-01 6.831334860990e-01 6.820959222123e-01 6.809592562418e-01 6.798164084680e-01 6.787685537518e-01 6.778564147003e-01 6.770467000208e-01 6.762411493773e-01 6.753280065086e-01 6.742449747508e-01 6.730183718884e-01 6.717501373797e-01 6.705524526669e-01 6.694889534614e-01 6.685489675551e-01 6.676612063201e-01 6.667201927370e-01 6.656463362542e-01 6.644243007118e-01 6.631175037644e-01 6.618244098584e-01 6.606259659201e-01 6.595530255243e-01 6.585690903632e-01 6.575856650375e-01 6.565132136822e-01 6.553129316470e-01 6.540204914394e-01 6.527147570286e-01 6.514723327722e-01 6.503276921466e-01 6.492652643351e-01 6.482287249886e-01 6.471585889385e-01 6.460303206015e-01 6.448516290732e-01 6.436482147326e-01 6.424510121810e-01 6.412804297821e-01 6.401450338776e-01 6.390336244927e-01 6.379282316862e-01 6.368195827039e-01 6.356984689444e-01 6.345603846641e-01 6.333902807457e-01 6.321723762577e-01 6.309043006762e-01 6.296071718290e-01 6.283264979393e-01 6.271048213263e-01 6.259448905334e-01 6.247872017726e-01 6.235465736701e-01 6.221660633484e-01 6.206551796754e-01 6.190998515263e-01 6.176059913767e-01 6.162365822668e-01 6.149692796308e-01 6.137148207508e-01 6.123726484083e-01 6.108970996130e-01 6.093160191181e-01 6.077131117859e-01 6.061754146269e-01 6.047460402028e-01 6.034147748032e-01 6.021325527034e-01 6.008410297117e-01 5.994867696787e-01 5.980383285429e-01 5.964956037119e-01 5.949012408483e-01 5.933335734118e-01 5.918674513956e-01 5.905284531611e-01 5.892517318759e-01 5.879075534776e-01 5.863821755133e-01 5.846532138106e-01 5.828184328388e-01 5.810394542506e-01 5.794339497695e-01 5.779966178833e-01 5.766035374465e-01 5.751075715791e-01 5.734397727540e-01 5.716454648657e-01 5.698446524256e-01 5.681407309654e-01 5.665597187198e-01 5.650491246557e-01 5.635356650753e-01 5.619725558705e-01 5.603523420437e-01 5.586806131578e-01 5.569657705197e-01 5.552217564620e-01 5.534688330863e-01 5.517445961532e-01 5.500728977759e-01 5.484299736968e-01 5.467559083041e-01 5.450005316155e-01 5.431668710162e-01 5.413092784730e-01 5.394905216078e-01 5.377448615764e-01 5.360408500436e-01 5.343263499693e-01 5.325698164408e-01 5.307811985900e-01 5.289843464514e-01 5.271882531167e-01 5.253784678350e-01 5.235428680899e-01 5.216823439603e-01 5.198210068129e-01 5.179774390838e-01 5.161402919912e-01 5.142808437523e-01 5.123802656763e-01 5.104518285217e-01 5.085229571334e-01 5.066169631402e-01 5.047316531304e-01 5.028461033763e-01 5.009432619968e-01 4.990204035713e-01 4.970909445345e-01 4.951579467744e-01 4.932172086388e-01 4.912649665556e-01 4.893017761139e-01 4.873313657415e-01 4.853569563955e-01 4.833791329751e-01 4.813931421220e-01 4.793993480412e-01 4.774019239006e-01 4.753999878883e-01 4.733859660268e-01 4.713573823104e-01 4.693192070621e-01 4.672779503330e-01 4.652365414982e-01 4.631905452768e-01 4.611333692700e-01 4.590625968572e-01 4.569871623941e-01 4.549160425316e-01 4.528435796720e-01 4.507626502574e-01 4.486711422019e-01 4.465716942313e-01 4.444712418608e-01 4.423680786578e-01 4.402566713104e-01 4.381294387073e-01 4.359900212529e-01 4.338495822392e-01 4.317137173424e-01 4.295749295505e-01 4.274278977430e-01 4.252715049298e-01 4.231100194794e-01 4.209509271269e-01 4.187948617388e-01 4.166318645602e-01 4.144578922213e-01 4.122744285398e-01 4.100886236981e-01 4.078999776711e-01 4.057078101383e-01 4.035087908849e-01 4.013047781122e-01 3.990981026461e-01 3.968924551332e-01 3.946834427851e-01 3.924677497645e-01 3.902479010068e-01 3.880259369650e-01 3.858023279106e-01 3.835773078194e-01 3.813469724140e-01 3.791111252121e-01 3.768702212736e-01 3.746294313707e-01 3.723896729976e-01 3.701467435149e-01 3.679015152975e-01 3.656535917626e-01 3.634038407082e-01 3.611539432251e-01 3.589062744087e-01 3.566577101964e-01 3.544064741105e-01 3.521544906537e-01 3.499018489758e-01 3.476479240671e-01 3.453960202666e-01 3.431457069611e-01 3.408947054231e-01 3.386444998012e-01 3.363953586168e-01 3.341451105721e-01 3.318971678004e-01 3.296516021969e-01 3.274076334001e-01 3.251658883726e-01 3.229250393670e-01 3.206875038932e-01 3.184524360783e-01 3.162227664334e-01 3.139977811230e-01 3.117749225334e-01 3.095561233717e-01 3.073417456816e-01 3.051329542661e-01 3.029303537094e-01 3.007351789137e-01 2.985448925775e-01 2.963595986091e-01 2.941815718712e-01 2.920104690886e-01 2.898459887547e-01 2.876902995735e-01 2.855425747405e-01 2.834046673516e-01 2.812759967137e-01 2.791573222056e-01 2.770492838842e-01 2.749504398661e-01 2.728633330427e-01 2.707869203786e-01 2.687241738685e-01 2.666745587881e-01 2.646377528372e-01 2.626149775426e-01 2.606060208201e-01 2.586110304106e-01 2.566321661409e-01 2.546699888524e-01 2.527244225801e-01 2.507953756876e-01 2.488852781289e-01 2.469923202647e-01 2.451207432132e-01 2.432673631252e-01 2.414364985046e-01 2.396260367812e-01 2.378376666146e-01 2.360733597977e-01 2.343314883189e-01 2.326147239559e-01 2.309238229943e-01 2.292584367467e-01 2.276203120092e-01 2.260091604120e-01 2.244259531128e-01 2.228731571423e-01 2.213495557569e-01 2.198572906599e-01 2.183968609168e-01 2.169688536901e-01 2.155749941755e-01 2.142148153719e-01 2.128911218600e-01 2.116029984023e-01 2.103507208456e-01 2.091365926045e-01 2.079608992443e-01 2.068244790161e-01 2.057284592884e-01 2.046742112376e-01 2.036634909545e-01 2.026949882335e-01 2.017701251089e-01 2.008885184493e-01 2.000515207146e-01 1.992595015534e-01 1.985141410560e-01 1.978175007146e-01 1.971692266403e-01 1.965717011074e-01 1.960215634769e-01 1.955196216461e-01 1.950662071668e-01 1.946621420171e-01 1.943103937540e-01 1.940104460077e-01 1.937643573745e-01 1.935718413664e-01 1.934304998420e-01 1.933387162654e-01 1.932978498628e-01 1.933088799853e-01 1.933728794974e-01 1.934922507649e-01 1.936658931201e-01 1.938924035455e-01 1.941715144045e-01 1.944994261271e-01 1.948777823091e-01 1.953069986820e-01 1.957872203491e-01 1.963212984752e-01 1.969080290575e-01 1.975449206999e-01 1.982302751202e-01 1.989626248913e-01 1.997409166726e-01 2.005665382702e-01 2.014409779480e-01 2.023638896518e-01 2.033339141259e-01 2.043475291311e-01 2.054054772474e-01 2.065038156874e-01 2.076434642952e-01 2.088251513207e-01 2.100497878924e-01 2.113161041306e-01 2.126236335136e-01 2.139666403632e-01 2.153452041694e-01 2.167593151956e-01 2.182088702499e-01 2.196943155829e-01 2.212151957167e-01 2.227700303794e-01 2.243559386565e-01 2.259709349164e-01 2.276150753992e-01 2.292871053753e-01 2.309893016958e-01 2.327197358912e-01 2.344772072102e-01 2.362594181205e-01 2.380668314764e-01 2.398967079572e-01 2.417492391580e-01 2.436255598226e-01 2.455245279711e-01 2.474441150693e-01 2.493821068486e-01 2.513402948530e-01 2.533165521018e-01 2.553122449498e-01 2.573253105427e-01 2.593560826464e-01 2.614012735680e-01 2.634608202733e-01 2.655343912803e-01 2.676211467023e-01 2.697253079933e-01 2.718418528312e-01 2.739688703039e-01 2.761060901738e-01 2.782528063437e-01 2.804086185629e-01 2.825731179474e-01 2.847498837072e-01 2.869338892448e-01 2.891249501899e-01 2.913208297048e-01 2.935231917479e-01 2.957301990288e-01 2.979437573420e-01 3.001633506161e-01 3.023864777153e-01 3.046129678616e-01 3.068426280432e-01 3.090750499946e-01 3.113110279186e-01 3.135472038751e-01 3.157871079992e-01 3.180262871986e-01 3.202659364536e-01 3.225064687808e-01 3.247460094915e-01 3.269847761442e-01 3.292230140601e-01 3.314576935213e-01 3.336901245661e-01 3.359208271987e-01 3.381479779048e-01 3.403724178643e-01 3.425934562470e-01 3.448080074387e-01 3.470185210885e-01 3.492245012288e-01 3.514246100409e-01 3.536211022166e-01 3.558109447785e-01 3.579951697435e-01 3.601710532492e-01 3.623396008177e-01 3.645012750148e-01 3.666559672086e-01 3.688035098432e-01 3.709420942369e-01 3.730709576228e-01 3.751911104882e-01 3.773004382341e-01 3.794018758697e-01 3.814909370608e-01 3.835725873636e-01 3.856420053797e-01 3.876979545130e-01 3.897443354299e-01 3.917770464391e-01 3.937984725408e-01 3.958086007535e-01 3.978054449900e-01 3.997887120682e-01 4.017586046233e-01 4.037150490709e-01 4.056564727467e-01 4.075853549674e-01 4.095004946647e-01 4.114007847630e-01 4.132841503256e-01 4.151529191192e-01 4.170066122064e-01 4.188438020033e-01 4.206662870248e-01 4.224728174255e-01 4.242609872664e-01 4.260325658684e-01 4.277860773042e-01 4.295226999746e-01 4.312423417319e-01 4.329438301807e-01 4.346256593970e-01 4.362897693193e-01 4.379345669359e-01 4.395584554792e-01 4.411658321780e-01 4.427520189861e-01 4.443192163957e-01 4.458668589385e-01 4.473903973986e-01 4.488964731980e-01 4.503831760198e-01 4.518472749158e-01 4.532903799876e-01 4.547109132678e-01 4.561100910729e-01 4.574873026498e-01 4.588428564058e-01 4.601759748732e-01 4.614862165951e-01 4.627703469188e-01 4.640329107544e-01 4.652724992280e-01 4.664892694674e-01 4.676819131154e-01 4.688493164302e-01 4.699925387881e-01 4.711128340589e-01 4.722068347030e-01 4.732773302767e-01 4.743237399319e-01 4.753422064805e-01 4.763363453702e-01 4.773052119564e-01 4.782470490704e-01 4.791647287676e-01 4.800541756367e-01 4.809174688169e-01 4.817543992298e-01 4.825636123041e-01 4.833466503081e-01 4.841022256147e-01 4.848306396590e-01 4.855319695378e-01 4.862045544245e-01 4.868493824743e-01 4.874675402362e-01 4.880567338745e-01 4.886174153377e-01 4.891505065069e-01 4.896534834730e-01 4.901288063131e-01 4.905755051626e-01 4.909934685215e-01 4.913816785858e-01 4.917402749078e-01 4.920707015166e-01 4.923695552824e-01 4.926405668538e-01 4.928819168999e-01 4.930936600445e-01 4.932741177553e-01 4.934262770963e-01 4.935485576064e-01 4.936394647048e-01 4.937004021510e-01 4.937311791369e-01 4.937323024053e-01 4.937020403509e-01 4.936426401013e-01 4.935526919902e-01 4.934319441773e-01 4.932812437017e-01 4.930997699113e-01 4.928866823858e-01 4.926447644473e-01 4.923722688214e-01 4.920681914189e-01 4.917348301163e-01 4.913712147268e-01 4.909771681731e-01 4.905517330931e-01 4.900970122972e-01 4.896132044588e-01 4.890968581956e-01 4.885525785345e-01 4.879771913171e-01 4.873727865691e-01 4.867384918539e-01 4.860740758516e-01 4.853818488902e-01 4.846592358205e-01 4.839079206361e-01 4.831270402134e-01 4.823185775507e-01 4.814809674014e-01 4.806148643926e-01 4.797209570562e-01 4.788003096106e-01 4.778509928282e-01 4.768749284750e-01 4.758719263710e-01 4.748413652320e-01 4.737857791533e-01 4.727039979966e-01 4.715957247751e-01 4.704639309261e-01 4.693053578416e-01 4.681231120048e-01 4.669172797143e-01 4.656870517912e-01 4.644346658231e-01 4.631590944606e-01 4.618621161681e-01 4.605428518220e-01 4.592027735835e-01 4.578430983830e-01 4.564630152101e-01 4.550635620460e-01 4.536457593127e-01 4.522098643279e-01 4.507568235741e-01 4.492879664326e-01 4.478026337262e-01 4.463026330826e-01 4.447885206081e-01 4.432610417424e-01 4.417220460721e-01 4.401697874674e-01 4.386083149850e-01 4.370367514243e-01 4.354566922315e-01 4.338690600550e-01 4.322739823146e-01 4.306745795594e-01 4.290704705513e-01 4.274618341798e-01 4.258530582294e-01 4.242415732797e-01 4.226313834339e-01 4.210223865786e-01 4.194172857027e-01 4.178155763562e-01 4.162203364568e-01 4.146325309023e-01 4.130521716375e-01 4.114816587196e-01 4.099246320309e-01 4.083796499113e-01 4.068500749161e-01 4.053363954651e-01 4.038408769037e-01 4.023663430397e-01 4.009122915379e-01 3.994824036480e-01 3.980766593262e-01 3.966989267087e-01 3.953504828371e-01 3.940309528851e-01 3.927466628510e-01 3.914959646630e-01 3.902809299894e-01 3.891065994179e-01 3.879709098606e-01 3.868790411041e-01 3.858313911879e-01 3.848296737825e-01 3.838788662396e-01 3.829773331912e-01 3.821285463402e-01 3.813358890022e-01 3.805981771163e-01 3.799211551691e-01 3.793035024775e-01 3.787499611095e-01 3.782614543408e-01 3.778386799957e-01 3.774855725349e-01 3.772014723551e-01 3.769914990722e-01 3.768543570503e-01 3.767926616648e-01 3.768093994707e-01 3.769038436092e-01 3.770798002353e-01 3.773368598939e-01 3.776767998854e-01 3.781016362769e-01 3.786124919897e-01 3.792097229824e-01 3.798947108687e-01 3.806681363635e-01 3.815322870461e-01 3.824846118199e-01 3.835286274125e-01 3.846649984942e-01 3.858913567102e-01 3.872116594260e-01 3.886232819049e-01 3.901267625790e-01 3.917229488657e-01 3.934120399084e-01 3.951928566565e-01 3.970645587802e-01 3.990287321001e-01 4.010841947137e-01 4.032280500960e-01 4.054617375830e-01 4.077846777822e-01 4.101956002196e-01 4.126941231210e-01 4.152773116263e-01 4.179457144582e-01 4.206975914952e-01 4.235313322628e-01 4.264473126309e-01 4.294408038455e-01 4.325144434775e-01 4.356627414222e-01 4.388864058297e-01 4.421850652256e-01 4.455529460868e-01 4.489929977710e-01 4.525005095487e-01 4.560745297558e-01 4.597126833252e-01 4.634136760779e-01 4.671766873523e-01 4.709974561569e-01 4.748766135852e-01 4.788097323045e-01 4.827953096268e-01 4.868340891172e-01 4.909204411158e-01 4.950550962797e-01 4.992334648676e-01 5.034554181574e-01 5.077202273614e-01 5.120213578926e-01 5.163612139975e-01 5.207356667741e-01 5.251428744919e-01 5.295812611837e-01 5.340465686259e-01 5.385419767475e-01 5.430593152482e-01 5.476006525768e-01 5.521635190269e-01 5.567428738290e-01 5.613397085908e-01 5.659500310858e-01 5.705748816765e-01 5.752083386928e-01 5.798506646838e-01 5.845008393052e-01 5.891528602284e-01 5.938099929794e-01 5.984664052320e-01 6.031212935068e-01 6.077744251389e-01 6.124193291465e-01 6.170598219701e-01 6.216890127362e-01 6.263087925998e-01 6.309140774462e-01 6.355030871616e-01 6.400780457356e-01 6.446321258468e-01 6.491672986531e-01 6.536780111787e-01 6.581655290554e-01 6.626265486421e-01 6.670575908611e-01 6.714613273326e-01 6.758306969879e-01 6.801682122596e-01 6.844704482628e-01 6.887339143769e-01 6.929610597248e-01 6.971450861529e-01 7.012879069168e-01 7.053853807983e-01 7.094368478210e-01 7.134428764941e-01 7.173968762421e-01 7.213015071904e-01 7.251514618838e-01 7.289476553626e-01 7.326887277753e-01 7.363707992752e-01 7.399948660248e-01 7.435560041465e-01 7.470566183758e-01 7.504909274158e-01 7.538610908245e-01 7.571644056677e-01 7.603964844655e-01 7.635613239987e-01 7.666522360650e-01 7.696705672789e-01 7.726154850725e-01 7.754829102287e-01 7.782741991458e-01 7.809843857008e-01 7.836165310284e-01 7.861656692859e-01 7.886323587487e-01 7.910156990896e-01 7.933111919564e-01 7.955228928805e-01 7.976460843195e-01 7.996799929500e-01 8.016239689631e-01 8.034762965340e-01 8.052380350165e-01 8.069054235195e-01 8.084788640019e-01 8.099575692865e-01 8.113385052054e-01 8.126244398606e-01 8.138105552386e-01 8.148997336305e-01 8.158888643856e-01 8.167775046338e-01 8.175660399009e-01 8.182522352487e-01 8.188370040697e-01 8.193187736690e-01 8.196985851525e-01 8.199747838854e-01 8.201475879060e-01 8.202163657972e-01 8.201804093036e-01 8.200418353031e-01 8.197962107971e-01 8.194465986033e-01 8.189945830619e-01 8.184347397436e-01 8.177741751062e-01 8.170061551883e-01 8.161352915888e-01 8.151612347565e-01 8.140842439313e-01 8.129048895032e-01 8.116222829981e-01 8.102403563837e-01 8.087561999378e-01 8.071750823764e-01 8.054944424235e-01 8.037154369407e-01 8.018409339945e-01 7.998700685636e-01 7.978075957678e-01 7.956506890043e-01 7.934050182844e-01 7.910696578580e-01 7.886450004113e-01 7.861372239992e-01 7.835438745578e-01 7.808724029167e-01 7.781191625305e-01 7.752893306139e-01 7.723873396323e-01 7.694111409037e-01 7.663691160544e-01 7.632587305021e-01 7.600879459788e-01 7.568566050102e-01 7.535673887807e-01 7.502293504797e-01 7.468366303501e-01 7.434038005329e-01 7.399240280730e-01 7.364099551682e-01 7.328618164157e-01 7.292831435760e-01 7.256823589955e-01 7.220574223610e-01 7.184221763184e-01 7.147722070000e-01 7.111204391914e-01 7.074677410129e-01 7.038184755751e-01 7.001840955653e-01 6.965596227664e-01 6.929641983404e-01 6.893924219111e-01 6.858572528821e-01 6.823611413965e-01 6.789099120002e-01 6.755165223156e-01 6.721742637395e-01 6.689051538097e-01 6.657006845243e-01 6.625808257504e-01 6.595426366963e-01 6.565956731391e-01 6.537508010767e-01 6.510036686848e-01 6.483751898518e-01 6.458569268938e-01 6.434675908010e-01 6.412052496245e-01 6.390795680977e-01 6.370962164915e-01 6.352574212420e-01 6.335755951805e-01 6.320461311352e-01 6.306858713669e-01 6.294864559664e-01 6.284627807682e-01 6.276137132699e-01 6.269417921851e-01 6.264553031254e-01 6.261499215245e-01 6.260367844364e-01 6.261083905845e-01 6.263723461687e-01 6.268281196939e-01 6.274761123710e-01 6.283155685134e-01 6.293460506148e-01 6.305687942490e-01 6.319784069313e-01 6.335770574456e-01 6.353594256350e-01 6.373231812066e-01 6.394657016826e-01 6.417828355830e-01 6.442689773410e-01 6.469220085240e-01 6.497350833410e-01 6.527047452675e-01 6.558208898966e-01 6.590825648443e-01 6.624812938905e-01 6.660091884904e-01 6.696611632649e-01 6.734285637258e-01 6.773061983199e-01 6.812822416116e-01 6.853563142355e-01 6.895095684856e-01 6.937461890909e-01 6.980479321835e-01 7.024121480388e-01 7.068316342321e-01 7.112897431401e-01 7.157914842386e-01 7.203115747265e-01 7.248613561882e-01 7.294144511285e-01 7.339734671698e-01 7.385274090585e-01 7.430635737372e-01 7.475846876739e-01 7.520658881862e-01 7.565174949582e-01 7.609149611876e-01 7.652648709061e-01 7.695496720636e-01 7.737623661463e-01 7.779026725520e-01 7.819514320914e-01 7.859165692613e-01 7.897738061111e-01 7.935328286986e-01 7.971716507897e-01 8.006923507847e-01 8.040895335878e-01 8.073490407972e-01 8.104742125706e-01 8.134477391620e-01 8.162751752682e-01 8.189416777677e-01 8.214466241483e-01 8.237826484079e-01 8.259436410491e-01 8.279277641972e-01 8.297254955224e-01 8.313379144823e-01 8.327531523878e-01 8.339747267901e-01 8.349930283994e-01 8.358062908093e-01 8.364113724772e-01 8.368020833311e-01 8.369793300790e-01 8.369366626730e-01 8.366740315881e-01 8.361848987755e-01 8.354743053205e-01 8.345317274235e-01 8.333630372251e-01 8.319607525469e-01 8.303278355249e-01 8.284635768915e-01 8.263632548184e-01 8.240343274876e-01 8.214664069492e-01 8.186736943803e-01 8.156434315453e-01 8.123883531146e-01 8.089032590179e-01 8.051906531122e-01 8.012603642600e-01 7.971041713354e-01 7.927385067991e-01 7.881540734474e-01 7.833672523871e-01 7.783754382292e-01 7.731868452701e-01 7.678105074851e-01 7.622464078912e-01 7.565117992387e-01 7.506038974128e-01 7.445415644215e-01 7.383268148741e-01 7.319763288556e-01 7.254959901815e-01 7.189010355151e-01 7.122025437314e-01 7.054137849540e-01 6.985535027473e-01 6.916286334900e-01 6.846675979216e-01 6.776737626744e-01 6.706779802566e-01 6.636904806527e-01 6.567359001242e-01 6.498354575187e-01 6.430057420443e-01 6.362799428875e-01 6.296693549171e-01 6.232111187984e-01 6.169190198110e-01 6.108292549951e-01 6.049614934744e-01 5.993433518757e-01 5.940047975654e-01 5.889680711953e-01 5.842667917356e-01 5.799193152276e-01 5.759577731362e-01 5.724019155518e-01 5.692774882070e-01 5.666050634041e-01 5.644051690408e-01 5.626959457247e-01 5.614897272324e-01 5.608019107303e-01 5.606404254830e-01 5.610127360195e-01 5.619181967834e-01 5.633631323304e-01 5.653387374516e-01 5.678407234627e-01 5.708576068486e-01 5.743761080101e-01 5.783814195678e-01 5.828509018949e-01 5.877690349091e-01 5.931043238137e-01 5.988373897687e-01 6.049359000121e-01 6.113720958299e-01 6.181171009899e-01 6.251347923126e-01 6.323985970926e-01 6.398688358319e-01 6.475201649031e-01 6.553125471921e-01 6.632177185887e-01 6.711975927234e-01 6.792222773333e-01 6.872594204256e-01 6.952731969146e-01 7.032402987671e-01 7.111183668634e-01 7.188906451551e-01 7.265165179739e-01 7.339733009281e-01 7.412330245517e-01 7.482672323466e-01 7.550561509341e-01 7.615653532174e-01 7.677817545273e-01 7.736766543651e-01 7.792313094832e-01 7.844254300608e-01 7.892411340969e-01 7.936594689325e-01 7.976660188254e-01 8.012462166104e-01 8.043840021401e-01 8.070715031800e-01 8.092940677768e-01 8.110481658471e-01 8.123221201375e-01 8.131131520550e-01 8.134166871830e-01 8.132288235199e-01 8.125538589314e-01 8.113883880009e-01 8.097434128503e-01 8.076162602817e-01 8.050217567703e-01 8.019677552759e-01 7.984654764396e-01 7.945318321125e-01 7.901824485067e-01 7.854386052219e-01 7.803206375721e-01 7.748556888203e-01 7.690677587551e-01 7.629906065171e-01 7.566532133196e-01 7.500936431549e-01 7.433504914123e-01 7.364590800455e-01 7.294696707063e-01 7.224217576492e-01 7.153668323191e-01 7.083542926621e-01 7.014336190321e-01 6.946609227188e-01 6.880865625985e-01 6.817706303554e-01 6.757628788364e-01 6.701211690766e-01 6.648990518079e-01 6.601458729682e-01 6.559121809087e-01 6.522422435479e-01 6.491782728056e-01 6.467559573324e-01 6.450049581251e-01 6.439499490929e-01 6.436100402622e-01 6.439910057819e-01 6.450985243532e-01 6.469249909258e-01 6.494565795905e-01 6.526744910524e-01 6.565504160236e-01 6.610508500654e-01 6.661345831643e-01 6.717572875023e-01 6.778702903845e-01 6.844189104331e-01 6.913487723053e-01 6.986022677112e-01 7.061193337234e-01 7.138388484621e-01 7.217053598602e-01 7.296539905521e-01 7.376311030433e-01 7.455742717742e-01 7.534333900527e-01 7.611520491335e-01 7.686797150221e-01 7.759685840481e-01 7.829697985977e-01 7.896434290005e-01 7.959464141035e-01 8.018442955299e-01 8.072996724503e-01 8.122822965966e-01 8.167638626405e-01 8.207187216286e-01 8.241258809740e-01 8.269656398345e-01 8.292240305314e-01 8.308854851096e-01 8.319442907342e-01 8.323931480080e-01 8.322300086667e-01 8.314533776776e-01 8.300712741447e-01 8.280877809136e-01 8.255141355145e-01 8.223661828195e-01 8.186579893330e-01 8.144140261078e-01 8.096564965389e-01 8.044136351271e-01 7.987190832121e-01 7.926038316228e-01 7.861112489584e-01 7.792797882526e-01 7.721575236136e-01 7.647936462986e-01 7.572418494661e-01 7.495588100065e-01 7.418033772616e-01 7.340399809350e-01 7.263321970815e-01 7.187495541636e-01 7.113617486307e-01 7.042390384490e-01 6.974532314021e-01 6.910732661223e-01 6.851728970889e-01 6.798126128102e-01 6.750579974658e-01 6.709693710868e-01 6.675937976581e-01 6.649778517960e-01 6.631574611170e-01 6.621550473442e-01 6.619887014288e-01 6.626603108418e-01 6.641661941297e-01 6.664862529482e-01 6.695899332857e-01 6.734415131866e-01 6.779890736685e-01 6.831791376610e-01 6.889483495477e-01 6.952252919680e-01 7.019405337596e-01 7.090169039702e-01 7.163795255345e-01 7.239533228715e-01 7.316629945248e-01 7.394378582079e-01 7.472103820778e-01 7.549175609122e-01 7.625022878624e-01 7.699177542616e-01 7.771152368237e-01 7.840631176070e-01 7.907320120766e-01 7.971018873022e-01 8.031597996960e-01 8.089025751719e-01 8.143373480462e-01 8.194704202414e-01 8.243262724689e-01 8.289261229284e-01 8.333022790466e-01 8.374923797945e-01 8.415321371373e-01 8.454673087901e-01 8.493363525427e-01 8.531861090183e-01 8.570507099350e-01 8.609715899186e-01 8.649782919091e-01 8.690943637957e-01 8.733441778452e-01 8.777324478316e-01 8.822615026868e-01 8.869208529763e-01 8.916972928061e-01 8.965609819187e-01 9.014772313710e-01 9.064069010258e-01 9.112970659528e-01 9.160990739725e-01 9.207541307039e-01 9.252100019277e-01 9.294062986239e-01 9.332928338631e-01 9.368230781988e-01 9.399534176363e-01 9.426558588439e-01 9.449015254503e-01 9.466864619070e-01 9.480066746682e-01 9.488803865376e-01 9.493329984186e-01 9.494045461932e-01 9.491536260095e-01 9.486383177179e-01 9.479428048718e-01 9.471470805392e-01 9.463437068325e-01 9.456262895994e-01 9.450923447502e-01 9.448309453071e-01 9.449303193967e-01 9.454694474507e-01 9.465102503420e-01 9.481053416349e-01 9.502860337494e-01 9.530679139753e-01 9.564458922309e-01 9.603920457176e-01 9.648686198161e-01 9.698085210215e-01 9.751388284462e-01 9.807712811443e-01 9.866039849455e-01 9.925304430618e-01 9.984391940976e-01 1.004217839774e+00 1.009752819542e+00 1.014934501911e+00 1.019656658133e+00 1.023821901697e+00 1.027337383486e+00 1.030120966440e+00 1.032099910317e+00 1.033211280211e+00 1.033406012493e+00 1.032641318957e+00 1.030894352188e+00 1.028151617117e+00 1.024418203283e+00 1.019712829973e+00 1.014079198038e+00 1.007576010560e+00 1.000283966671e+00 9.923129281738e-01 9.837918340603e-01 9.748774510302e-01 9.657474384405e-01 9.566039510090e-01 9.476688329817e-01 9.391652136894e-01 9.313393500111e-01 9.244137999615e-01 9.186136228925e-01 9.141260301981e-01 9.111042484713e-01 9.096612545757e-01 9.098402853639e-01 9.116434493156e-01 9.149979440826e-01 9.197857327448e-01 9.258380144930e-01 9.329415360206e-01 9.408741025679e-01 9.493834582673e-01 9.582385579788e-01 9.672121991596e-01 9.761010567700e-01 9.847454896337e-01 9.930052700698e-01 1.000793707509e+00 1.008047348755e+00 1.014735566103e+00 1.019158153236e+00 1.022477977034e+00 1.025098934868e+00 1.027535757774e+00 1.030245489069e+00 1.033479150233e+00 1.037212126803e+00 1.041140674007e+00 1.044769612355e+00 1.047583998045e+00 1.049191143203e+00 1.049423747765e+00 1.048403199983e+00 1.046484363232e+00 1.044132393528e+00 1.041785387875e+00 1.039711225996e+00 1.037921451056e+00 1.036180625520e+00 1.034106139931e+00 1.031295827694e+00 1.027482501170e+00 1.022664772426e+00 1.017132042776e+00 1.011397025482e+00 1.006100032763e+00 1.001831992207e+00 9.989624122428e-01 9.975671520948e-01 9.974423550569e-01 9.981762975407e-01 9.993181300967e-01 1.000562046809e+00 1.001835026073e+00 1.003328739620e+00 1.005458123735e+00 1.008705368566e+00 1.013444212012e+00 1.019808329557e+00 1.027623721916e+00 1.036414538139e+00 1.045535022599e+00 1.054346123439e+00 1.062351239084e+00 1.069298292827e+00 1.075224311737e+00 1.080345950215e+00 1.084858235654e+00 1.088571562481e+00 1.088267166761e+00 1.076838467406e+00 1.038750462167e+00 9.789914283289e-01 9.187857425946e-01 8.839986148961e-01 8.922851869365e-01 9.408360513547e-01 1.008643766643e+00 1.070235995679e+00 1.105948760300e+00 1.105628070227e+00 1.069148736401e+00 1.006133062577e+00 9.349905822506e-01 8.794761710337e-01 8.600181297600e-01 8.815942325577e-01 9.303773930814e-01 9.837184945359e-01 1.021753972717e+00 1.032666108515e+00 1.013510661226e+00 9.695352714699e-01 9.127708116675e-01 8.596366000196e-01 8.261741926282e-01 8.213526224434e-01 8.425627413071e-01 8.782451598790e-01 9.148819415722e-01 9.422465094811e-01 9.551445297390e-01 9.529084591042e-01 9.381675101105e-01 9.153759095318e-01 8.896516937523e-01 8.658827429165e-01 8.482424679420e-01 8.398392688896e-01 8.422301529357e-01 8.548977158472e-01 8.748840681830e-01 8.972127028614e-01 9.159207056184e-01 9.256166276992e-01 9.229262941536e-01 9.076740557264e-01 8.834688727330e-01 8.573267583070e-01 8.380030682733e-01 8.327026785948e-01 8.436771313372e-01 8.669268176767e-01 8.943768226335e-01 9.176478877913e-01 9.312208761378e-01 9.340431429304e-01 9.295277782389e-01 9.242596383389e-01 9.252582082371e-01 9.368039614648e-01 9.582625548647e-01 9.845075159185e-01 1.008463003880e+00 1.024125504953e+00 1.028733337586e+00 1.023516130253e+00 1.013254153170e+00 1.004503469867e+00 1.003070492151e+00 1.011499787727e+00 1.028073766747e+00 1.047874349401e+00 1.065081637485e+00 1.075254437027e+00 1.076520734009e+00 1.069755960562e+00 1.057764874957e+00 1.044060998518e+00 1.031567701734e+00 1.021908969617e+00 1.015512464134e+00 1.012301705221e+00 1.012522380153e+00 1.016900513426e+00 1.026133479970e+00 1.039784743468e+00 1.055532458744e+00 1.069237379817e+00 1.075991885761e+00 1.071793866864e+00 1.055123142839e+00 1.028126999307e+00 9.967968808917e-01 9.698939674856e-01 9.560848413420e-01 9.600901593085e-01 9.800228765514e-01 1.008052738211e+00 1.033928948530e+00 1.048756481242e+00 1.047578496482e+00 1.030386591106e+00 1.002037475686e+00 9.709838718514e-01 9.468368190544e-01 9.369902361447e-01 9.436655462890e-01 9.634695567568e-01 9.896669948767e-01 1.015522020867e+00 1.036546627179e+00 1.051164264394e+00 1.060025513959e+00 1.064672281979e+00 1.066222552628e+00 1.064647687485e+00 1.059569533816e+00 1.071379631384e+00
 7.243641063881e-01 7.238665999880e-01 7.233289238229e-01 7.228054206102e-01 7.223477958667e-01 7.219634250642e-01 7.216159990032e-01 7.212549816657e-01 7.208402002084e-01 7.203357942821e-01 7.197290404102e-01 7.190643739669e-01 7.184365450683e-01 7.179198101008e-01 7.175021129853e-01 7.171009903413e-01 7.166287765504e-01 7.160432080963e-01 7.153524403458e-01 7.146047974498e-01 7.138797731173e-01 7.132480210634e-01 7.127193764872e-01 7.122357830542e-01 7.117182877521e-01 7.111247032099e-01 7.104598313295e-01 7.097493394342e-01 7.090297591479e-01 7.083371147362e-01 7.076937461994e-01 7.071011072998e-01 7.065397812891e-01 7.059799511191e-01 7.053775661808e-01 7.046780785394e-01 7.038586150019e-01 7.029656109833e-01 7.021027992743e-01 7.013556869024e-01 7.007248777211e-01 7.001283555024e-01 6.994673476015e-01 6.986766571712e-01 6.977613098233e-01 6.967853102319e-01 6.958318493472e-01 6.949635237684e-01 6.941907572618e-01 6.934843679396e-01 6.927938538025e-01 6.920611186071e-01 6.912266259892e-01 6.902589907372e-01 6.891943426087e-01 6.881256182673e-01 6.871509177249e-01 6.863104436306e-01 6.855704717094e-01 6.848329226653e-01 6.839874464818e-01 6.829720576399e-01 6.818148156489e-01 6.806171199014e-01 6.794928207440e-01 6.785031805904e-01 6.776370354778e-01 6.768190528756e-01 6.759447269297e-01 6.749359619095e-01 6.737810494959e-01 6.725466239007e-01 6.713295739063e-01 6.702087874245e-01 6.692103647972e-01 6.682956070672e-01 6.673766888156e-01 6.663676066935e-01 6.652347049248e-01 6.640179365711e-01 6.627919062805e-01 6.616286166441e-01 6.605574392905e-01 6.595610503211e-01 6.585869627261e-01 6.575841294406e-01 6.565296951889e-01 6.554290196852e-01 6.543041857349e-01 6.531799468783e-01 6.520767667374e-01 6.510061036372e-01 6.499610421202e-01 6.489265991065e-01 6.478899707789e-01 6.468434236929e-01 6.457757341983e-01 6.446714695317e-01 6.435191796056e-01 6.423168078090e-01 6.410871636665e-01 6.398761747405e-01 6.387256827966e-01 6.376330824402e-01 6.365396747416e-01 6.353614114861e-01 6.340444752538e-01 6.326018785187e-01 6.311185433820e-01 6.296950052629e-01 6.283935773760e-01 6.271904984935e-01 6.259971929952e-01 6.247196710978e-01 6.233134470836e-01 6.218074231994e-01 6.202794256325e-01 6.188110658365e-01 6.174466398102e-01 6.161776474472e-01 6.149599837155e-01 6.137386960207e-01 6.124586702762e-01 6.110828415234e-01 6.096074423070e-01 6.080757286729e-01 6.065688688987e-01 6.051657668667e-01 6.038940372908e-01 6.026865199118e-01 6.014087721047e-01 5.999460335384e-01 5.982759195909e-01 5.965008392565e-01 5.947870225539e-01 5.932489606054e-01 5.918791417356e-01 5.905490069646e-01 5.891136369415e-01 5.875063524145e-01 5.857762477699e-01 5.840429879587e-01 5.824066452531e-01 5.808914676259e-01 5.794423515415e-01 5.779897688785e-01 5.764888217380e-01 5.749322481611e-01 5.733235431282e-01 5.716710833383e-01 5.699857613781e-01 5.682908521756e-01 5.666276099277e-01 5.650184498549e-01 5.634369323397e-01 5.618222476054e-01 5.601234221670e-01 5.583464921354e-01 5.565481880765e-01 5.547929853358e-01 5.531083291952e-01 5.514640732623e-01 5.498068382968e-01 5.481076043080e-01 5.463767740212e-01 5.446391634027e-01 5.429006986937e-01 5.411482808537e-01 5.393674514356e-01 5.375612507001e-01 5.357556998462e-01 5.339682990455e-01 5.321860233726e-01 5.303802561902e-01 5.285331455607e-01 5.266572498025e-01 5.247821747010e-01 5.229308630648e-01 5.211003706280e-01 5.192690650142e-01 5.174170154816e-01 5.155461345276e-01 5.136679707756e-01 5.117869329147e-01 5.098973462511e-01 5.079966827551e-01 5.060827420855e-01 5.041604255646e-01 5.022352305314e-01 5.003046740822e-01 4.983668854553e-01 4.964211759939e-01 4.944715289714e-01 4.925143205805e-01 4.905456238874e-01 4.885613934698e-01 4.865689276212e-01 4.845726613750e-01 4.825754142591e-01 4.805735381727e-01 4.785590865802e-01 4.765315280058e-01 4.744986099817e-01 4.724692191656e-01 4.704377976351e-01 4.683973812436e-01 4.663452041836e-01 4.642838939288e-01 4.622221806934e-01 4.601575722030e-01 4.580819939793e-01 4.559903579593e-01 4.538866778889e-01 4.517820094559e-01 4.496813731103e-01 4.475768980972e-01 4.454627148751e-01 4.433380897209e-01 4.412087526876e-01 4.390819595236e-01 4.369558985054e-01 4.348218748510e-01 4.326753720974e-01 4.305194931935e-01 4.283606668250e-01 4.261984151292e-01 4.240303488502e-01 4.218563444587e-01 4.196754361760e-01 4.174925499185e-01 4.153087365375e-01 4.131205931531e-01 4.109250193367e-01 4.087234350669e-01 4.065200749089e-01 4.043136798160e-01 4.021041004909e-01 3.998887820286e-01 3.976666442322e-01 3.954382497552e-01 3.932098505488e-01 3.909801125572e-01 3.887467232787e-01 3.865090861086e-01 3.842682720028e-01 3.820245349923e-01 3.797799560697e-01 3.775361115848e-01 3.752888587791e-01 3.730384046691e-01 3.707858396578e-01 3.685304262605e-01 3.662736039868e-01 3.640168901089e-01 3.617603251727e-01 3.595007028785e-01 3.572408044321e-01 3.549822485752e-01 3.527193508675e-01 3.504571282874e-01 3.481956507891e-01 3.459335851520e-01 3.436726749165e-01 3.414106685300e-01 3.391498228514e-01 3.368896269504e-01 3.346334225145e-01 3.323804997300e-01 3.301266886246e-01 3.278749647009e-01 3.256257158917e-01 3.233802226291e-01 3.211379378936e-01 3.189007381879e-01 3.166663145460e-01 3.144352545086e-01 3.122087890935e-01 3.099863581896e-01 3.077692211174e-01 3.055565286923e-01 3.033509182836e-01 3.011501604955e-01 2.989571601449e-01 2.967715021178e-01 2.945931693766e-01 2.924213275745e-01 2.902570545388e-01 2.881015162462e-01 2.859561517270e-01 2.838202303284e-01 2.816952106743e-01 2.795793931806e-01 2.774736433075e-01 2.753798289524e-01 2.732970967943e-01 2.712268760175e-01 2.691704318577e-01 2.671262991493e-01 2.650966544125e-01 2.630814809488e-01 2.610815569633e-01 2.590974893442e-01 2.571303844147e-01 2.551794719730e-01 2.532467412754e-01 2.513324892492e-01 2.494359026783e-01 2.475607856837e-01 2.457058945285e-01 2.438719724774e-01 2.420603776074e-01 2.402714341584e-01 2.385041345135e-01 2.367618301845e-01 2.350437207349e-01 2.333517088481e-01 2.316862017344e-01 2.300478271761e-01 2.284379220593e-01 2.268567830234e-01 2.253051678214e-01 2.237846839002e-01 2.222951751355e-01 2.208374468305e-01 2.194124852420e-01 2.180213216671e-01 2.166648226100e-01 2.153455669200e-01 2.140644166157e-01 2.128193057898e-01 2.116131919687e-01 2.104445855100e-01 2.093155163111e-01 2.082274271460e-01 2.071805521844e-01 2.061780351779e-01 2.052203562283e-01 2.043073942319e-01 2.034382276697e-01 2.026138328815e-01 2.018349012900e-01 2.011006052153e-01 2.004156094940e-01 1.997808736532e-01 1.991965437521e-01 1.986621129736e-01 1.981779709126e-01 1.977425523081e-01 1.973558329981e-01 1.970212622107e-01 1.967374937405e-01 1.965087757609e-01 1.963338546194e-01 1.962124474512e-01 1.961444349908e-01 1.961263158273e-01 1.961587166610e-01 1.962438249047e-01 1.963832062899e-01 1.965769439491e-01 1.968261616038e-01 1.971303023336e-01 1.974842866481e-01 1.978886808979e-01 1.983432187390e-01 1.988484025339e-01 1.994075143595e-01 2.000178903695e-01 2.006811790128e-01 2.013945718175e-01 2.021551088142e-01 2.029612353773e-01 2.038150676756e-01 2.047162617081e-01 2.056656109741e-01 2.066633519179e-01 2.077070222287e-01 2.087929359874e-01 2.099214480499e-01 2.110903965592e-01 2.123004774951e-01 2.135534651436e-01 2.148473545945e-01 2.161811021551e-01 2.175543734369e-01 2.189628598934e-01 2.204056896120e-01 2.218837393357e-01 2.233971327882e-01 2.249445065000e-01 2.265260698652e-01 2.281393873556e-01 2.297831185061e-01 2.314558831670e-01 2.331569370599e-01 2.348875478987e-01 2.366469251909e-01 2.384323793111e-01 2.402434737470e-01 2.420787188392e-01 2.439377775644e-01 2.458221664925e-01 2.477310503061e-01 2.496616992360e-01 2.516118456165e-01 2.535805132041e-01 2.555693547312e-01 2.575771397315e-01 2.596056260358e-01 2.616512062351e-01 2.637138358964e-01 2.657909323549e-01 2.678808727290e-01 2.699841824043e-01 2.721031852217e-01 2.742362020312e-01 2.763814728905e-01 2.785376424871e-01 2.807039005411e-01 2.828799302637e-01 2.850641557008e-01 2.872592498510e-01 2.894650708628e-01 2.916772261279e-01 2.938965280499e-01 2.961227920500e-01 2.983550765167e-01 3.005948024870e-01 3.028391279398e-01 3.050886029485e-01 3.073412574333e-01 3.095985364346e-01 3.118591469840e-01 3.141220685355e-01 3.163881381259e-01 3.186557523503e-01 3.209222426602e-01 3.231902754454e-01 3.254593624106e-01 3.277269724402e-01 3.299954091383e-01 3.322632700487e-01 3.345275079707e-01 3.367898252321e-01 3.390505988910e-01 3.413082333067e-01 3.435653785634e-01 3.458178170328e-01 3.480660150357e-01 3.503092823013e-01 3.525477778304e-01 3.547817652663e-01 3.570105740653e-01 3.592342129305e-01 3.614529099306e-01 3.636634594686e-01 3.658663358646e-01 3.680602112823e-01 3.702491122776e-01 3.724289385174e-01 3.746021287900e-01 3.767644174843e-01 3.789175296633e-01 3.810614359618e-01 3.831938732330e-01 3.853175787459e-01 3.874317607580e-01 3.895340781265e-01 3.916261614762e-01 3.937047660131e-01 3.957720374063e-01 3.978261783442e-01 3.998704310055e-01 4.019006834730e-01 4.039197357800e-01 4.059237732324e-01 4.079139633846e-01 4.098909560307e-01 4.118541626198e-01 4.138024151229e-01 4.157383665281e-01 4.176566627331e-01 4.195595681195e-01 4.214463072357e-01 4.233178965264e-01 4.251740942840e-01 4.270130929747e-01 4.288342215084e-01 4.306385204872e-01 4.324250891203e-01 4.341933718593e-01 4.359449680695e-01 4.376778718192e-01 4.393921291558e-01 4.410884262205e-01 4.427637919193e-01 4.444215662241e-01 4.460608023163e-01 4.476786330315e-01 4.492779440193e-01 4.508563465485e-01 4.524130777908e-01 4.539502086893e-01 4.554658334349e-01 4.569598380523e-01 4.584329843097e-01 4.598822779788e-01 4.613098467679e-01 4.627166806967e-01 4.641000044482e-01 4.654608053385e-01 4.667978704899e-01 4.681107941300e-01 4.694024559189e-01 4.706698911952e-01 4.719137793238e-01 4.731334430376e-01 4.743289677457e-01 4.754988007540e-01 4.766444827403e-01 4.777648030254e-01 4.788613186558e-01 4.799302524594e-01 4.809750998480e-01 4.819922764346e-01 4.829838974903e-01 4.839502366095e-01 4.848896985911e-01 4.858011886660e-01 4.866878278850e-01 4.875467927372e-01 4.883783034521e-01 4.891828204220e-01 4.899597189966e-01 4.907083425141e-01 4.914302695077e-01 4.921224707668e-01 4.927878091480e-01 4.934234379109e-01 4.940318041757e-01 4.946110803479e-01 4.951603950933e-01 4.956827535447e-01 4.961749884927e-01 4.966377733223e-01 4.970712831174e-01 4.974760138661e-01 4.978506401799e-01 4.981946034604e-01 4.985085996963e-01 4.987929736527e-01 4.990488885107e-01 4.992731069211e-01 4.994673296591e-01 4.996316858812e-01 4.997655516527e-01 4.998690808157e-01 4.999407208813e-01 4.999823693597e-01 4.999938681261e-01 4.999751289511e-01 4.999250023954e-01 4.998437250100e-01 4.997319160536e-01 4.995901885117e-01 4.994158140485e-01 4.992117429976e-01 4.989768937267e-01 4.987107816917e-01 4.984154217445e-01 4.980876109418e-01 4.977293120769e-01 4.973410053257e-01 4.969219004281e-01 4.964721505689e-01 4.959919208235e-01 4.954807819901e-01 4.949398523746e-01 4.943688731769e-01 4.937672919927e-01 4.931365405542e-01 4.924755653578e-01 4.917856500074e-01 4.910661219084e-01 4.903164727351e-01 4.895381626269e-01 4.887314436431e-01 4.878959655339e-01 4.870311123964e-01 4.861396528222e-01 4.852196091100e-01 4.842709013688e-01 4.832966126240e-01 4.822939627899e-01 4.812657698118e-01 4.802108348574e-01 4.791296614805e-01 4.780226482757e-01 4.768915477546e-01 4.757349613416e-01 4.745539759452e-01 4.733493430450e-01 4.721214901831e-01 4.708699938910e-01 4.695966616173e-01 4.683019025266e-01 4.669851154642e-01 4.656480889350e-01 4.642911393694e-01 4.629139414374e-01 4.615190830534e-01 4.601056719813e-01 4.586742856677e-01 4.572267401196e-01 4.557629716410e-01 4.542846207248e-01 4.527919673288e-01 4.512845571932e-01 4.497663436095e-01 4.482350847808e-01 4.466941878652e-01 4.451418101627e-01 4.435826316595e-01 4.420151744500e-01 4.404401636635e-01 4.388603245287e-01 4.372760260901e-01 4.356871827444e-01 4.340977190855e-01 4.325061586311e-01 4.309158229125e-01 4.293269565917e-01 4.277419793941e-01 4.261603912389e-01 4.245844211470e-01 4.230160651556e-01 4.214564508767e-01 4.199073064817e-01 4.183694884564e-01 4.168451479855e-01 4.153365935732e-01 4.138442841361e-01 4.123701619010e-01 4.109158704782e-01 4.094836516941e-01 4.080757389191e-01 4.066930358828e-01 4.053360889402e-01 4.040104744446e-01 4.027149687021e-01 4.014531391661e-01 4.002263092882e-01 3.990358420823e-01 3.978854695764e-01 3.967744977889e-01 3.957074004374e-01 3.946859286504e-01 3.937103724377e-01 3.927857084645e-01 3.919107036142e-01 3.910900417345e-01 3.903244429079e-01 3.896148183048e-01 3.889664159862e-01 3.883783064460e-01 3.878542808872e-01 3.873957218991e-01 3.870030469730e-01 3.866808035606e-01 3.864297403492e-01 3.862494980992e-01 3.861459386302e-01 3.861168281393e-01 3.861668307229e-01 3.862939476323e-01 3.865047781988e-01 3.867972263940e-01 3.871717369913e-01 3.876340944081e-01 3.881803202999e-01 3.888139852419e-01 3.895369301344e-01 3.903478527849e-01 3.912497990464e-01 3.922417642353e-01 3.933250037173e-01 3.945005147795e-01 3.957679791811e-01 3.971287266615e-01 3.985809229992e-01 4.001268059959e-01 4.017656271363e-01 4.034961112970e-01 4.053212003941e-01 4.072378299273e-01 4.092456248817e-01 4.113456227580e-01 4.135346090117e-01 4.158157932901e-01 4.181851090365e-01 4.206430501554e-01 4.231885072113e-01 4.258198102461e-01 4.285365475118e-01 4.313375242433e-01 4.342213376737e-01 4.371864310658e-01 4.402309561082e-01 4.433550396557e-01 4.465554337239e-01 4.498315014947e-01 4.531816556135e-01 4.566038313501e-01 4.600973644272e-01 4.636568159061e-01 4.672852221037e-01 4.709792684688e-01 4.747349016922e-01 4.785531042230e-01 4.824287978928e-01 4.863638089063e-01 4.903524114860e-01 4.943955353458e-01 4.984903640364e-01 5.026329395300e-01 5.068247676633e-01 5.110605924908e-01 5.153394238017e-01 5.196608335712e-01 5.240199834435e-01 5.284191048586e-01 5.328498346897e-01 5.373142765154e-01 5.418099600520e-01 5.463330581551e-01 5.508856553932e-01 5.554595857243e-01 5.600579960520e-01 5.646756650061e-01 5.693112957349e-01 5.739652671478e-01 5.786306125642e-01 5.833102779840e-01 5.879975573949e-01 5.926944095332e-01 5.973976510072e-01 6.021028033466e-01 6.068115317582e-01 6.115195901042e-01 6.162260909496e-01 6.209269422258e-01 6.256220831371e-01 6.303112696602e-01 6.349864896367e-01 6.396527881101e-01 6.443021625307e-01 6.489370621859e-01 6.535549350343e-01 6.581497788775e-01 6.627263220247e-01 6.672759977856e-01 6.718014892177e-01 6.762996050677e-01 6.807670256350e-01 6.852046476776e-01 6.896072239468e-01 6.939766186110e-01 6.983076525982e-01 7.025996457312e-01 7.068531147569e-01 7.110618898108e-01 7.152271446319e-01 7.193454338626e-01 7.234182798897e-01 7.274399920717e-01 7.314085770271e-01 7.353275383517e-01 7.391887699182e-01 7.429947276283e-01 7.467430576426e-01 7.504310851815e-01 7.540582535802e-01 7.576209715542e-01 7.611210837772e-01 7.645527656754e-01 7.679177269871e-01 7.712124962114e-01 7.744356284794e-01 7.775870607381e-01 7.806625646880e-01 7.836649955314e-01 7.865892231913e-01 7.894347682097e-01 7.922005990002e-01 7.948850240414e-01 7.974870477627e-01 8.000033018105e-01 8.024355945366e-01 8.047818425907e-01 8.070388233087e-01 8.092074917419e-01 8.112860527633e-01 8.132715215710e-01 8.151660461289e-01 8.169667382907e-01 8.186717645129e-01 8.202810063418e-01 8.217944678568e-01 8.232084206692e-01 8.245242161391e-01 8.257414388759e-01 8.268574966739e-01 8.278724623105e-01 8.287845670152e-01 8.295953386528e-01 8.303032137310e-01 8.309061798775e-01 8.314061364751e-01 8.317990361834e-01 8.320892832960e-01 8.322727035780e-01 8.323505458542e-01 8.323223808530e-01 8.321860329199e-01 8.319462603376e-01 8.315967427182e-01 8.311426620133e-01 8.305831791815e-01 8.299150682964e-01 8.291415877703e-01 8.282606681717e-01 8.272784425546e-01 8.261881685749e-01 8.249940665278e-01 8.236971721763e-01 8.222958654181e-01 8.207948863278e-01 8.191892920333e-01 8.174863327892e-01 8.156820273005e-01 8.137807998128e-01 8.117834774972e-01 8.096877324132e-01 8.075016033630e-01 8.052205816883e-01 8.028510585903e-01 8.003909170459e-01 7.978441687438e-01 7.952149463435e-01 7.925008030756e-01 7.897095575071e-01 7.868359202779e-01 7.838906097374e-01 7.808717807105e-01 7.777828432321e-01 7.746292468239e-01 7.714085512924e-01 7.681321671264e-01 7.647943965199e-01 7.614066386850e-01 7.579676539352e-01 7.544818199348e-01 7.509572962030e-01 7.473899594289e-01 7.437958532198e-01 7.401652995134e-01 7.365169700732e-01 7.328450919673e-01 7.291585820476e-01 7.254660144988e-01 7.217634812658e-01 7.180685319685e-01 7.143729861883e-01 7.106948192819e-01 7.070314380942e-01 7.033908401239e-01 6.997842368868e-01 6.962064114828e-01 6.926784362720e-01 6.891906627202e-01 6.857638586373e-01 6.823946657963e-01 6.790927208715e-01 6.758682619618e-01 6.727182750523e-01 6.696644469848e-01 6.666961152815e-01 6.638359241083e-01 6.610775325236e-01 6.584362718426e-01 6.559150233632e-01 6.535177731772e-01 6.512587758790e-01 6.491312879146e-01 6.471545904349e-01 6.453227700301e-01 6.436512632098e-01 6.421377283667e-01 6.407898840978e-01 6.396149741188e-01 6.386098011304e-01 6.377883124760e-01 6.371443406750e-01 6.366885746424e-01 6.364182400714e-01 6.363384344192e-01 6.364506283333e-01 6.367549257165e-01 6.372544409216e-01 6.379442704828e-01 6.388325390279e-01 6.399097641248e-01 6.411802978104e-01 6.426416673200e-01 6.442898308877e-01 6.461241517306e-01 6.481413052439e-01 6.503364463689e-01 6.527058497946e-01 6.552462198837e-01 6.579526431463e-01 6.608181655123e-01 6.638391328629e-01 6.670083533020e-01 6.703197647862e-01 6.737672877243e-01 6.773421904360e-01 6.810412457986e-01 6.848513705501e-01 6.887715475164e-01 6.927889058559e-01 6.968968216748e-01 7.010895193802e-01 7.053527797192e-01 7.096888164667e-01 7.140760768623e-01 7.185202908172e-01 7.229985713752e-01 7.275134714637e-01 7.320533973302e-01 7.366053177851e-01 7.411709555424e-01 7.457255727601e-01 7.502812550006e-01 7.548099365625e-01 7.593176057776e-01 7.637883239498e-01 7.682144365409e-01 7.725942399865e-01 7.769090353284e-01 7.811638395807e-01 7.853351675547e-01 7.894332566324e-01 7.934369355980e-01 7.973442832451e-01 8.011494626397e-01 8.048385920320e-01 8.084151949135e-01 8.118605683080e-01 8.151802544866e-01 8.183563663196e-01 8.213906737843e-01 8.242741860171e-01 8.269991913920e-01 8.295633487728e-01 8.319566777418e-01 8.341805402101e-01 8.362208652181e-01 8.380800015228e-01 8.397494021500e-01 8.412244864901e-01 8.425030719730e-01 8.435777334885e-01 8.444476384620e-01 8.451063103603e-01 8.455531110371e-01 8.457808105495e-01 8.457913276533e-01 8.455761358130e-01 8.451384402168e-01 8.444714366248e-01 8.435754353673e-01 8.424484844816e-01 8.410859223731e-01 8.394946549249e-01 8.376626467538e-01 8.356019417425e-01 8.333006310665e-01 8.307681755501e-01 8.279997371467e-01 8.249973748886e-01 8.217680556550e-01 8.183009532853e-01 8.146139202516e-01 8.106952506025e-01 8.065602895341e-01 8.022039059297e-01 7.976343408257e-01 7.928568358243e-01 7.878723672250e-01 7.826948211747e-01 7.773210365918e-01 7.717668487210e-01 7.660311747977e-01 7.601312556537e-01 7.540703556480e-01 7.478611201443e-01 7.415131621928e-01 7.350377909822e-01 7.284489347191e-01 7.217550707734e-01 7.149793613452e-01 7.081249109572e-01 7.012184005311e-01 6.942693498352e-01 6.872984703514e-01 6.803261810526e-01 6.733651280717e-01 6.664478209591e-01 6.595818002920e-01 6.528032593645e-01 6.461242075466e-01 6.395773010012e-01 6.331837755184e-01 6.269686259082e-01 6.209627490369e-01 6.151874150562e-01 6.096753730835e-01 6.044472121385e-01 5.995371064541e-01 5.949668815834e-01 5.907654804645e-01 5.869571255712e-01 5.835665302718e-01 5.806180904665e-01 5.781294335350e-01 5.761248075319e-01 5.746156996039e-01 5.736222744048e-01 5.731507708955e-01 5.732152265507e-01 5.738156323440e-01 5.749590580436e-01 5.766416353470e-01 5.788584388248e-01 5.816050354987e-01 5.848637392347e-01 5.886278176523e-01 5.928731183484e-01 5.975847538532e-01 6.027365532785e-01 6.083057842714e-01 6.142645448898e-01 6.205834418418e-01 6.272374637740e-01 6.341862171050e-01 6.414074335218e-01 6.488585832512e-01 6.565145500492e-01 6.643357922873e-01 6.722920433718e-01 6.803478316475e-01 6.884687826252e-01 6.966245024066e-01 7.047767902399e-01 7.129004724012e-01 7.209558629783e-01 7.289196762487e-01 7.367560002655e-01 7.444369730070e-01 7.519374381656e-01 7.592214371190e-01 7.662736350094e-01 7.730588615876e-01 7.795588791463e-01 7.857476706879e-01 7.916021909842e-01 7.971044562557e-01 8.022317340506e-01 8.069675834119e-01 8.112941249789e-01 8.151976195865e-01 8.186583502134e-01 8.216717641040e-01 8.242178393808e-01 8.262932107412e-01 8.278877623241e-01 8.289941592096e-01 8.296116762971e-01 8.297297175705e-01 8.293567968387e-01 8.284870260940e-01 8.271269274660e-01 8.252807774441e-01 8.229548558957e-01 8.201611378491e-01 8.169077810160e-01 8.132132969520e-01 8.090898309105e-01 8.045588745273e-01 7.996404901907e-01 7.943599954473e-01 7.887436000555e-01 7.828192893244e-01 7.766208771971e-01 7.701806233289e-01 7.635397759498e-01 7.567333214407e-01 7.498065133711e-01 7.428031650099e-01 7.357699072757e-01 7.287575243531e-01 7.218137064739e-01 7.149970210923e-01 7.083547123500e-01 7.019440939935e-01 6.958194708969e-01 6.900348271756e-01 6.846447725712e-01 6.796988411420e-01 6.752490864917e-01 6.713399770259e-01 6.680144162096e-01 6.653090970283e-01 6.632591134697e-01 6.618844590429e-01 6.612110822529e-01 6.612475845017e-01 6.620005501086e-01 6.634676550474e-01 6.656362165864e-01 6.684923429932e-01 6.720079103711e-01 6.761547508985e-01 6.808947325296e-01 6.861854759097e-01 6.919798755102e-01 6.982259700789e-01 7.048707995463e-01 7.118583988742e-01 7.191295820847e-01 7.266261017443e-01 7.342888389163e-01 7.420581364168e-01 7.498767146792e-01 7.576848895373e-01 7.654297800294e-01 7.730571461994e-01 7.805130515520e-01 7.877527421891e-01 7.947229805775e-01 8.013848835599e-01 8.076955726923e-01 8.136171921311e-01 8.191141608082e-01 8.241531391371e-01 8.287053043213e-01 8.327453146561e-01 8.362513286741e-01 8.392017168795e-01 8.415806451071e-01 8.433745189931e-01 8.445753026503e-01 8.451748901747e-01 8.451695704181e-01 8.445598868443e-01 8.433484214221e-01 8.415425410852e-01 8.391506232598e-01 8.361890444665e-01 8.326697028811e-01 8.286160957233e-01 8.240530455562e-01 8.190044902089e-01 8.135039530110e-01 8.075827043093e-01 8.012841574612e-01 7.946463779469e-01 7.877164722937e-01 7.805439387400e-01 7.731797653460e-01 7.656834129937e-01 7.581135649863e-01 7.505324934751e-01 7.430060003036e-01 7.356035160660e-01 7.283928915650e-01 7.214449450286e-01 7.148340894512e-01 7.086274734436e-01 7.028982104018e-01 6.977101591556e-01 6.931277998647e-01 6.892091921595e-01 6.860074108733e-01 6.835652761347e-01 6.819195110362e-01 6.810952054045e-01 6.811074617752e-01 6.819626182523e-01 6.836521878683e-01 6.861599835663e-01 6.894550060436e-01 6.934996124596e-01 6.982458418166e-01 7.036347901084e-01 7.096071253081e-01 7.160911548889e-01 7.230157689193e-01 7.303042513174e-01 7.378809014127e-01 7.456710226926e-01 7.535982575376e-01 7.615940438977e-01 7.695902562862e-01 7.775239803036e-01 7.853385863963e-01 7.929858563944e-01 8.004213946393e-01 8.076105272999e-01 8.145257762097e-01 8.211499004700e-01 8.274715227244e-01 8.334843784715e-01 8.392002490405e-01 8.446258844862e-01 8.497850272414e-01 8.547035057826e-01 8.594084711179e-01 8.639408893129e-01 8.683342430454e-01 8.726337524618e-01 8.768755438654e-01 8.811023966261e-01 8.853502830324e-01 8.896505447285e-01 8.940314064099e-01 8.985110895052e-01 9.031061150593e-01 9.078154328451e-01 9.126380166896e-01 9.175573504783e-01 9.225482516536e-01 9.275817398268e-01 9.326148275076e-01 9.376025968322e-01 9.424911368076e-01 9.472271450952e-01 9.517509962674e-01 9.560066825290e-01 9.599396143613e-01 9.634943318321e-01 9.666313157273e-01 9.693099039635e-01 9.715047830533e-01 9.731963551995e-01 9.743827339414e-01 9.750710129848e-01 9.752844237295e-01 9.750625254820e-01 9.744486561381e-01 9.735112782825e-01 9.723223659881e-01 9.709666323935e-01 9.695388197752e-01 9.681355612469e-01 9.668581911370e-01 9.658071912880e-01 9.650795808116e-01 9.647624813027e-01 9.649351237467e-01 9.656621906523e-01 9.669916986649e-01 9.689548761913e-01 9.715596787533e-01 9.747994179430e-01 9.786421762674e-01 9.830433555943e-01 9.879325458748e-01 9.932322468104e-01 9.988488140040e-01 1.004678601145e+00 1.010614054472e+00 1.016537444815e+00 1.022338580947e+00 1.027898940944e+00 1.033107689404e+00 1.037859975760e+00 1.042053387688e+00 1.045594643272e+00 1.048400833224e+00 1.050395206148e+00 1.051511908785e+00 1.051700445561e+00 1.050918695193e+00 1.049140133429e+00 1.046351696986e+00 1.042560715213e+00 1.037790460827e+00 1.032086645366e+00 1.025517826822e+00 1.018172699815e+00 1.010171914999e+00 1.001655808163e+00 9.927925378173e-01 9.837762663717e-01 9.748125568491e-01 9.661350228629e-01 9.579709923420e-01 9.505599657720e-01 9.441233184463e-01 9.388592939855e-01 9.349427265848e-01 9.324899375286e-01 9.315821239205e-01 9.322300714851e-01 9.343942897404e-01 9.379785292880e-01 9.428284495922e-01 9.487684298716e-01 9.555763252454e-01 9.630315818844e-01 9.709082963021e-01 9.789866520811e-01 9.870870283058e-01 9.950405676991e-01 1.002729482720e+00 1.010065245922e+00 1.016987995306e+00 1.021688171461e+00 1.025355764148e+00 1.028397238773e+00 1.031340348587e+00 1.034650274911e+00 1.038583483270e+00 1.043115134955e+00 1.047939558191e+00 1.052558450341e+00 1.056447593518e+00 1.059213923336e+00 1.060692718621e+00 1.061002527236e+00 1.060500662432e+00 1.059642187246e+00 1.058843354728e+00 1.058345231820e+00 1.058121929320e+00 1.057892469916e+00 1.057227811073e+00 1.055691463290e+00 1.052978419293e+00 1.049055678637e+00 1.044191420512e+00 1.038883754378e+00 1.033753151475e+00 1.029383462255e+00 1.026142887670e+00 1.024104026048e+00 1.023064575586e+00 1.022623718298e+00 1.022336387486e+00 1.021904881266e+00 1.021273425301e+00 1.020659284735e+00 1.020513794443e+00 1.021374576780e+00 1.023682867141e+00 1.027639074404e+00 1.033141025139e+00 1.039773614617e+00 1.046935041568e+00 1.054019425439e+00 1.060552098073e+00 1.066299241436e+00 1.071311985885e+00 1.075845117165e+00 1.080172225817e+00 1.083585212953e+00 1.077624198151e+00 1.062015712225e+00 1.016044979237e+00 9.547874384944e-01 9.021918784364e-01 8.829895531300e-01 9.086443059557e-01 9.688745531670e-01 1.039429714872e+00 1.095944489264e+00 1.121666421122e+00 1.109752600990e+00 1.063468624848e+00 9.958502632536e-01 9.282686093725e-01 8.852813037953e-01 8.835419705453e-01 9.207015908043e-01 9.774547143258e-01 1.030111336535e+00 1.060472967907e+00 1.059250469923e+00 1.026259096807e+00 9.696988211399e-01 9.047292793759e-01 8.505341901430e-01 8.239879415307e-01 8.313471537070e-01 8.648720402902e-01 9.087589852868e-01 9.477753768292e-01 9.719826862447e-01 9.775859683151e-01 9.659063951018e-01 9.418658718844e-01 9.121872678061e-01 8.837440388436e-01 8.621219408260e-01 8.507504429964e-01 8.506970046125e-01 8.608988738136e-01 8.786469892541e-01 8.999286810268e-01 9.199940697474e-01 9.340201745082e-01 9.381255005216e-01 9.304362553090e-01 9.120050226562e-01 8.872533544964e-01 8.633827151838e-01 8.484526361653e-01 8.480772188423e-01 8.625591699273e-01 8.864783436200e-01 9.113593661892e-01 9.293002217000e-01 9.358122808737e-01 9.312012780695e-01 9.204544399488e-01 9.117012990357e-01 9.129798291448e-01 9.284786672058e-01 9.562532061152e-01 9.892495395581e-01 1.018667456674e+00 1.037409584112e+00 1.042338573613e+00 1.034959770546e+00 1.020919064002e+00 1.008104165972e+00 1.003786360075e+00 1.011596622536e+00 1.030086131750e+00 1.053783566657e+00 1.075877818650e+00 1.090924787600e+00 1.096278321391e+00 1.092365454534e+00 1.081846053330e+00 1.068322642041e+00 1.054930318116e+00 1.043508401279e+00 1.034638738594e+00 1.028357346312e+00 1.025099219466e+00 1.025996677473e+00 1.032395245871e+00 1.044626904821e+00 1.060954038383e+00 1.077377335584e+00 1.088569362654e+00 1.089620134369e+00 1.077770305607e+00 1.053797637257e+00 1.022465626752e+00 9.918738625595e-01 9.711371886220e-01 9.667713498392e-01 9.794052146825e-01 1.003242105602e+00 1.028800434687e+00 1.046754348752e+00 1.050937708816e+00 1.039711318808e+00 1.016135682704e+00 9.869615845635e-01 9.606454154338e-01 9.445532990616e-01 9.422743150280e-01 9.526448046024e-01 9.710815306111e-01 9.922686980203e-01 1.012312188351e+00 1.029580644791e+00 1.044157804840e+00 1.056614326517e+00 1.066828613363e+00 1.073445819020e+00 1.074949866959e+00 1.091284659710e+00
 7.282122165967e-01 7.277827159464e-01 7.273103776123e-01 7.268536929994e-01 7.264642557876e-01 7.261494658773e-01 7.258732359696e-01 7.255846593874e-01 7.252404037881e-01 7.248016875597e-01 7.242569101318e-01 7.236546237633e-01 7.230948720828e-01 7.226507095122e-01 7.223053335318e-01 7.219722817866e-01 7.215636761804e-01 7.210417340177e-01 7.204174597888e-01 7.197412829259e-01 7.190924892207e-01 7.185359961999e-01 7.180789438541e-01 7.176627171898e-01 7.172126889370e-01 7.166921466982e-01 7.161041342528e-01 7.154706282316e-01 7.148251142652e-01 7.142031761103e-01 7.136285063420e-01 7.131055332013e-01 7.126159031066e-01 7.121293588106e-01 7.115987362724e-01 7.109686239124e-01 7.102166818417e-01 7.093927038879e-01 7.086014403368e-01 7.079276510560e-01 7.073679412215e-01 7.068416509952e-01 7.062480383831e-01 7.055262364357e-01 7.046803688467e-01 7.037759190296e-01 7.028967396732e-01 7.021033995346e-01 7.014034583236e-01 7.007678331409e-01 7.001475242166e-01 6.994848054153e-01 6.987194473588e-01 6.978226008422e-01 6.968306290889e-01 6.958373439199e-01 6.949364773146e-01 6.941691181855e-01 6.934995033392e-01 6.928308452090e-01 6.920540858481e-01 6.911075081979e-01 6.900208598510e-01 6.888953066115e-01 6.878464013754e-01 6.869326078342e-01 6.861405404525e-01 6.853927546186e-01 6.845871550045e-01 6.836434987455e-01 6.825573142711e-01 6.813955780152e-01 6.802558122717e-01 6.792140409162e-01 6.782916918459e-01 6.774469994468e-01 6.765933975716e-01 6.756481248625e-01 6.745851500361e-01 6.734448237816e-01 6.723012068905e-01 6.712180475685e-01 6.702206777410e-01 6.692919441151e-01 6.683834071425e-01 6.674494746053e-01 6.664697110086e-01 6.654478138817e-01 6.644030116029e-01 6.633518934722e-01 6.623183964750e-01 6.613139276905e-01 6.603370156783e-01 6.593742211357e-01 6.584114725152e-01 6.574406567475e-01 6.564447460049e-01 6.554091588155e-01 6.543230156389e-01 6.531873426390e-01 6.520273358747e-01 6.508881083670e-01 6.498109416937e-01 6.487874174428e-01 6.477591066099e-01 6.466451972129e-01 6.453926382257e-01 6.440214591644e-01 6.426109389153e-01 6.412606553551e-01 6.400289601062e-01 6.388912931987e-01 6.377610229416e-01 6.365498507046e-01 6.352161757934e-01 6.337868728315e-01 6.323350629545e-01 6.309389999267e-01 6.296406123039e-01 6.284350196599e-01 6.272846412084e-01 6.261358691465e-01 6.249323885998e-01 6.236314580040e-01 6.222256561134e-01 6.207579892747e-01 6.193127062339e-01 6.179758501291e-01 6.167740978068e-01 6.156377076735e-01 6.144302128384e-01 6.130302292541e-01 6.114205143065e-01 6.097092648928e-01 6.080620977428e-01 6.065941603194e-01 6.052928770787e-01 6.040295055573e-01 6.026581196443e-01 6.011131899170e-01 5.994497838015e-01 5.977857644708e-01 5.962201222083e-01 5.947725941910e-01 5.933884629125e-01 5.919989139427e-01 5.905629818642e-01 5.890717029683e-01 5.875296357833e-01 5.859412927073e-01 5.843163786065e-01 5.826840573673e-01 5.810852093185e-01 5.795399290617e-01 5.780223070513e-01 5.764691890841e-01 5.748314314868e-01 5.731157068526e-01 5.713790273239e-01 5.696897466652e-01 5.680696974791e-01 5.664887273318e-01 5.648914276971e-01 5.632523928440e-01 5.615821446965e-01 5.599061768314e-01 5.582283336621e-01 5.565358663477e-01 5.548131114440e-01 5.530651527949e-01 5.513182752163e-01 5.495898730730e-01 5.478669821208e-01 5.461178395701e-01 5.443277009216e-01 5.425083188523e-01 5.406914302358e-01 5.388982645708e-01 5.371254658083e-01 5.353503002228e-01 5.335534850195e-01 5.317385580382e-01 5.299161951830e-01 5.280897303200e-01 5.262560104560e-01 5.244093919847e-01 5.225485248860e-01 5.206799831886e-01 5.188069664697e-01 5.169290932411e-01 5.150439804679e-01 5.131504231991e-01 5.112509650996e-01 5.093435908261e-01 5.074238662096e-01 5.054895278917e-01 5.035464255367e-01 5.016005431444e-01 4.996520487531e-01 4.976981714380e-01 4.957297259276e-01 4.937495653448e-01 4.917648939030e-01 4.897820886372e-01 4.877964509871e-01 4.858008260659e-01 4.837921647804e-01 4.817760693326e-01 4.797571372229e-01 4.777357909901e-01 4.757019708801e-01 4.736503364799e-01 4.715882020058e-01 4.695255046998e-01 4.674649193659e-01 4.653998244444e-01 4.633241762963e-01 4.612373317197e-01 4.591461481780e-01 4.570578212725e-01 4.549678288634e-01 4.528680198078e-01 4.507549121639e-01 4.486327298204e-01 4.465072619757e-01 4.443776074598e-01 4.422416094326e-01 4.400981636146e-01 4.379465581351e-01 4.357933171555e-01 4.336383290008e-01 4.314784201783e-01 4.293103710879e-01 4.271342750063e-01 4.249559369311e-01 4.227738879716e-01 4.205873419888e-01 4.183946965309e-01 4.161931087298e-01 4.139856904866e-01 4.117778667121e-01 4.095663102179e-01 4.073505123751e-01 4.051305771916e-01 4.029044569166e-01 4.006753672529e-01 3.984446378473e-01 3.962123637267e-01 3.939757709597e-01 3.917349467013e-01 3.894917182147e-01 3.872433782727e-01 3.849936506617e-01 3.827416442548e-01 3.804881249910e-01 3.782317966364e-01 3.759738030884e-01 3.737137004809e-01 3.714487103097e-01 3.691833916521e-01 3.669166913585e-01 3.646503619021e-01 3.623804468214e-01 3.601100235926e-01 3.578383807087e-01 3.555651971925e-01 3.532950844472e-01 3.510257679033e-01 3.487552489307e-01 3.464847196032e-01 3.442145076519e-01 3.419454006048e-01 3.396783529855e-01 3.374144864317e-01 3.351512211002e-01 3.328892339594e-01 3.306296234778e-01 3.283718890249e-01 3.261174381341e-01 3.238659455102e-01 3.216185924362e-01 3.193737926551e-01 3.171341294155e-01 3.148998701346e-01 3.126688177069e-01 3.104427279009e-01 3.082228184821e-01 3.060081361907e-01 3.037996675539e-01 3.015993754959e-01 2.994066115596e-01 2.972194095568e-01 2.950396246402e-01 2.928681348951e-01 2.907054182400e-01 2.885522452007e-01 2.864084355735e-01 2.842752181254e-01 2.821507109913e-01 2.800389614730e-01 2.779372969541e-01 2.758493765140e-01 2.737733605993e-01 2.717107602086e-01 2.696613614117e-01 2.676263785808e-01 2.656063899145e-01 2.636015999593e-01 2.616132295295e-01 2.596426619953e-01 2.576892651622e-01 2.557528741693e-01 2.538349389041e-01 2.519365828787e-01 2.500582206203e-01 2.482018425865e-01 2.463651853076e-01 2.445516822247e-01 2.427608884509e-01 2.409937195639e-01 2.392516208913e-01 2.375344217332e-01 2.358433984527e-01 2.341781539202e-01 2.325404000140e-01 2.309313218086e-01 2.293513341002e-01 2.278032373258e-01 2.262868058339e-01 2.248009192574e-01 2.233502664956e-01 2.219308445699e-01 2.205443757147e-01 2.191945861288e-01 2.178804664415e-01 2.166039854302e-01 2.153678560790e-01 2.141708169307e-01 2.130136157416e-01 2.118956414115e-01 2.108183612648e-01 2.097808087012e-01 2.087880709427e-01 2.078406286197e-01 2.069398177692e-01 2.060855164017e-01 2.052779621126e-01 2.045144991679e-01 2.037970660486e-01 2.031277947049e-01 2.025064171107e-01 2.019378246076e-01 2.014209031698e-01 2.009564799843e-01 2.005423133406e-01 2.001774971793e-01 1.998633749838e-01 1.995997316737e-01 1.993912230673e-01 1.992355715496e-01 1.991370435373e-01 1.990925569915e-01 1.990997366091e-01 1.991590080833e-01 1.992701948552e-01 1.994336596339e-01 1.996525639160e-01 1.999270771156e-01 2.002554807374e-01 2.006384878059e-01 2.010714427280e-01 2.015543132138e-01 2.020892944289e-01 2.026745475121e-01 2.033131781754e-01 2.040047948649e-01 2.047461453550e-01 2.055363003158e-01 2.063740014860e-01 2.072575994312e-01 2.081868185046e-01 2.091660905749e-01 2.101922710587e-01 2.112642742934e-01 2.123805011218e-01 2.135387928980e-01 2.147369809672e-01 2.159776445225e-01 2.172590408110e-01 2.185820072132e-01 2.199447108274e-01 2.213459845840e-01 2.227832384645e-01 2.242554040710e-01 2.257642310164e-01 2.273078921972e-01 2.288856532298e-01 2.304964158423e-01 2.321397170610e-01 2.338131554608e-01 2.355168888451e-01 2.372511602190e-01 2.390151952736e-01 2.408074424023e-01 2.426259881314e-01 2.444681900741e-01 2.463358848858e-01 2.482292870056e-01 2.501470009550e-01 2.520887997551e-01 2.540524196214e-01 2.560348779354e-01 2.580367526710e-01 2.600564086665e-01 2.620966094236e-01 2.641561367131e-01 2.662335188881e-01 2.683251651322e-01 2.704324294872e-01 2.725529345678e-01 2.746878148658e-01 2.768374664564e-01 2.790013913213e-01 2.811763295355e-01 2.833633307430e-01 2.855611570140e-01 2.877701531898e-01 2.899876989100e-01 2.922165826181e-01 2.944533433321e-01 2.966965796507e-01 2.989484809534e-01 3.012076566897e-01 3.034721530585e-01 3.057442979413e-01 3.080192666229e-01 3.102992767560e-01 3.125826079824e-01 3.148701007361e-01 3.171608447880e-01 3.194548358505e-01 3.217504030484e-01 3.240471616803e-01 3.263448794246e-01 3.286416168848e-01 3.309400360670e-01 3.332396437315e-01 3.355384925672e-01 3.378352233586e-01 3.401308265233e-01 3.424239142564e-01 3.447144007851e-01 3.470030488789e-01 3.492893649300e-01 3.515713166509e-01 3.538499012313e-01 3.561219605140e-01 3.583895201223e-01 3.606513144831e-01 3.629081763691e-01 3.651600943798e-01 3.674047550543e-01 3.696417239902e-01 3.718713803105e-01 3.740919187410e-01 3.763057280675e-01 3.785111548651e-01 3.807088542203e-01 3.828970171938e-01 3.850742307679e-01 3.872413629897e-01 3.893999860314e-01 3.915488832304e-01 3.936853792989e-01 3.958123150995e-01 3.979283455280e-01 4.000304302363e-01 4.021217052014e-01 4.042007208433e-01 4.062660203656e-01 4.083213370172e-01 4.103615514929e-01 4.123878599087e-01 4.144001194548e-01 4.163975172055e-01 4.183810098885e-01 4.203500480208e-01 4.223028866767e-01 4.242402690653e-01 4.261614675749e-01 4.280664989366e-01 4.299556633231e-01 4.318288637735e-01 4.336840495106e-01 4.355221822284e-01 4.373412243018e-01 4.391452748497e-01 4.409306293662e-01 4.426975345580e-01 4.444461353979e-01 4.461750505858e-01 4.478846112183e-01 4.495759015887e-01 4.512460848790e-01 4.528970849920e-01 4.545281625868e-01 4.561362588694e-01 4.577238381592e-01 4.592918274427e-01 4.608368139355e-01 4.623626180100e-01 4.638656138119e-01 4.653457692429e-01 4.668033033619e-01 4.682390981477e-01 4.696531368011e-01 4.710443549778e-01 4.724109119509e-01 4.737541590383e-01 4.750733739951e-01 4.763686954943e-01 4.776411748527e-01 4.788873294800e-01 4.801092346403e-01 4.813064329734e-01 4.824769008337e-01 4.836240735878e-01 4.847449880548e-01 4.858398854951e-01 4.869097854994e-01 4.879520067721e-01 4.889673219550e-01 4.899584033471e-01 4.909211192234e-01 4.918569405426e-01 4.927658639454e-01 4.936470412892e-01 4.945016723180e-01 4.953272286868e-01 4.961247336101e-01 4.968957880870e-01 4.976369115606e-01 4.983506250717e-01 4.990353848058e-01 4.996900329611e-01 5.003168673297e-01 5.009144144711e-01 5.014827417663e-01 5.020217837806e-01 5.025316712261e-01 5.030110207024e-01 5.034611074441e-01 5.038804279724e-01 5.042705832628e-01 5.046307360296e-01 5.049595953069e-01 5.052584667748e-01 5.055275492514e-01 5.057660303587e-01 5.059735283893e-01 5.061499058747e-01 5.062954858198e-01 5.064100206850e-01 5.064950460814e-01 5.065477681465e-01 5.065686795858e-01 5.065595032554e-01 5.065200286622e-01 5.064477709776e-01 5.063448731551e-01 5.062119239113e-01 5.060464309908e-01 5.058498981411e-01 5.056224401685e-01 5.053634128158e-01 5.050734116322e-01 5.047523156787e-01 5.044008384206e-01 5.040178298193e-01 5.036037456673e-01 5.031588709349e-01 5.026825522037e-01 5.021767492374e-01 5.016398266191e-01 5.010718583012e-01 5.004743655798e-01 4.998474689683e-01 4.991897057222e-01 4.985007144647e-01 4.977842576932e-01 4.970373355230e-01 4.962614369254e-01 4.954561360663e-01 4.946220502606e-01 4.937600620807e-01 4.928686913925e-01 4.919507148650e-01 4.910043608913e-01 4.900298734129e-01 4.890296395974e-01 4.880013481748e-01 4.869480781645e-01 4.858682853276e-01 4.847628734479e-01 4.836329247238e-01 4.824781306746e-01 4.812988580257e-01 4.800957901487e-01 4.788692069248e-01 4.776199356916e-01 4.763490884126e-01 4.750570314710e-01 4.737438426035e-01 4.724092011451e-01 4.710557155001e-01 4.696834425915e-01 4.682921418779e-01 4.668832674292e-01 4.654572161374e-01 4.640156513498e-01 4.625591547431e-01 4.610869335332e-01 4.596022449486e-01 4.581035473939e-01 4.565937662357e-01 4.550724515871e-01 4.535424790440e-01 4.520020581823e-01 4.504549777351e-01 4.489008270954e-01 4.473405358280e-01 4.457759211302e-01 4.442087554492e-01 4.426386637096e-01 4.410674970978e-01 4.394969134595e-01 4.379289492696e-01 4.363628786704e-01 4.348009508504e-01 4.332458871790e-01 4.316973176853e-01 4.301586350815e-01 4.286304431837e-01 4.271128147674e-01 4.256100398510e-01 4.241211779743e-01 4.226507082920e-01 4.211980169629e-01 4.197655880694e-01 4.183554549248e-01 4.169696382794e-01 4.156088047584e-01 4.142760307582e-01 4.129723410894e-01 4.117001677610e-01 4.104623882730e-01 4.092593057005e-01 4.080929885645e-01 4.069672491827e-01 4.058824308523e-01 4.048405096905e-01 4.038442354323e-01 4.028952978202e-01 4.019969993127e-01 4.011503699509e-01 4.003557188790e-01 3.996184429656e-01 3.989383540288e-01 3.983191068890e-01 3.977609385884e-01 3.972654565471e-01 3.968376048748e-01 3.964763789962e-01 3.961857427226e-01 3.959643766970e-01 3.958181294450e-01 3.957473752631e-01 3.957515406999e-01 3.958356982341e-01 3.959986243652e-01 3.962432000540e-01 3.965710627142e-01 3.969827590688e-01 3.974797787648e-01 3.980638836600e-01 3.987362108642e-01 3.994964219604e-01 4.003446557387e-01 4.012862485936e-01 4.023176222972e-01 4.034419193880e-01 4.046584255288e-01 4.059661489172e-01 4.073685919684e-01 4.088634633233e-01 4.104520882984e-01 4.121338145664e-01 4.139091410730e-01 4.157786653893e-01 4.177385525654e-01 4.197927230427e-01 4.219379262851e-01 4.241736845989e-01 4.265020863242e-01 4.289181752946e-01 4.314248885532e-01 4.340184037744e-01 4.366979418806e-01 4.394654104291e-01 4.423153603279e-01 4.452500050499e-01 4.482658365391e-01 4.513619698004e-01 4.545393539292e-01 4.577910285611e-01 4.611214921141e-01 4.645251241288e-01 4.679998079705e-01 4.715469336987e-01 4.751620741730e-01 4.788467992129e-01 4.825945084313e-01 4.864060441308e-01 4.902804078978e-01 4.942120457041e-01 4.982033231600e-01 5.022497851907e-01 5.063503924983e-01 5.105033423628e-01 5.147019421300e-01 5.189524398743e-01 5.232455078477e-01 5.275830101162e-01 5.319629989849e-01 5.363797138342e-01 5.408361129979e-01 5.453239972150e-01 5.498473141052e-01 5.543999358161e-01 5.589812775539e-01 5.635905012638e-01 5.682204021581e-01 5.728762131587e-01 5.775501134039e-01 5.822425725712e-01 5.869501881278e-01 5.916720180712e-01 5.964062804903e-01 6.011484235837e-01 6.058998264966e-01 6.106553354209e-01 6.154138820933e-01 6.201743843980e-01 6.249325046365e-01 6.296893829671e-01 6.344386164641e-01 6.391832391392e-01 6.439184745183e-01 6.486400975720e-01 6.533513093358e-01 6.580459707878e-01 6.627238644473e-01 6.673820398276e-01 6.720191745245e-01 6.766343461844e-01 6.812217970555e-01 6.857851964757e-01 6.903182590557e-01 6.948197413684e-01 6.992894033349e-01 7.037221733638e-01 7.081213909749e-01 7.124788112107e-01 7.167981850592e-01 7.210735510319e-01 7.253045426993e-01 7.294920430799e-01 7.336285011170e-01 7.377167758816e-01 7.417535221337e-01 7.457361652031e-01 7.496644324264e-01 7.535346332034e-01 7.573490088153e-01 7.611008223483e-01 7.647918084798e-01 7.684175405019e-01 7.719783069127e-01 7.754736220888e-01 7.788985866071e-01 7.822541966539e-01 7.855361731567e-01 7.887453602158e-01 7.918801532924e-01 7.949374864441e-01 7.979181093527e-01 8.008169965984e-01 8.036370923680e-01 8.063728085499e-01 8.090257257134e-01 8.115936501091e-01 8.140733751350e-01 8.164670388557e-01 8.187696471356e-01 8.209829327796e-01 8.231030997873e-01 8.251309692551e-01 8.270650770814e-01 8.289024712730e-01 8.306445796651e-01 8.322884602584e-01 8.338328552992e-01 8.352801721178e-01 8.366256677861e-01 8.378699180455e-01 8.390119334634e-01 8.400504831418e-01 8.409864820006e-01 8.418174590924e-01 8.425447798387e-01 8.431646340013e-01 8.436783182924e-01 8.440857532979e-01 8.443858850638e-01 8.445794576770e-01 8.446621418424e-01 8.446394535935e-01 8.445071961128e-01 8.442658695942e-01 8.439180812850e-01 8.434602678679e-01 8.428950234169e-01 8.422194649252e-01 8.414380625098e-01 8.405479965302e-01 8.395508955798e-01 8.384482196005e-01 8.372363892741e-01 8.359224167834e-01 8.345011007162e-01 8.329751873414e-01 8.313482250743e-01 8.296177455598e-01 8.277873258037e-01 8.258556486490e-01 8.238268284906e-01 8.217001536062e-01 8.194786554220e-01 8.171634862958e-01 8.147541471642e-01 8.122581982199e-01 8.096705688730e-01 8.070008040766e-01 8.042448394755e-01 8.014081459782e-01 7.984931388821e-01 7.954996917801e-01 7.924369354424e-01 7.892991672489e-01 7.860970270765e-01 7.828290039122e-01 7.794997113531e-01 7.761157273036e-01 7.726732602902e-01 7.691875991895e-01 7.656482746170e-01 7.620730662001e-01 7.584560502611e-01 7.548072574452e-01 7.511332211561e-01 7.474287237736e-01 7.437121944447e-01 7.399735821858e-01 7.362335661080e-01 7.324853081303e-01 7.287392860390e-01 7.250031115277e-01 7.212754069317e-01 7.175736766028e-01 7.138884579465e-01 7.102421105680e-01 7.066271562045e-01 7.030595091759e-01 6.995415132746e-01 6.960776685102e-01 6.926839363215e-01 6.893505359520e-01 6.861026808977e-01 6.829317873327e-01 6.798555023674e-01 6.768745253236e-01 6.739940262816e-01 6.712295944672e-01 6.685733853104e-01 6.660498049041e-01 6.636488448424e-01 6.613885420043e-01 6.592664865818e-01 6.572934225812e-01 6.554756721005e-01 6.538115937972e-01 6.523189325425e-01 6.509868390813e-01 6.498355833175e-01 6.488561116677e-01 6.480613697434e-01 6.474504883709e-01 6.470267875512e-01 6.467943234713e-01 6.467504367070e-01 6.469064226203e-01 6.472506372177e-01 6.477954787342e-01 6.485338838033e-01 6.494686773133e-01 6.505967377301e-01 6.519179952473e-01 6.534327699612e-01 6.551342471345e-01 6.570240954589e-01 6.590942304700e-01 6.613444594237e-01 6.637703447522e-01 6.663658669523e-01 6.691263428141e-01 6.720476088119e-01 6.751210739236e-01 6.783431643911e-01 6.817053580240e-01 6.852025327342e-01 6.888259805415e-01 6.925703206372e-01 6.964275611375e-01 7.003866350054e-01 7.044461374297e-01 7.085894336675e-01 7.128198363800e-01 7.171151470434e-01 7.214789136293e-01 7.258956084956e-01 7.303569558780e-01 7.348618189577e-01 7.393871116392e-01 7.439420091183e-01 7.485010999273e-01 7.530691810930e-01 7.576281606526e-01 7.621727125758e-01 7.666996751101e-01 7.711877691608e-01 7.756464359756e-01 7.800476752825e-01 7.844017719062e-01 7.886861496521e-01 7.929017586024e-01 7.970387385451e-01 8.010842663528e-01 8.050424397423e-01 8.088905723534e-01 8.126369604401e-01 8.162596608751e-01 8.197634167098e-01 8.231368142732e-01 8.263697070983e-01 8.294635356701e-01 8.324017110183e-01 8.351903620804e-01 8.378105277667e-01 8.402673858477e-01 8.425482112661e-01 8.446513550645e-01 8.465716436947e-01 8.483000616589e-01 8.498380794659e-01 8.511728224338e-01 8.523098964634e-01 8.532361528514e-01 8.539532968818e-01 8.544552523305e-01 8.547401944346e-01 8.548015014650e-01 8.546395832008e-01 8.542517118803e-01 8.536325244677e-01 8.527853252311e-01 8.517008433649e-01 8.503865496081e-01 8.488314831348e-01 8.470431890320e-01 8.450165351462e-01 8.427521392716e-01 8.402549996830e-01 8.375137489723e-01 8.345463291293e-01 8.313372301717e-01 8.279021031817e-01 8.242326769631e-01 8.203389671005e-01 8.162228478717e-01 8.118818647129e-01 8.073307569582e-01 8.025631132699e-01 7.975959352610e-01 7.924245934813e-01 7.870642088970e-01 7.815163022744e-01 7.757922595553e-01 7.698985978771e-01 7.638458656125e-01 7.576469101325e-01 7.513052863495e-01 7.448423469758e-01 7.382595077122e-01 7.315829283760e-01 7.248169393205e-01 7.179820307557e-01 7.110937104801e-01 7.041655442795e-01 6.972248578008e-01 6.902779317424e-01 6.833581340456e-01 6.764763517772e-01 6.696612174963e-01 6.629339749945e-01 6.563167732856e-01 6.498402505092e-01 6.435201489676e-01 6.373942158154e-01 6.314782328030e-01 6.258097903290e-01 6.204095239885e-01 6.153066899241e-01 6.105291979620e-01 6.061026506695e-01 6.020578029657e-01 5.984118211176e-01 5.951984749461e-01 5.924334270094e-01 5.901408919897e-01 5.883388636623e-01 5.870449824744e-01 5.862704930670e-01 5.860276607796e-01 5.863246607429e-01 5.871639649815e-01 5.885513836594e-01 5.904781566869e-01 5.929462536213e-01 5.959387263524e-01 5.994493517740e-01 6.034592342089e-01 6.079526822887e-01 6.129064520711e-01 6.182964569683e-01 6.241010032850e-01 6.302861951632e-01 6.368314375692e-01 6.436950726148e-01 6.508537845456e-01 6.582714865762e-01 6.659140697911e-01 6.737487902909e-01 6.817391795032e-01 6.898555223917e-01 6.980574963636e-01 7.063168186485e-01 7.145922190558e-01 7.228598798198e-01 7.310797345753e-01 7.392227224404e-01 7.472589807828e-01 7.551524117038e-01 7.628828681806e-01 7.704105408934e-01 7.777165602585e-01 7.847708386872e-01 7.915460992125e-01 7.980224470354e-01 8.041724668569e-01 8.099771119437e-01 8.154121461457e-01 8.204623648236e-01 8.251041716821e-01 8.293281701205e-01 8.331129245787e-01 8.364466563810e-01 8.393181318600e-01 8.417141484004e-01 8.436296651483e-01 8.450529729925e-01 8.459825479720e-01 8.464115936406e-01 8.463408846055e-01 8.457692816386e-01 8.446978644396e-01 8.431344251696e-01 8.410802912358e-01 8.385508662084e-01 8.355518272738e-01 8.320973776876e-01 8.282052447724e-01 8.238908709439e-01 8.191768073022e-01 8.140866503651e-01 8.086447072595e-01 8.028796968608e-01 7.968252446225e-01 7.905099354305e-01 7.839760448290e-01 7.772587601739e-01 7.704019738617e-01 7.634486151023e-01 7.564429044216e-01 7.494378065185e-01 7.424786752522e-01 7.356219608801e-01 7.289164339152e-01 7.224193725676e-01 7.161837725993e-01 7.102627076745e-01 7.047112579264e-01 6.995814385027e-01 6.949205802617e-01 6.907770585623e-01 6.871951649617e-01 6.842121750468e-01 6.818646857090e-01 6.801760969200e-01 6.791720893989e-01 6.788661737659e-01 6.792646122669e-01 6.803717846113e-01 6.821751865755e-01 6.846651451769e-01 6.878168164684e-01 6.916034195242e-01 6.959915854475e-01 7.009412028642e-01 7.064062838124e-01 7.123397162033e-01 7.186883688485e-01 7.253973638719e-01 7.324114397201e-01 7.396705304497e-01 7.471194570458e-01 7.546954769279e-01 7.623429418679e-01 7.700049024806e-01 7.776241634159e-01 7.851490930700e-01 7.925241639190e-01 7.997026823596e-01 8.066360095856e-01 8.132776329682e-01 8.195890794830e-01 8.255292810430e-01 8.310621262867e-01 8.361544410320e-01 8.407776328090e-01 8.449019256054e-01 8.485059219901e-01 8.515687711200e-01 8.540735115941e-01 8.560050804625e-01 8.573517433191e-01 8.581083023964e-01 8.582697619060e-01 8.578343824908e-01 8.568029129484e-01 8.551850058169e-01 8.529868256543e-01 8.502208611276e-01 8.469051220083e-01 8.430556134552e-01 8.387005820316e-01 8.338601454513e-01 8.285695334752e-01 8.228622738180e-01 8.167729804331e-01 8.103472112880e-01 8.036258814304e-01 7.966643178132e-01 7.895090430293e-01 7.822192782475e-01 7.748531915463e-01 7.674770479166e-01 7.601534396639e-01 7.529511304017e-01 7.459408403937e-01 7.391908922653e-01 7.327785273773e-01 7.267703894209e-01 7.212375838160e-01 7.162480200952e-01 7.118641610367e-01 7.081461447544e-01 7.051432805240e-01 7.029037434978e-01 7.014612346739e-01 7.008413782022e-01 7.010605304094e-01 7.021241313491e-01 7.040250393223e-01 7.067437092320e-01 7.102540163792e-01 7.145139231712e-01 7.194783958498e-01 7.250858039663e-01 7.312772000050e-01 7.379814614132e-01 7.451262418029e-01 7.526379330509e-01 7.604359324340e-01 7.684486331933e-01 7.765996283254e-01 7.848172482821e-01 7.930350260294e-01 8.011942324703e-01 8.092338443213e-01 8.171066598328e-01 8.247714729193e-01 8.321926380837e-01 8.393466480897e-01 8.462122763241e-01 8.527840855484e-01 8.590558546645e-01 8.650383692102e-01 8.707437597608e-01 8.761902084194e-01 8.814094073642e-01 8.864276792955e-01 8.912846961187e-01 8.960156418577e-01 9.006585800535e-01 9.052529203427e-01 9.098355895266e-01 9.144410430456e-01 9.190931703184e-01 9.238195994550e-01 9.286308104667e-01 9.335362948043e-01 9.385319548890e-01 9.436068010581e-01 9.487410132172e-01 9.539039157500e-01 9.590596784293e-01 9.641578071430e-01 9.691530842834e-01 9.739868438397e-01 9.786007086198e-01 9.829374252617e-01 9.869365108200e-01 9.905459558319e-01 9.937150451191e-01 9.964025512220e-01 9.985732061392e-01 1.000208546887e+00 1.001295682722e+00 1.001836122730e+00 1.001849876844e+00 1.001363259758e+00 1.000427258704e+00 9.990966540549e-01 9.974451114675e-01 9.955586743955e-01 9.935261772448e-01 9.914515125198e-01 9.894381816889e-01 9.875952047669e-01 9.860252239982e-01 9.848291847628e-01 9.840986206772e-01 9.839103896407e-01 9.843316580237e-01 9.854038581989e-01 9.871598158027e-01 9.896005200036e-01 9.927172678113e-01 9.964732534301e-01 1.000815390962e+00 1.005676313980e+00 1.010968697644e+00 1.016598493409e+00 1.022455550601e+00 1.028432208380e+00 1.034409325195e+00 1.040268726843e+00 1.045895446298e+00 1.051174802600e+00 1.055996865882e+00 1.060259877187e+00 1.063866884856e+00 1.066729251838e+00 1.068768798471e+00 1.069918477191e+00 1.070121844348e+00 1.069336862762e+00 1.067537315353e+00 1.064709387137e+00 1.060862768599e+00 1.056028286350e+00 1.050253333798e+00 1.043618660062e+00 1.036224320708e+00 1.028198071901e+00 1.019699027035e+00 1.010901671793e+00 1.002015439695e+00 9.932545519904e-01 9.848526751710e-01 9.770433391871e-01 9.700481949845e-01 9.640847746598e-01 9.593221799153e-01 9.559085197425e-01 9.539319302647e-01 9.534278491951e-01 9.543835521734e-01 9.567167911147e-01 9.603122119263e-01 9.649988471086e-01 9.705846381659e-01 9.768681031118e-01 9.836297678463e-01 9.906818506950e-01 9.978382030004e-01 1.004953862733e+00 1.011919723609e+00 1.018646231168e+00 1.023298732000e+00 1.027001153190e+00 1.030160048279e+00 1.033308707215e+00 1.036926610329e+00 1.041274975854e+00 1.046329433396e+00 1.051788405632e+00 1.057147172710e+00 1.061880154509e+00 1.065593928483e+00 1.068133687174e+00 1.069621294175e+00 1.070417113097e+00 1.070979335086e+00 1.071708460979e+00 1.072824231235e+00 1.074265964654e+00 1.075709000402e+00 1.076679902461e+00 1.076702251769e+00 1.075436778052e+00 1.072816179637e+00 1.069084136251e+00 1.064718290849e+00 1.060317688287e+00 1.056445502042e+00 1.053459381397e+00 1.051414625225e+00 1.050099509362e+00 1.049106224363e+00 1.047983531576e+00 1.046427356297e+00 1.044390211081e+00 1.042099586357e+00 1.040026169319e+00 1.038748775944e+00 1.038760046269e+00 1.040322425014e+00 1.043398780692e+00 1.047640859867e+00 1.052503361408e+00 1.057419444812e+00 1.061956764235e+00 1.065906469341e+00 1.069340637779e+00 1.072559316351e+00 1.076198091974e+00 1.080546327287e+00 1.066006782067e+00 1.041712081928e+00 9.895381486552e-01 9.295241359503e-01 8.874017078156e-01 8.849887182986e-01 9.263270812087e-01 9.947438989752e-01 1.064593303966e+00 1.113614052474e+00 1.128297897027e+00 1.105219175152e+00 1.051086335475e+00 9.822463287412e-01 9.223952273151e-01 8.952111919190e-01 9.115996701718e-01 9.618909624813e-01 1.023145258675e+00 1.072164351776e+00 1.093054811470e+00 1.079248331199e+00 1.033362674402e+00 9.665297864258e-01 8.968683896088e-01 8.456762007194e-01 8.292187461724e-01 8.495031564045e-01 8.935213733845e-01 9.424340227162e-01 9.805746593131e-01 9.990393229644e-01 9.957576579301e-01 9.741381339338e-01 9.413735188289e-01 9.063124458245e-01 8.772745937126e-01 8.599639354140e-01 8.563393388258e-01 8.649127712261e-01 8.820116655300e-01 9.032066400290e-01 9.240524625098e-01 9.404766512008e-01 9.490184168716e-01 9.473862385639e-01 9.351678831266e-01 9.145511663698e-01 8.905779256585e-01 8.703433156007e-01 8.608814992273e-01 8.660157646888e-01 8.841620535076e-01 9.087352463100e-01 9.310660046042e-01 9.437977543283e-01 9.433808104443e-01 9.313201687369e-01 9.140041513621e-01 9.010079679266e-01 9.014258232379e-01 9.195077306109e-01 9.522201590238e-01 9.908454078989e-01 1.025083781109e+00 1.046874820249e+00 1.052662252156e+00 1.044041793865e+00 1.027203647876e+00 1.010989453858e+00 1.003868223305e+00 1.010485911031e+00 1.029823008728e+00 1.056145823600e+00 1.081970123126e+00 1.101100144070e+00 1.110298686205e+00 1.109613310856e+00 1.101527279479e+00 1.089594588863e+00 1.076946511200e+00 1.065379860320e+00 1.055377218236e+00 1.046877453572e+00 1.040352914262e+00 1.037275489148e+00 1.039714493617e+00 1.048988341023e+00 1.064293482826e+00 1.082139187357e+00 1.097074476010e+00 1.103454495239e+00 1.097344848011e+00 1.078091138426e+00 1.049014788061e+00 1.017117610255e+00 9.912836940480e-01 9.791412965233e-01 9.836028654705e-01 1.001303393091e+00 1.024265187584e+00 1.043399970406e+00 1.051779961479e+00 1.046388262959e+00 1.028560677286e+00 1.003230447975e+00 9.773074166461e-01 9.574072339202e-01 9.476113397194e-01 9.484102917447e-01 9.573441852683e-01 9.709751671525e-01 9.866500665522e-01 1.003287227994e+00 1.020889948707e+00 1.039367269085e+00 1.057480724357e+00 1.072534546785e+00 1.081713529846e+00 1.104095572850e+00
 7.314185089374e-01 7.310568350224e-01 7.306507601314e-01 7.302614574227e-01 7.299406052654e-01 7.296956282130e-01 7.294909239907e-01 7.292749908682e-01 7.290014731224e-01 7.286281126862e-01 7.281447944165e-01 7.276071159550e-01 7.271173060054e-01 7.267459068950e-01 7.264720467583e-01 7.262057750132e-01 7.258627099695e-01 7.254060946250e-01 7.248492682838e-01 7.242444930371e-01 7.236722929081e-01 7.231916007598e-01 7.228061756079e-01 7.224568371759e-01 7.220756256884e-01 7.216286316580e-01 7.211177322156e-01 7.205621318691e-01 7.199918513637e-01 7.194402429444e-01 7.189355175858e-01 7.184829976318e-01 7.180655019257e-01 7.176521732155e-01 7.171933193592e-01 7.166335355676e-01 7.159501640746e-01 7.151962792990e-01 7.144776614602e-01 7.138770683912e-01 7.133889500620e-01 7.129325436076e-01 7.124073229628e-01 7.117542706114e-01 7.109797799433e-01 7.101483456165e-01 7.093445518936e-01 7.086268086794e-01 7.080011624419e-01 7.074376272968e-01 7.068882576494e-01 7.062957859177e-01 7.055999951467e-01 7.047747371401e-01 7.038568669349e-01 7.029389518454e-01 7.021138936538e-01 7.014201324074e-01 7.008214972370e-01 7.002227679391e-01 6.995147302765e-01 6.986381661588e-01 6.976226542215e-01 6.965724267484e-01 6.955993226327e-01 6.947615656527e-01 6.940432339085e-01 6.933670514050e-01 6.926309184297e-01 6.917556130786e-01 6.907383475688e-01 6.896500950048e-01 6.885885970776e-01 6.876268611907e-01 6.867824387240e-01 6.860088785934e-01 6.852218096226e-01 6.843418792500e-01 6.833493159060e-01 6.822871536906e-01 6.812263737352e-01 6.802248286696e-01 6.793027082590e-01 6.784424677815e-01 6.776006782295e-01 6.767360769095e-01 6.758311245576e-01 6.748915086124e-01 6.739268873298e-01 6.729519603113e-01 6.719882401857e-01 6.710519349422e-01 6.701442465637e-01 6.692538352159e-01 6.683686158813e-01 6.674737360223e-01 6.665513250589e-01 6.655859719361e-01 6.645667511422e-01 6.634988825422e-01 6.624110706882e-01 6.613465537523e-01 6.603424720748e-01 6.593897785838e-01 6.584283427521e-01 6.573793822595e-01 6.561936815556e-01 6.548951255791e-01 6.535595690199e-01 6.522855194280e-01 6.511252538923e-01 6.500526871840e-01 6.489877498233e-01 6.478441615158e-01 6.465851075220e-01 6.452345008198e-01 6.438613574505e-01 6.425392821866e-01 6.413089042745e-01 6.401688679363e-01 6.390871255375e-01 6.380121909344e-01 6.368867516206e-01 6.356625963777e-01 6.343285586459e-01 6.329271669585e-01 6.315472139486e-01 6.302778975670e-01 6.291484566318e-01 6.280844765301e-01 6.269480564158e-01 6.256137915657e-01 6.240676124837e-01 6.224221678522e-01 6.208435526735e-01 6.194488031308e-01 6.182188791689e-01 6.170241697734e-01 6.157168331555e-01 6.142375189230e-01 6.126429675801e-01 6.110508626394e-01 6.095590597523e-01 6.081805373627e-01 6.068634998763e-01 6.055399378280e-01 6.041715327712e-01 6.027484339816e-01 6.012749191610e-01 5.997526696521e-01 5.981918714789e-01 5.966246916729e-01 5.950919161042e-01 5.936137914996e-01 5.921631904766e-01 5.906742881149e-01 5.890983402862e-01 5.874457671131e-01 5.857753155828e-01 5.841538542238e-01 5.826022946123e-01 5.810860686085e-01 5.795521810841e-01 5.779754775720e-01 5.763693233145e-01 5.747585976102e-01 5.731453371904e-01 5.715152549833e-01 5.698532850100e-01 5.681662553683e-01 5.664817886329e-01 5.648168228068e-01 5.631562118551e-01 5.614673714602e-01 5.597351662474e-01 5.579750223316e-01 5.562186895685e-01 5.544882314594e-01 5.527775815701e-01 5.510610941345e-01 5.493245822546e-01 5.475686879410e-01 5.458049440031e-01 5.440372181943e-01 5.422633336400e-01 5.404743794617e-01 5.386707767818e-01 5.368592697818e-01 5.350412576889e-01 5.332204665380e-01 5.313906624314e-01 5.295524287654e-01 5.277073958113e-01 5.258542066873e-01 5.239877963292e-01 5.221073928716e-01 5.202179901250e-01 5.183253526379e-01 5.164306231911e-01 5.145279335955e-01 5.126121386545e-01 5.106832355440e-01 5.087512439658e-01 5.068198448552e-01 5.048844068330e-01 5.029372424521e-01 5.009766259157e-01 4.990099949184e-01 4.970398548895e-01 4.950649900317e-01 4.930778284044e-01 4.910728250857e-01 4.890560736625e-01 4.870407849304e-01 4.850253718033e-01 4.830043661870e-01 4.809721119944e-01 4.789293607787e-01 4.768815068413e-01 4.748350801468e-01 4.727858454696e-01 4.707264064362e-01 4.686523889828e-01 4.665707742546e-01 4.644843788956e-01 4.623928906581e-01 4.602941323191e-01 4.581869745200e-01 4.560714333376e-01 4.539540197124e-01 4.518341215588e-01 4.497087434838e-01 4.475723624932e-01 4.454298986707e-01 4.432831177030e-01 4.411323037550e-01 4.389765871388e-01 4.368123101025e-01 4.346391107246e-01 4.324596575749e-01 4.302777806245e-01 4.280928067544e-01 4.259014857925e-01 4.237063863005e-01 4.215030767623e-01 4.192964147393e-01 4.170870189209e-01 4.148742235792e-01 4.126579892548e-01 4.104350280827e-01 4.082088388136e-01 4.059762884277e-01 4.037407540004e-01 4.015031794997e-01 3.992624869994e-01 3.970175482394e-01 3.947704313775e-01 3.925190973988e-01 3.902626075941e-01 3.880038609687e-01 3.857423887278e-01 3.834798068509e-01 3.812129448123e-01 3.789441845430e-01 3.766724310775e-01 3.743978186222e-01 3.721255306335e-01 3.698504418417e-01 3.675748618548e-01 3.652960437602e-01 3.630175001407e-01 3.607374665512e-01 3.584587422189e-01 3.561813231158e-01 3.539024114040e-01 3.516226469862e-01 3.493440503455e-01 3.470650913826e-01 3.447866334809e-01 3.425107508320e-01 3.402358842560e-01 3.379625975980e-01 3.356920841302e-01 3.334247020227e-01 3.311579437533e-01 3.288947352681e-01 3.266349592643e-01 3.243773358464e-01 3.221246724196e-01 3.198779724046e-01 3.176349439221e-01 3.153959756145e-01 3.131624598133e-01 3.109332051830e-01 3.087102563481e-01 3.064948162798e-01 3.042846241371e-01 3.020815338500e-01 2.998863307439e-01 2.976991809429e-01 2.955201651630e-01 2.933508630763e-01 2.911912161856e-01 2.890401984521e-01 2.868996239920e-01 2.847694097901e-01 2.826516792629e-01 2.805443984982e-01 2.784502197039e-01 2.763707279548e-01 2.743038157971e-01 2.722484664294e-01 2.702097486521e-01 2.681851575273e-01 2.661773097679e-01 2.641855848096e-01 2.622095001513e-01 2.602516933069e-01 2.583139019336e-01 2.563936953537e-01 2.544937217223e-01 2.526145003863e-01 2.507551901331e-01 2.489179775911e-01 2.471027708842e-01 2.453106424306e-01 2.435426513969e-01 2.418016132903e-01 2.400864071454e-01 2.383976059532e-01 2.367370726368e-01 2.351019068231e-01 2.334959761894e-01 2.319198228497e-01 2.303741192341e-01 2.288614271161e-01 2.273815760355e-01 2.259374968384e-01 2.245262528527e-01 2.231499476013e-01 2.218071886469e-01 2.204993976291e-01 2.192326445971e-01 2.180042079467e-01 2.168169495623e-01 2.156719698986e-01 2.145682904946e-01 2.135042793367e-01 2.124814779715e-01 2.115023055036e-01 2.105663111702e-01 2.096802475651e-01 2.088413346640e-01 2.080508877208e-01 2.073077843022e-01 2.066104177161e-01 2.059609829212e-01 2.053599667701e-01 2.048089235137e-01 2.043098057875e-01 2.038662838900e-01 2.034755421571e-01 2.031355123654e-01 2.028470211616e-01 2.026085404169e-01 2.024235684790e-01 2.022920990734e-01 2.022176702598e-01 2.021987298913e-01 2.022342723694e-01 2.023218058703e-01 2.024616547980e-01 2.026542785429e-01 2.029006136048e-01 2.032017020398e-01 2.035598532395e-01 2.039709120170e-01 2.044340237040e-01 2.049487537463e-01 2.055124034966e-01 2.061285149446e-01 2.067977273829e-01 2.075171358260e-01 2.082883469402e-01 2.091090253361e-01 2.099768138112e-01 2.108917774422e-01 2.118534609271e-01 2.128613298083e-01 2.139177806814e-01 2.150191702177e-01 2.161641403026e-01 2.173524852133e-01 2.185833376662e-01 2.198554845462e-01 2.211687142029e-01 2.225235457086e-01 2.239173128248e-01 2.253494302293e-01 2.268176916082e-01 2.283231460707e-01 2.298661783788e-01 2.314444559040e-01 2.330572868273e-01 2.347021953775e-01 2.363790883608e-01 2.380860542536e-01 2.398245609062e-01 2.415936220730e-01 2.433932610177e-01 2.452201021400e-01 2.470712422106e-01 2.489479889126e-01 2.508493123747e-01 2.527745420859e-01 2.547264062928e-01 2.567002363442e-01 2.586947863077e-01 2.607091623641e-01 2.627428459410e-01 2.647971888597e-01 2.668702668907e-01 2.689615315718e-01 2.710695684187e-01 2.731945796626e-01 2.753340533862e-01 2.774899367122e-01 2.796599661401e-01 2.818446843888e-01 2.840428091100e-01 2.862505102128e-01 2.884714073384e-01 2.907033052400e-01 2.929458966621e-01 2.951989515475e-01 2.974596877387e-01 2.997277546933e-01 3.020047599965e-01 3.042885649900e-01 3.065798342859e-01 3.088777299835e-01 3.111804759137e-01 3.134873731792e-01 3.157992080187e-01 3.181145658173e-01 3.204342607701e-01 3.227579328821e-01 3.250839570492e-01 3.274121528474e-01 3.297411200185e-01 3.320706181723e-01 3.344004655804e-01 3.367319207965e-01 3.390641480519e-01 3.413942127120e-01 3.437242195125e-01 3.460492483308e-01 3.483742495122e-01 3.506955436295e-01 3.530144775329e-01 3.553313340788e-01 3.576430650960e-01 3.599487736890e-01 3.622499694509e-01 3.645457259116e-01 3.668365905756e-01 3.691217931742e-01 3.714012081678e-01 3.736723711106e-01 3.759374074597e-01 3.781930032456e-01 3.804422057526e-01 3.826824118211e-01 3.849153105162e-01 3.871396294147e-01 3.893543459153e-01 3.915575984838e-01 3.937525201660e-01 3.959365076912e-01 3.981109223962e-01 4.002752585238e-01 4.024264171997e-01 4.045660313694e-01 4.066938029203e-01 4.088081978702e-01 4.109114040138e-01 4.130017802876e-01 4.150773111565e-01 4.171389621603e-01 4.191866882637e-01 4.212187332198e-01 4.232383950610e-01 4.252413985758e-01 4.272301739149e-01 4.292031392659e-01 4.311588809015e-01 4.331002601833e-01 4.350248479411e-01 4.369333514126e-01 4.388248975742e-01 4.406977074441e-01 4.425529110153e-01 4.443912070101e-01 4.462103777439e-01 4.480119178327e-01 4.497947099697e-01 4.515546323255e-01 4.532978507896e-01 4.550215335597e-01 4.567245395126e-01 4.584091489261e-01 4.600706074856e-01 4.617121986771e-01 4.633332310666e-01 4.649324312584e-01 4.665118187392e-01 4.680695584091e-01 4.696027312695e-01 4.711149720560e-01 4.726044464642e-01 4.740709075303e-01 4.755149313434e-01 4.769346636437e-01 4.783302460613e-01 4.797033648542e-01 4.810505635213e-01 4.823747275204e-01 4.836743485718e-01 4.849485651776e-01 4.861985522825e-01 4.874225977995e-01 4.886206948979e-01 4.897956830590e-01 4.909420909128e-01 4.920624976660e-01 4.931582326293e-01 4.942258874584e-01 4.952673763806e-01 4.962813624936e-01 4.972683906231e-01 4.982282378756e-01 4.991599203312e-01 5.000640863510e-01 5.009405843884e-01 5.017874750965e-01 5.026083857409e-01 5.033997297557e-01 5.041616588671e-01 5.048958129863e-01 5.055997422757e-01 5.062751835344e-01 5.069201185453e-01 5.075370604970e-01 5.081239475964e-01 5.086806065266e-01 5.092072126199e-01 5.097045786952e-01 5.101704924822e-01 5.106072678935e-01 5.110130165010e-01 5.113873422523e-01 5.117312141895e-01 5.120450606224e-01 5.123280580609e-01 5.125793642552e-01 5.127996301038e-01 5.129892745236e-01 5.131471896425e-01 5.132740268040e-01 5.133690271406e-01 5.134337421441e-01 5.134653307390e-01 5.134663549315e-01 5.134360348956e-01 5.133746132560e-01 5.132806863453e-01 5.131554995750e-01 5.129983261617e-01 5.128091563629e-01 5.125886604433e-01 5.123372493425e-01 5.120539062842e-01 5.117392686456e-01 5.113928531609e-01 5.110153396774e-01 5.106070101320e-01 5.101664809748e-01 5.096957944716e-01 5.091938318749e-01 5.086610229793e-01 5.080971384028e-01 5.075027792132e-01 5.068788123886e-01 5.062232106743e-01 5.055385451570e-01 5.048226389010e-01 5.040788170980e-01 5.033054018323e-01 5.025012803101e-01 5.016702052943e-01 5.008087123453e-01 4.999198161298e-01 4.990022715525e-01 4.980577939165e-01 4.970859729236e-01 4.960859432115e-01 4.950599560346e-01 4.940075980150e-01 4.929295775726e-01 4.918253328175e-01 4.906971859865e-01 4.895428462828e-01 4.883660707891e-01 4.871647156635e-01 4.859405130622e-01 4.846938973624e-01 4.834248121093e-01 4.821362131077e-01 4.808256473511e-01 4.794955343987e-01 4.781458590465e-01 4.767777892613e-01 4.753906605434e-01 4.739879520174e-01 4.725682709843e-01 4.711330977046e-01 4.696831903587e-01 4.682193361571e-01 4.667423421511e-01 4.652539988527e-01 4.637540092167e-01 4.622439256134e-01 4.607241000651e-01 4.591976572935e-01 4.576639738063e-01 4.561242476353e-01 4.545808243758e-01 4.530328424787e-01 4.514832713916e-01 4.499332825850e-01 4.483826739428e-01 4.468341868711e-01 4.452886594095e-01 4.437484355009e-01 4.422123431202e-01 4.406857784514e-01 4.391673404732e-01 4.376597795671e-01 4.361633973343e-01 4.346809443911e-01 4.332140679414e-01 4.317648228383e-01 4.303335601485e-01 4.289232474710e-01 4.275351895498e-01 4.261710699608e-01 4.248338067192e-01 4.235238239465e-01 4.222434664040e-01 4.209951307683e-01 4.197800084458e-01 4.186019696220e-01 4.174614784854e-01 4.163599662719e-01 4.153003749471e-01 4.142842876932e-01 4.133150697717e-01 4.123924003545e-01 4.115207922842e-01 4.107013035625e-01 4.099356355998e-01 4.092267585052e-01 4.085754915152e-01 4.079848541124e-01 4.074563583171e-01 4.069927728596e-01 4.065944199314e-01 4.062648939201e-01 4.060054672686e-01 4.058179397099e-01 4.057045601920e-01 4.056673047798e-01 4.057060383169e-01 4.058240247492e-01 4.060228247053e-01 4.063024248351e-01 4.066658329267e-01 4.071142481134e-01 4.076500818928e-01 4.082711115241e-01 4.089803790904e-01 4.097802634899e-01 4.106694558567e-01 4.116498813629e-01 4.127218153264e-01 4.138867805382e-01 4.151446042613e-01 4.164951106123e-01 4.179401186325e-01 4.194775169675e-01 4.211104808616e-01 4.228364973448e-01 4.246556945196e-01 4.265704096052e-01 4.285763391569e-01 4.306762509199e-01 4.328692752093e-01 4.351517945643e-01 4.375284934866e-01 4.399932413861e-01 4.425481945472e-01 4.451913171255e-01 4.479223199614e-01 4.507399402923e-01 4.536399732892e-01 4.566270697705e-01 4.596957152393e-01 4.628442219765e-01 4.660729618096e-01 4.693794207788e-01 4.727632998065e-01 4.762200352185e-01 4.797498286936e-01 4.833531981111e-01 4.870240073069e-01 4.907630942648e-01 4.945667272693e-01 4.984361753966e-01 5.023669722438e-01 5.063556799417e-01 5.104059281588e-01 5.145087134657e-01 5.186666908231e-01 5.228771771835e-01 5.271359212237e-01 5.314443521497e-01 5.357952642656e-01 5.401923464662e-01 5.446292985035e-01 5.491048991204e-01 5.536192908566e-01 5.581652491708e-01 5.627470412166e-01 5.673570418697e-01 5.719975503967e-01 5.766626295730e-01 5.813514643483e-01 5.860645023859e-01 5.907926220256e-01 5.955423809577e-01 6.003059905452e-01 6.050827753805e-01 6.098701830801e-01 6.146669972687e-01 6.194720878450e-01 6.242782273296e-01 6.290898323220e-01 6.338998381102e-01 6.387086568063e-01 6.435146204122e-01 6.483125792026e-01 6.531050932341e-01 6.578853975589e-01 6.626542475956e-01 6.674094889055e-01 6.721466503001e-01 6.768680923086e-01 6.815655645072e-01 6.862422404900e-01 6.908944375819e-01 6.955193668297e-01 7.001178306332e-01 7.046829319477e-01 7.092169843938e-01 7.137160006658e-01 7.181779601576e-01 7.226028222425e-01 7.269858261246e-01 7.313289876308e-01 7.356254392815e-01 7.398768948305e-01 7.440815967397e-01 7.482339010639e-01 7.523364994787e-01 7.563840685915e-01 7.603778077843e-01 7.643131597266e-01 7.681903376614e-01 7.720064685287e-01 7.757586788310e-01 7.794489210828e-01 7.830697766043e-01 7.866257875083e-01 7.901113985401e-01 7.935248286421e-01 7.968662150416e-01 8.001333899997e-01 8.033258884298e-01 8.064376688655e-01 8.094725619827e-01 8.124265680775e-01 8.152966871919e-01 8.180854830079e-01 8.207868684457e-01 8.234029622665e-01 8.259308224492e-01 8.283691900535e-01 8.307164541363e-01 8.329711186586e-01 8.351342396172e-01 8.372016969729e-01 8.391729105448e-01 8.410477677937e-01 8.428240188952e-01 8.445016440740e-01 8.460789256718e-01 8.475555674404e-01 8.489292089954e-01 8.501994373043e-01 8.513663774616e-01 8.524275161018e-01 8.533847476252e-01 8.542340866710e-01 8.549764960131e-01 8.556126703586e-01 8.561378851875e-01 8.565577389918e-01 8.568649732180e-01 8.570647416840e-01 8.571544810763e-01 8.571332545318e-01 8.570027431393e-01 8.567598387707e-01 8.564082004359e-01 8.559459569911e-01 8.553732854331e-01 8.546899111761e-01 8.538959378333e-01 8.529941302896e-01 8.519815065981e-01 8.508606173299e-01 8.496318257971e-01 8.482953941611e-01 8.468522706662e-01 8.453010915342e-01 8.436480730504e-01 8.418889691978e-01 8.400277127712e-01 8.380651955743e-01 8.360019170476e-01 8.338428879743e-01 8.315826246830e-01 8.292310234239e-01 8.267822438610e-01 8.242441946535e-01 8.216165964236e-01 8.189005512746e-01 8.161022788450e-01 8.132173315894e-01 8.102570719832e-01 8.072159290862e-01 8.041020181390e-01 8.009172906215e-01 7.976617665547e-01 7.943458547584e-01 7.909622381589e-01 7.875275955679e-01 7.840337545863e-01 7.804917409355e-01 7.769051034956e-01 7.732715738359e-01 7.696072599372e-01 7.659021566824e-01 7.621776043961e-01 7.584217506198e-01 7.546512849260e-01 7.508674331772e-01 7.470722016627e-01 7.432800297180e-01 7.394822828187e-01 7.357028882156e-01 7.319292559668e-01 7.281814803296e-01 7.244588645465e-01 7.207664252930e-01 7.171195653730e-01 7.135099289060e-01 7.099618306953e-01 7.064642465050e-01 7.030383728455e-01 6.996822436502e-01 6.964053185618e-01 6.932180547663e-01 6.901161642369e-01 6.871240573154e-01 6.842277498823e-01 6.814521933739e-01 6.787916440288e-01 6.762599148227e-01 6.738615977150e-01 6.715970764028e-01 6.694872866787e-01 6.675179922901e-01 6.657140065117e-01 6.640657828180e-01 6.625897122110e-01 6.612820897924e-01 6.601517417827e-01 6.592035050961e-01 6.584363083924e-01 6.578616594471e-01 6.574711550796e-01 6.572792974398e-01 6.572758154738e-01 6.574743165950e-01 6.578675936563e-01 6.584566453676e-01 6.592462083865e-01 6.602304478668e-01 6.614135514349e-01 6.627872682278e-01 6.643583024007e-01 6.661149603243e-01 6.680613692246e-01 6.701894090578e-01 6.724972168083e-01 6.749799092684e-01 6.776314147557e-01 6.804491476186e-01 6.834252117512e-01 6.865539385926e-01 6.898288673003e-01 6.932446560868e-01 6.967913458840e-01 7.004665988560e-01 7.042549885528e-01 7.081588335579e-01 7.121609962698e-01 7.162600561772e-01 7.204442727180e-01 7.247031976932e-01 7.290375068082e-01 7.334247641814e-01 7.378718861595e-01 7.423526416836e-01 7.468756038721e-01 7.514195541805e-01 7.559803762233e-01 7.605521463162e-01 7.651161896386e-01 7.696788576616e-01 7.742147341613e-01 7.787322998228e-01 7.832086048905e-01 7.876424664870e-01 7.920261717265e-01 7.963450003705e-01 8.006036273592e-01 8.047754181986e-01 8.088727415687e-01 8.128695570224e-01 8.167720590314e-01 8.205662822780e-01 8.242425974007e-01 8.278029130860e-01 8.312274726899e-01 8.345234071755e-01 8.376705513853e-01 8.406748977996e-01 8.435193492960e-01 8.462045632745e-01 8.487231561160e-01 8.510644016177e-01 8.532335130529e-01 8.552118739989e-01 8.570074668643e-01 8.586044402566e-01 8.600031427619e-01 8.611989483810e-01 8.621866434373e-01 8.629633494938e-01 8.635231823516e-01 8.638655432152e-01 8.639825255208e-01 8.638767843295e-01 8.635392634994e-01 8.629752581634e-01 8.621734947498e-01 8.611415114066e-01 8.598706796150e-01 8.583617479226e-01 8.566173204930e-01 8.546281874017e-01 8.524082121624e-01 8.499403779241e-01 8.472421433738e-01 8.443001729834e-01 8.411256778477e-01 8.377170296852e-01 8.340729710607e-01 8.302065065491e-01 8.261076098668e-01 8.217940356050e-01 8.172564129811e-01 8.125113770760e-01 8.075569623542e-01 8.024041287028e-01 7.970576867215e-01 7.915216762184e-01 7.858120804036e-01 7.799297106331e-01 7.738931908790e-01 7.677019755832e-01 7.613785002522e-01 7.549255502914e-01 7.483631402864e-01 7.417025172551e-01 7.349549724644e-01 7.281444444373e-01 7.212783683666e-01 7.143837976931e-01 7.074704075615e-01 7.005658417387e-01 6.936867103217e-01 6.868536947024e-01 6.800956661392e-01 6.734265552888e-01 6.668833540342e-01 6.604780199908e-01 6.542483974297e-01 6.482137600336e-01 6.424042795815e-01 6.368487048582e-01 6.315693519830e-01 6.266036911358e-01 6.219671559094e-01 6.176981239735e-01 6.138163330663e-01 6.103494399023e-01 6.073200472256e-01 6.047507720462e-01 6.026645880370e-01 6.010757397582e-01 6.000035868169e-01 5.994592066620e-01 5.994535748551e-01 5.999905605638e-01 6.010803704455e-01 6.027142834487e-01 6.048964856651e-01 6.076161368215e-01 6.108639539124e-01 6.146286616386e-01 6.188908018051e-01 6.236345313713e-01 6.288315801586e-01 6.344649815845e-01 6.405023144749e-01 6.469190628514e-01 6.536838620875e-01 6.607635578945e-01 6.681277214571e-01 6.757393124482e-01 6.835706090623e-01 6.915785091393e-01 6.997371478928e-01 7.080041138988e-01 7.163497485235e-01 7.247363038448e-01 7.331308427568e-01 7.415022388743e-01 7.498099076545e-01 7.580341991877e-01 7.661295875716e-01 7.740771084083e-01 7.818390404856e-01 7.893904514716e-01 7.967040479426e-01 8.037484165675e-01 8.105045146716e-01 8.169432911015e-01 8.230448104275e-01 8.287841866407e-01 8.341428516435e-01 8.391007447226e-01 8.436391170884e-01 8.477440178730e-01 8.513988901347e-01 8.545921509940e-01 8.573094000853e-01 8.595448049804e-01 8.612849600934e-01 8.625274678032e-01 8.632677838528e-01 8.635000868933e-01 8.632292120754e-01 8.624486544363e-01 8.611698918376e-01 8.593925873405e-01 8.571276529890e-01 8.543851806773e-01 8.511774041624e-01 8.475176553918e-01 8.434260613998e-01 8.389197766306e-01 8.340231265864e-01 8.287612430569e-01 8.231600138136e-01 8.172538113623e-01 8.110695984608e-01 8.046486359553e-01 7.980265912518e-01 7.912434666432e-01 7.843458483748e-01 7.773739866212e-01 7.703822291084e-01 7.634142050903e-01 7.565231470337e-01 7.497635584496e-01 7.431845154511e-01 7.368439862414e-01 7.307943624994e-01 7.250871894947e-01 7.197774938824e-01 7.149137580219e-01 7.105430744579e-01 7.067107038700e-01 7.034558038775e-01 7.008148272899e-01 6.988160914420e-01 6.974841046215e-01 6.968374723135e-01 6.968839393246e-01 6.976283810736e-01 6.990667796480e-01 7.011866481606e-01 7.039703426014e-01 7.073922938708e-01 7.114224397323e-01 7.160215561472e-01 7.211494370703e-01 7.267591547426e-01 7.328023158495e-01 7.392209367918e-01 7.459649126080e-01 7.529763496872e-01 7.601964972366e-01 7.675683400369e-01 7.750331255490e-01 7.825366402269e-01 7.900188422509e-01 7.974303713846e-01 8.047162315978e-01 8.118247062932e-01 8.187122222958e-01 8.253290094178e-01 8.316351323831e-01 8.375882486622e-01 8.431556689020e-01 8.482993978083e-01 8.529898290451e-01 8.572007310844e-01 8.609050812569e-01 8.640834392973e-01 8.667155139361e-01 8.687887615570e-01 8.702896280035e-01 8.712099448331e-01 8.715452590745e-01 8.712940202537e-01 8.704556364779e-01 8.690356939398e-01 8.670430149357e-01 8.644870585436e-01 8.613868728759e-01 8.577575227322e-01 8.536230207150e-01 8.490089297244e-01 8.439442642252e-01 8.384644712918e-01 8.326030407786e-01 8.264071410116e-01 8.199157677184e-01 8.131813429869e-01 8.062546464865e-01 7.991927532335e-01 7.920544505182e-01 7.849018738425e-01 7.778049396286e-01 7.708251426917e-01 7.640381225713e-01 7.575130320984e-01 7.513226764164e-01 7.455384306503e-01 7.402275118298e-01 7.354639789090e-01 7.313053805513e-01 7.278128902131e-01 7.250387655209e-01 7.230283178565e-01 7.218157490982e-01 7.214290289236e-01 7.218819218394e-01 7.231794653507e-01 7.253160848535e-01 7.282703512118e-01 7.320170116132e-01 7.365118701793e-01 7.417121589232e-01 7.475548799731e-01 7.539796687733e-01 7.609172081104e-01 7.682918708255e-01 7.760324304006e-01 7.840575617497e-01 7.922946627946e-01 8.006674432025e-01 8.091049332096e-01 8.175425883917e-01 8.259167980702e-01 8.341750223673e-01 8.422636152070e-01 8.501471113673e-01 8.577876474351e-01 8.651642225944e-01 8.722574511019e-01 8.790610549192e-01 8.855755674390e-01 8.918068096485e-01 8.977723307983e-01 9.034900757421e-01 9.089891625634e-01 9.143012776689e-01 9.194610481797e-01 9.245053132300e-01 9.294691453081e-01 9.343909934710e-01 9.393035003102e-01 9.442375181860e-01 9.492133172233e-01 9.542513409778e-01 9.593595990496e-01 9.645376881483e-01 9.697803285210e-01 9.750641619897e-01 9.803692891859e-01 9.856538173931e-01 9.908788234157e-01 9.959934073732e-01 1.000939599365e+00 1.005662364782e+00 1.010096482656e+00 1.014188615027e+00 1.017873446336e+00 1.021102970029e+00 1.023827964896e+00 1.026009955089e+00 1.027622001936e+00 1.028643663813e+00 1.029077127993e+00 1.028926587394e+00 1.028222725238e+00 1.027002608910e+00 1.025318517648e+00 1.023243417778e+00 1.020855325406e+00 1.018250286407e+00 1.015525060588e+00 1.012794281516e+00 1.010164931713e+00 1.007754189395e+00 1.005667231942e+00 1.004008365142e+00 1.002871131600e+00 1.002331270034e+00 1.002457478042e+00 1.003288895046e+00 1.004850438438e+00 1.007147107840e+00 1.010159269975e+00 1.013849388388e+00 1.018161269663e+00 1.023019671940e+00 1.028335739690e+00 1.034009989349e+00 1.039934027794e+00 1.045989677893e+00 1.052060645556e+00 1.058022760316e+00 1.063758675140e+00 1.069148301414e+00 1.074082848359e+00 1.078450885845e+00 1.082154323544e+00 1.085100835328e+00 1.087208304123e+00 1.088404677838e+00 1.088631321319e+00 1.087847681097e+00 1.086021000846e+00 1.083147594317e+00 1.079234803354e+00 1.074322235815e+00 1.068466973179e+00 1.061755620287e+00 1.054305272802e+00 1.046253690997e+00 1.037774194749e+00 1.029054613557e+00 1.020306707628e+00 1.011760186160e+00 1.003638419599e+00 9.961783142125e-01 9.895831983107e-01 9.840483949957e-01 9.797250377726e-01 9.767143045708e-01 9.750829544007e-01 9.748239730692e-01 9.758926195113e-01 9.781841379980e-01 9.815549132161e-01 9.858424858484e-01 9.908484370526e-01 9.963888214162e-01 1.002280163332e+00 1.008358693439e+00 1.014501197011e+00 1.020593069550e+00 1.024858409114e+00 1.028262291442e+00 1.031208464574e+00 1.034237437826e+00 1.037839074989e+00 1.042282567685e+00 1.047546870417e+00 1.053330542178e+00 1.059130568565e+00 1.064418091767e+00 1.068805330241e+00 1.072148687962e+00 1.074577260948e+00 1.076466561849e+00 1.078280701534e+00 1.080415757172e+00 1.083071638126e+00 1.086161529937e+00 1.089321705401e+00 1.092035063381e+00 1.093786540453e+00 1.094201408180e+00 1.093180279173e+00 1.090940538613e+00 1.087938739395e+00 1.084746708697e+00 1.081903285779e+00 1.079743681923e+00 1.078299314551e+00 1.077335231324e+00 1.076425522963e+00 1.075102900936e+00 1.073046742887e+00 1.070202232947e+00 1.066796208653e+00 1.063302000090e+00 1.060318273514e+00 1.058376086719e+00 1.057780527458e+00 1.058549367874e+00 1.060393036291e+00 1.062821414585e+00 1.065317967673e+00 1.067494674786e+00 1.069183318187e+00 1.070468159996e+00 1.071539169672e+00 1.072298019472e+00 1.069418601893e+00 1.056977576240e+00 1.019249268423e+00 9.616767715721e-01 9.054530531122e-01 8.761411430237e-01 8.905922374136e-01 9.449578471344e-01 1.017804079922e+00 1.083711546628e+00 1.123218637497e+00 1.126260189864e+00 1.092908718401e+00 1.033312172368e+00 9.668573448249e-01 9.185281542041e-01 9.091102977386e-01 9.423951819652e-01 1.002418261683e+00 1.064560868492e+00 1.107276513573e+00 1.117393143040e+00 1.091188789567e+00 1.034134154597e+00 9.602439486651e-01 8.902494406112e-01 8.464946382595e-01 8.427759425819e-01 8.756396045408e-01 9.274780835776e-01 9.779408647330e-01 1.012043667997e+00 1.022479322724e+00 1.009121917103e+00 9.775248415195e-01 9.370919756020e-01 8.986029425703e-01 8.713624783363e-01 8.604501602069e-01 8.656090257782e-01 8.824785979235e-01 9.050792856076e-01 9.278810659528e-01 9.465664586043e-01 9.581071436466e-01 9.605592384107e-01 9.532369062209e-01 9.371283161335e-01 9.154063912062e-01 8.934859381537e-01 8.780266869945e-01 8.747471514639e-01 8.855919319228e-01 9.073069678429e-01 9.324760664775e-01 9.524653068399e-01 9.604984627899e-01 9.538464463440e-01 9.349742727685e-01 9.113736206594e-01 8.938175175511e-01 8.923617835404e-01 9.114637190815e-01 9.473409599455e-01 9.900156019478e-01 1.028015251388e+00 1.052488390166e+00 1.059476960381e+00 1.050497564132e+00 1.031979965355e+00 1.013330216356e+00 1.003829815239e+00 1.008950581899e+00 1.028172335861e+00 1.055777174410e+00 1.083943628801e+00 1.106026156989e+00 1.118401900129e+00 1.120855960225e+00 1.115721565144e+00 1.106434947638e+00 1.095973970683e+00 1.085889383697e+00 1.076330777537e+00 1.066900357581e+00 1.057888567759e+00 1.050925941869e+00 1.048726796964e+00 1.053699699232e+00 1.066281128687e+00 1.083900569301e+00 1.101378076730e+00 1.112612391963e+00 1.112627026820e+00 1.099354156001e+00 1.074549449385e+00 1.043788640504e+00 1.015157243458e+00 9.966572763795e-01 9.929558063864e-01 1.003179828059e+00 1.021444849697e+00 1.039627948287e+00 1.050611592971e+00 1.050357593121e+00 1.038658731609e+00 1.018641637127e+00 9.954531661984e-01 9.744539593791e-01 9.594428777353e-01 9.517862672592e-01 9.507432056261e-01 9.548274278762e-01 9.630897508904e-01 9.756293339111e-01 9.929765984000e-01 1.014862152104e+00 1.039219615807e+00 1.062092481811e+00 1.079312022837e+00 1.108731774218e+00
 7.339755066595e-01 7.336817021639e-01 7.333424496644e-01 7.330204001787e-01 7.327679823044e-01 7.325934020317e-01 7.324601191024e-01 7.323172887197e-01 7.321140777804e-01 7.318054137812e-01 7.313845059117e-01 7.309126215442e-01 7.304931747029e-01 7.301948219281e-01 7.299919916417e-01 7.297947065401e-01 7.295176611954e-01 7.291255823747e-01 7.286354193855e-01 7.281045659129e-01 7.276095919412e-01 7.272057049464e-01 7.268912822455e-01 7.266088817430e-01 7.262970282305e-01 7.259245498542e-01 7.254923063308e-01 7.250150945470e-01 7.245190561024e-01 7.240385451380e-01 7.236042832004e-01 7.232225689133e-01 7.228775623529e-01 7.225378728130e-01 7.221514088649e-01 7.216612344647e-01 7.210466427158e-01 7.203634567448e-01 7.197196086538e-01 7.191925847539e-01 7.187775343884e-01 7.183906147692e-01 7.179348366345e-01 7.173514888405e-01 7.166488820081e-01 7.158919489465e-01 7.151638970004e-01 7.145209064118e-01 7.139701976931e-01 7.134797135089e-01 7.130022695610e-01 7.124802397956e-01 7.118553176768e-01 7.111023525342e-01 7.102591280275e-01 7.094174973082e-01 7.086694249970e-01 7.080498255991e-01 7.075231247911e-01 7.069942575725e-01 7.063558677972e-01 7.055501388435e-01 7.046075275392e-01 7.036341600574e-01 7.027379050112e-01 7.019764287231e-01 7.013328017954e-01 7.007306431597e-01 7.000634416553e-01 6.992566422376e-01 6.983102856208e-01 6.972968820592e-01 6.963155890252e-01 6.954347405825e-01 6.946679870144e-01 6.939666425666e-01 6.932466065461e-01 6.924322927062e-01 6.915116885162e-01 6.905294425979e-01 6.895536656463e-01 6.886349984450e-01 6.877888427176e-01 6.869979076117e-01 6.862226916093e-01 6.854287724402e-01 6.846019340308e-01 6.837454772861e-01 6.828622984311e-01 6.819650251168e-01 6.810712557404e-01 6.802036334609e-01 6.793661078531e-01 6.785507508952e-01 6.777439386887e-01 6.769269076720e-01 6.760790956945e-01 6.751843143360e-01 6.742329435736e-01 6.732361465606e-01 6.722207918553e-01 6.712325251981e-01 6.703035388374e-01 6.694223590972e-01 6.685297041472e-01 6.675459380816e-01 6.664300136245e-01 6.652052875025e-01 6.639475918225e-01 6.627513044356e-01 6.616631369470e-01 6.606572208300e-01 6.596589507672e-01 6.585850116662e-01 6.574020805738e-01 6.561325130430e-01 6.548403262046e-01 6.535936315654e-01 6.524320911900e-01 6.513600077129e-01 6.503480451744e-01 6.493494151242e-01 6.483041861690e-01 6.471589945875e-01 6.458981286922e-01 6.445644140648e-01 6.432508377849e-01 6.420516701212e-01 6.409954978083e-01 6.400071281181e-01 6.389419953890e-01 6.376759346584e-01 6.361961281915e-01 6.346173854128e-01 6.331107498407e-01 6.317909396307e-01 6.306349393217e-01 6.295096721493e-01 6.282688978468e-01 6.268584072782e-01 6.253347949701e-01 6.238178138064e-01 6.224004268730e-01 6.210935970687e-01 6.198456169126e-01 6.185899120940e-01 6.172906763172e-01 6.159391407547e-01 6.145362027752e-01 6.130819296888e-01 6.115887162599e-01 6.100880121322e-01 6.086231723604e-01 6.072160275195e-01 6.058342652766e-01 6.044127815310e-01 6.029017589952e-01 6.013135048949e-01 5.997129071824e-01 5.981626333053e-01 5.966820295731e-01 5.952330063825e-01 5.937646522207e-01 5.922534771105e-01 5.907146567603e-01 5.891712043018e-01 5.876254145777e-01 5.860605001815e-01 5.844618047997e-01 5.828386240070e-01 5.812200238357e-01 5.796210704510e-01 5.780241300643e-01 5.763983483475e-01 5.747286296170e-01 5.730317981026e-01 5.713403939068e-01 5.696754938834e-01 5.680289902174e-01 5.663756659050e-01 5.647014276021e-01 5.630064295978e-01 5.613049766845e-01 5.596003250400e-01 5.578885731467e-01 5.561610076175e-01 5.544183600531e-01 5.526657698089e-01 5.509080473426e-01 5.491472235654e-01 5.473770946830e-01 5.455982351659e-01 5.438117728133e-01 5.420158254454e-01 5.402059211594e-01 5.383832198001e-01 5.365519918395e-01 5.347169573129e-01 5.328793348863e-01 5.310319382050e-01 5.291718529288e-01 5.272996855264e-01 5.254231456348e-01 5.235472757548e-01 5.216654444377e-01 5.197715229920e-01 5.178650548101e-01 5.159507993925e-01 5.140335926539e-01 5.121102927332e-01 5.101738610696e-01 5.082189454355e-01 5.062535569150e-01 5.042882799568e-01 5.023226610970e-01 5.003514368021e-01 4.983677774518e-01 4.963728428373e-01 4.943738357289e-01 4.923747148393e-01 4.903723469592e-01 4.883584407630e-01 4.863289594587e-01 4.842918171278e-01 4.822494633889e-01 4.802007076267e-01 4.781453707215e-01 4.760793201789e-01 4.740066704500e-01 4.719304291622e-01 4.698520050747e-01 4.677663898737e-01 4.656686879372e-01 4.635646627374e-01 4.614556742520e-01 4.593420688237e-01 4.572227445118e-01 4.550936141870e-01 4.529549118521e-01 4.508098297940e-01 4.486612716425e-01 4.465085295707e-01 4.443496168134e-01 4.421842991490e-01 4.400117772415e-01 4.378345474436e-01 4.356531810281e-01 4.334687851797e-01 4.312782055108e-01 4.290805142005e-01 4.268788849829e-01 4.246712367771e-01 4.224577227849e-01 4.202425340384e-01 4.180230309781e-01 4.157972291233e-01 4.135685164024e-01 4.113346704838e-01 4.090956796227e-01 4.068522731779e-01 4.046056187490e-01 4.023551324590e-01 4.001000799003e-01 3.978429144021e-01 3.955804046907e-01 3.933145592053e-01 3.910483185694e-01 3.887800813753e-01 3.865088609020e-01 3.842332338224e-01 3.819557279748e-01 3.796762519024e-01 3.773962863791e-01 3.751162235960e-01 3.728324846953e-01 3.705473592559e-01 3.682611818685e-01 3.659739737305e-01 3.636850639998e-01 3.613973057581e-01 3.591081495031e-01 3.568193010916e-01 3.545316507840e-01 3.522440300387e-01 3.499570154760e-01 3.476707450848e-01 3.453853517848e-01 3.431002007776e-01 3.408190625960e-01 3.385411602685e-01 3.362644533652e-01 3.339896544558e-01 3.317175424478e-01 3.294478362818e-01 3.271821947842e-01 3.249212086682e-01 3.226643750851e-01 3.204112177007e-01 3.181644343587e-01 3.159213964570e-01 3.136842944627e-01 3.114536874521e-01 3.092302158865e-01 3.070125352135e-01 3.048029061793e-01 3.026010423469e-01 3.004064502141e-01 2.982209175998e-01 2.960451627885e-01 2.938790467859e-01 2.917224714443e-01 2.895759017107e-01 2.874412212388e-01 2.853163737258e-01 2.832050977556e-01 2.811058086462e-01 2.790192265143e-01 2.769461397263e-01 2.748888832232e-01 2.728453162279e-01 2.708177097361e-01 2.688064428041e-01 2.668113158086e-01 2.648333248510e-01 2.628725878393e-01 2.609297061216e-01 2.590065704559e-01 2.571055696737e-01 2.552257477597e-01 2.533681468592e-01 2.515327052036e-01 2.497171517924e-01 2.479267328997e-01 2.461600092155e-01 2.444186453858e-01 2.427052830892e-01 2.410195605942e-01 2.393635729167e-01 2.377344555288e-01 2.361356678048e-01 2.345650115198e-01 2.330233957810e-01 2.315162551919e-01 2.300424173302e-01 2.286052586662e-01 2.272034129917e-01 2.258385680131e-01 2.245080484232e-01 2.232138782155e-01 2.219562899137e-01 2.207377824102e-01 2.195625911172e-01 2.184310580587e-01 2.173413835919e-01 2.162955262896e-01 2.152914740759e-01 2.143289841529e-01 2.134111842321e-01 2.125406575789e-01 2.117182582929e-01 2.109469005038e-01 2.102255289507e-01 2.095510192721e-01 2.089256634700e-01 2.083470594279e-01 2.078193530264e-01 2.073445803486e-01 2.069230865553e-01 2.065569139996e-01 2.062436147856e-01 2.059823662180e-01 2.057724144911e-01 2.056150076665e-01 2.055113361140e-01 2.054634167531e-01 2.054725670218e-01 2.055362345880e-01 2.056540994893e-01 2.058245609543e-01 2.060465332437e-01 2.063232550768e-01 2.066551654324e-01 2.070412277373e-01 2.074828196824e-01 2.079777755748e-01 2.085234486965e-01 2.091201975548e-01 2.097674512196e-01 2.104662017240e-01 2.112174082494e-01 2.120197690373e-01 2.128705146157e-01 2.137704928073e-01 2.147189235874e-01 2.157128126338e-01 2.167542766787e-01 2.178430538633e-01 2.189772075081e-01 2.201554255543e-01 2.213774333822e-01 2.226417474601e-01 2.239498459851e-01 2.252995959510e-01 2.266917659776e-01 2.281211929971e-01 2.295878751903e-01 2.310924048098e-01 2.326339787703e-01 2.342136192733e-01 2.358287030786e-01 2.374778250021e-01 2.391584263219e-01 2.408693432135e-01 2.426109730434e-01 2.443837315089e-01 2.461889669785e-01 2.480211523751e-01 2.498815022008e-01 2.517665528439e-01 2.536770732135e-01 2.556127281610e-01 2.575736320582e-01 2.595584165614e-01 2.615663388018e-01 2.635960303553e-01 2.656450788408e-01 2.677153700460e-01 2.698059416900e-01 2.719148696202e-01 2.740423684726e-01 2.761852949017e-01 2.783460528406e-01 2.805224665615e-01 2.827136341912e-01 2.849200773868e-01 2.871389307838e-01 2.893696907951e-01 2.916123644848e-01 2.938679996632e-01 2.961339164124e-01 2.984105153579e-01 3.006969463716e-01 3.029910482764e-01 3.052939033220e-01 3.076049202374e-01 3.099234019646e-01 3.122488650286e-01 3.145813433737e-01 3.169193479296e-01 3.192602742779e-01 3.216059673133e-01 3.239575495692e-01 3.263117550148e-01 3.286694852360e-01 3.310297508739e-01 3.333917843367e-01 3.357540716914e-01 3.381169942933e-01 3.404806169444e-01 3.428440468684e-01 3.452085041843e-01 3.475706290463e-01 3.499301936363e-01 3.522883498149e-01 3.546434327314e-01 3.569955192961e-01 3.593453726513e-01 3.616919131372e-01 3.640326104144e-01 3.663695323486e-01 3.687001180137e-01 3.710256077711e-01 3.733464235219e-01 3.756615869501e-01 3.779704940459e-01 3.802716168180e-01 3.825643185612e-01 3.848511211343e-01 3.871286254184e-01 3.893990651114e-01 3.916607636044e-01 3.939122976557e-01 3.961546363555e-01 3.983858298888e-01 4.006067216891e-01 4.028185307797e-01 4.050189333085e-01 4.072068713512e-01 4.093832258043e-01 4.115471119108e-01 4.136972489431e-01 4.158381227781e-01 4.179638084142e-01 4.200759580100e-01 4.221747672791e-01 4.242584931821e-01 4.263299741530e-01 4.283863246440e-01 4.304269351254e-01 4.324533731133e-01 4.344621085526e-01 4.364552617058e-01 4.384333716739e-01 4.403939959271e-01 4.423380240463e-01 4.442652273535e-01 4.461713590213e-01 4.480626609243e-01 4.499350226149e-01 4.517887684023e-01 4.536253490263e-01 4.554407887634e-01 4.572369604453e-01 4.590152126062e-01 4.607734088849e-01 4.625105941055e-01 4.642293750855e-01 4.659250161238e-01 4.676009159533e-01 4.692550614555e-01 4.708875533079e-01 4.724995562936e-01 4.740872737300e-01 4.756533500924e-01 4.771972565038e-01 4.787161979459e-01 4.802146444403e-01 4.816887269207e-01 4.831388761275e-01 4.845656618282e-01 4.859674037125e-01 4.873451724111e-01 4.886993829483e-01 4.900264718337e-01 4.913299136496e-01 4.926086309973e-01 4.938606971324e-01 4.950867975732e-01 4.962864145630e-01 4.974613230744e-01 4.986090308327e-01 4.997285467223e-01 5.008228130465e-01 5.018897932822e-01 5.029286196108e-01 5.039400582082e-01 5.049238460018e-01 5.058797170433e-01 5.068075261824e-01 5.077055129521e-01 5.085753006018e-01 5.094175837576e-01 5.102302685440e-01 5.110144238231e-01 5.117673690715e-01 5.124919917165e-01 5.131884280079e-01 5.138530275308e-01 5.144879630367e-01 5.150933951600e-01 5.156678795240e-01 5.162132084143e-01 5.167269082491e-01 5.172102002886e-01 5.176627505924e-01 5.180837192257e-01 5.184748109062e-01 5.188332315775e-01 5.191616397281e-01 5.194592286385e-01 5.197241243826e-01 5.199580716060e-01 5.201596888250e-01 5.203302348451e-01 5.204690046108e-01 5.205756633599e-01 5.206502318360e-01 5.206931955876e-01 5.207037815900e-01 5.206833803564e-01 5.206301683824e-01 5.205454344579e-01 5.204286280343e-01 5.202800831526e-01 5.200994373284e-01 5.198864056642e-01 5.196412200808e-01 5.193642097621e-01 5.190557561497e-01 5.187158176793e-01 5.183436065098e-01 5.179397180473e-01 5.175049516158e-01 5.170374994881e-01 5.165397503511e-01 5.160111845621e-01 5.154513853467e-01 5.148606039867e-01 5.142394484875e-01 5.135872734067e-01 5.129049011613e-01 5.121928442296e-01 5.114505223634e-01 5.106786376665e-01 5.098779913387e-01 5.090471702934e-01 5.081884474161e-01 5.073011124173e-01 5.063852763146e-01 5.054410615326e-01 5.044712822916e-01 5.034727419454e-01 5.024480610843e-01 5.013974148077e-01 5.003201832217e-01 4.992188177357e-01 4.980911671703e-01 4.969398197467e-01 4.957643188498e-01 4.945657257084e-01 4.933438164282e-01 4.921002400287e-01 4.908341869742e-01 4.895483581886e-01 4.882415908088e-01 4.869154537900e-01 4.855697934565e-01 4.842073183391e-01 4.828262100412e-01 4.814280038262e-01 4.800150772270e-01 4.785870815383e-01 4.771456300555e-01 4.756907911608e-01 4.742233225736e-01 4.727452621737e-01 4.712560062247e-01 4.697575967861e-01 4.682522201277e-01 4.667387111341e-01 4.652204614299e-01 4.636965927548e-01 4.621696040545e-01 4.606414988762e-01 4.591107463415e-01 4.575814193557e-01 4.560534935435e-01 4.545277043292e-01 4.530082685587e-01 4.514937793238e-01 4.499881100450e-01 4.484903644436e-01 4.470028803655e-01 4.455288187873e-01 4.440678306969e-01 4.426215963927e-01 4.411941577793e-01 4.397853571707e-01 4.383971819973e-01 4.370314328933e-01 4.356904673147e-01 4.343756441968e-01 4.330884311404e-01 4.318328148841e-01 4.306071136493e-01 4.294175243744e-01 4.282640107907e-01 4.271462891350e-01 4.260717029736e-01 4.250370952269e-01 4.240481140207e-01 4.231040006365e-01 4.222100778510e-01 4.213657185462e-01 4.205733108146e-01 4.198367844367e-01 4.191559208686e-01 4.185343246763e-01 4.179745259105e-01 4.174763844978e-01 4.170429987082e-01 4.166769584710e-01 4.163784427321e-01 4.161521218429e-01 4.159983022745e-01 4.159182753534e-01 4.159136330540e-01 4.159882212008e-01 4.161411460607e-01 4.163743140122e-01 4.166910524206e-01 4.170918881494e-01 4.175770491798e-01 4.181494681511e-01 4.188097396562e-01 4.195584103394e-01 4.203977755260e-01 4.213270888776e-01 4.223480562164e-01 4.234618148589e-01 4.246684262001e-01 4.259676790814e-01 4.273620304134e-01 4.288500657213e-01 4.304316402154e-01 4.321084328761e-01 4.338798031784e-01 4.357446802993e-01 4.377052981041e-01 4.397580111151e-01 4.419060331921e-01 4.441452647688e-01 4.464784710586e-01 4.489028316036e-01 4.514167547379e-01 4.540223315513e-01 4.567158066915e-01 4.594980778148e-01 4.623669238478e-01 4.653200942645e-01 4.683586830728e-01 4.714795779567e-01 4.746825432251e-01 4.779655126877e-01 4.813253241957e-01 4.847638960242e-01 4.882761474308e-01 4.918637801483e-01 4.955206403539e-01 4.992480015499e-01 5.030453096504e-01 5.069059196472e-01 5.108335281406e-01 5.148210557484e-01 5.188685894738e-01 5.229761547013e-01 5.271373170715e-01 5.313547628481e-01 5.356220335061e-01 5.399400805481e-01 5.443061894527e-01 5.487167343228e-01 5.531735395596e-01 5.576674264187e-01 5.622020623829e-01 5.667744227174e-01 5.713801319460e-01 5.760205961384e-01 5.806883839847e-01 5.853860363533e-01 5.901087545668e-01 5.948554943029e-01 5.996242195203e-01 6.044102612323e-01 6.092158362836e-01 6.140333209004e-01 6.188657549493e-01 6.237066759235e-01 6.285572250095e-01 6.334140432146e-01 6.382724172525e-01 6.431352091877e-01 6.479955812201e-01 6.528545210800e-01 6.577084453741e-01 6.625532130329e-01 6.673929210900e-01 6.722175440470e-01 6.770311771593e-01 6.818289759510e-01 6.866083970584e-01 6.913692217551e-01 6.961054385349e-01 7.008205694850e-01 7.055085078016e-01 7.101687033694e-01 7.147991000722e-01 7.193951151784e-01 7.239607264553e-01 7.284858408603e-01 7.329759885565e-01 7.374256363428e-01 7.418312282145e-01 7.461953205579e-01 7.505103311066e-01 7.547795724696e-01 7.589973511559e-01 7.631642444839e-01 7.672767026892e-01 7.713322231747e-01 7.753323627696e-01 7.792711674309e-01 7.831508912352e-01 7.869649571599e-01 7.907146943265e-01 7.943988405533e-01 7.980125812930e-01 8.015577895432e-01 8.050305282299e-01 8.084294993890e-01 8.117542359167e-01 8.150008005061e-01 8.181691235762e-01 8.212564121166e-01 8.242626424283e-01 8.271849038866e-01 8.300229992981e-01 8.327741459429e-01 8.354365346711e-01 8.380102734829e-01 8.404916921042e-01 8.428827914880e-01 8.451795706161e-01 8.473813048227e-01 8.494877100649e-01 8.514951563765e-01 8.534055921748e-01 8.552152236397e-01 8.569244634266e-01 8.585320549070e-01 8.600352925305e-01 8.614367644817e-01 8.627316838455e-01 8.639198275021e-01 8.650032458307e-01 8.659779320317e-01 8.668447609875e-01 8.676011160139e-01 8.682501346974e-01 8.687865519258e-01 8.692126683100e-01 8.695295506788e-01 8.697330690258e-01 8.698262363219e-01 8.698050354269e-01 8.696737162637e-01 8.694284557685e-01 8.690705332071e-01 8.686025009923e-01 8.680178890137e-01 8.673242839846e-01 8.665169506023e-01 8.655981338147e-01 8.645691113500e-01 8.634269984927e-01 8.621779609004e-01 8.608172031370e-01 8.593487359861e-01 8.577708699465e-01 8.560876929818e-01 8.542994091041e-01 8.524041408517e-01 8.504090548395e-01 8.483093476819e-01 8.461119815735e-01 8.438155177645e-01 8.414197237055e-01 8.389320441804e-01 8.363486534815e-01 8.336786617560e-01 8.309149088228e-01 8.280684549309e-01 8.251370843376e-01 8.221247091082e-01 8.190355551185e-01 8.158671859675e-01 8.126335668762e-01 8.093246531085e-01 8.059537061855e-01 8.025203806216e-01 7.990269047444e-01 7.954842416851e-01 7.918836212083e-01 7.882451621739e-01 7.845565902542e-01 7.808363988743e-01 7.770819491888e-01 7.732964011480e-01 7.694939684939e-01 7.656652722767e-01 7.618337964880e-01 7.579855445986e-01 7.541421870447e-01 7.503002981772e-01 7.464673944885e-01 7.426551193627e-01 7.388569032679e-01 7.350975399178e-01 7.313623669051e-01 7.276772511457e-01 7.240331751302e-01 7.204468216786e-01 7.169238589142e-01 7.134624397341e-01 7.100860142728e-01 7.067784674984e-01 7.035725896538e-01 7.004528032955e-01 6.974416579637e-01 6.945390344122e-01 6.917484432529e-01 6.890888016169e-01 6.865483478183e-01 6.841543025891e-01 6.818947616990e-01 6.797897411434e-01 6.778347023201e-01 6.760420827746e-01 6.744161598992e-01 6.729551953878e-01 6.716759258018e-01 6.705690827822e-01 6.696545117495e-01 6.689180444867e-01 6.683789670785e-01 6.680290032293e-01 6.678754864970e-01 6.679203010329e-01 6.681603945134e-01 6.686051419030e-01 6.692429909657e-01 6.700877422946e-01 6.711238249540e-01 6.723624650239e-01 6.737953618674e-01 6.754205581203e-01 6.772387870741e-01 6.792422683156e-01 6.814307674377e-01 6.837960954872e-01 6.863385366545e-01 6.890489460653e-01 6.919245827353e-01 6.949572375425e-01 6.981435421833e-01 7.014724276063e-01 7.049418564517e-01 7.085415103668e-01 7.122654374194e-01 7.161060970719e-01 7.200524436470e-01 7.241018843389e-01 7.282377363484e-01 7.324646552813e-01 7.367566545301e-01 7.411218704363e-01 7.455401689697e-01 7.500069947177e-01 7.545162408069e-01 7.590508718127e-01 7.636151742701e-01 7.681801310593e-01 7.727603470627e-01 7.773271420404e-01 7.818848420900e-01 7.864194274858e-01 7.909186416707e-01 7.953847332861e-01 7.997934834156e-01 8.041558790297e-01 8.084437516926e-01 8.126634870636e-01 8.167994806742e-01 8.208459579650e-01 8.247987006395e-01 8.286388202431e-01 8.323765023446e-01 8.359842760406e-01 8.394728682825e-01 8.428220900520e-01 8.460321848421e-01 8.490966005925e-01 8.520020599456e-01 8.547548376358e-01 8.573311868049e-01 8.597436259721e-01 8.619710755681e-01 8.640197897786e-01 8.658767549607e-01 8.675378668217e-01 8.690026253891e-01 8.702602799038e-01 8.713127195742e-01 8.721487806482e-01 8.727723305291e-01 8.731712972892e-01 8.733507328502e-01 8.732991515231e-01 8.730213422067e-01 8.725097556054e-01 8.717625713242e-01 8.707816232003e-01 8.695586999661e-01 8.681024440786e-01 8.663973768580e-01 8.644594852732e-01 8.622746478859e-01 8.598522746755e-01 8.571888414019e-01 8.542835962278e-01 8.511459564802e-01 8.477634368462e-01 8.441567662104e-01 8.403127307719e-01 8.362449833727e-01 8.319517205059e-01 8.274393436304e-01 8.227164863809e-01 8.177815574024e-01 8.126497121248e-01 8.073187526485e-01 8.018051429571e-01 7.961095378196e-01 7.902483948930e-01 7.842249736645e-01 7.780551055833e-01 7.717489464697e-01 7.653158117396e-01 7.587754736919e-01 7.521342325149e-01 7.454184484057e-01 7.386311228505e-01 7.318005296758e-01 7.249399319979e-01 7.180672857281e-01 7.112090069273e-01 7.043772834816e-01 6.976061103711e-01 6.909063142827e-01 6.843124786864e-01 6.778431668242e-01 6.715268635185e-01 6.653914082618e-01 6.594584491887e-01 6.537660240597e-01 6.483295635771e-01 6.431884052063e-01 6.383613226945e-01 6.338826554593e-01 6.297774811354e-01 6.260701852197e-01 6.227913323384e-01 6.199565300562e-01 6.175951774584e-01 6.157226956751e-01 6.143589633243e-01 6.135164871078e-01 6.132118213946e-01 6.134485055332e-01 6.142374607433e-01 6.155793449590e-01 6.174708252842e-01 6.199117965247e-01 6.228890099186e-01 6.263975219424e-01 6.304175534539e-01 6.349366829808e-01 6.399300460938e-01 6.453769953331e-01 6.512510126634e-01 6.575236737327e-01 6.641704352087e-01 6.711529080642e-01 6.784480236356e-01 6.860118202805e-01 6.938192737412e-01 7.018303159249e-01 7.100116929006e-01 7.183271387655e-01 7.267421583808e-01 7.352240088136e-01 7.437311964599e-01 7.522373361694e-01 7.607005139062e-01 7.690949893573e-01 7.773808404122e-01 7.855329042518e-01 7.935187404464e-01 8.013046370399e-01 8.088675198001e-01 8.161737585481e-01 8.232004907040e-01 8.299205463250e-01 8.363108145477e-01 8.423485423916e-01 8.480099755214e-01 8.532769260279e-01 8.581292891459e-01 8.625513940829e-01 8.665230589654e-01 8.700364087315e-01 8.730742654038e-01 8.756271439898e-01 8.776855030702e-01 8.792411067964e-01 8.802918076010e-01 8.808291475116e-01 8.808579523364e-01 8.803720115356e-01 8.793781492870e-01 8.778804625478e-01 8.758842267591e-01 8.734014653614e-01 8.704411562391e-01 8.670208047762e-01 8.631533266889e-01 8.588599030806e-01 8.541614195786e-01 8.490837612137e-01 8.436506033872e-01 8.378963863343e-01 8.318500356230e-01 8.255460809458e-01 8.190244667306e-01 8.123219080868e-01 8.054853679277e-01 7.985539092072e-01 7.915792293472e-01 7.846090000837e-01 7.776907617776e-01 7.708810066736e-01 7.642283317897e-01 7.577894730693e-01 7.516159403057e-01 7.457623310942e-01 7.402792293313e-01 7.352171530143e-01 7.306257492271e-01 7.265492998754e-01 7.230280853351e-01 7.200984804884e-01 7.177948539323e-01 7.161389709973e-01 7.151521174699e-01 7.148485033056e-01 7.152312970474e-01 7.163027965570e-01 7.180499808763e-01 7.204627175072e-01 7.235144095562e-01 7.271798251925e-01 7.314229832384e-01 7.362059867690e-01 7.414830116689e-01 7.472074537525e-01 7.533285748544e-01 7.597921416344e-01 7.665426622985e-01 7.735237871210e-01 7.806802627775e-01 7.879523322189e-01 7.952850885853e-01 8.026222322660e-01 8.099089519059e-01 8.170953897523e-01 8.241271271911e-01 8.309606020553e-01 8.375444100746e-01 8.438402588113e-01 8.498054573201e-01 8.554021632993e-01 8.605966633492e-01 8.653557748967e-01 8.696517102781e-01 8.734588728719e-01 8.767564928450e-01 8.795230129263e-01 8.817440727944e-01 8.834053596640e-01 8.844987849352e-01 8.850171073414e-01 8.849577918898e-01 8.843225715519e-01 8.831134022513e-01 8.813387805144e-01 8.790077661886e-01 8.761373475008e-01 8.727425900077e-01 8.688464187164e-01 8.644762068891e-01 8.596539972486e-01 8.544213369854e-01 8.488088286242e-01 8.428590738969e-01 8.366170238372e-01 8.301310195476e-01 8.234539526503e-01 8.166383076378e-01 8.097494721933e-01 8.028446266918e-01 7.959926947800e-01 7.892618116985e-01 7.827226477690e-01 7.764458117677e-01 7.705013057252e-01 7.649670903961e-01 7.599073651020e-01 7.553936228873e-01 7.514882155343e-01 7.482500112164e-01 7.457315021481e-01 7.439771794337e-01 7.430222169637e-01 7.428935395483e-01 7.436059501127e-01 7.451617367715e-01 7.475557706951e-01 7.507673844517e-01 7.547696202058e-01 7.595191846639e-01 7.649690604626e-01 7.710623028245e-01 7.777305602724e-01 7.849100780549e-01 7.925209101158e-01 8.004933813637e-01 8.087485345477e-01 8.172073070642e-01 8.258001323609e-01 8.344516815551e-01 8.430993852440e-01 8.516791175137e-01 8.601400290520e-01 8.684317958568e-01 8.765147920564e-01 8.843592735608e-01 8.919384721561e-01 8.992412834156e-01 9.062578937152e-01 9.129914225901e-01 9.194505239398e-01 9.256524776149e-01 9.316178794906e-01 9.373737761940e-01 9.429557751365e-01 9.483930315027e-01 9.537246831398e-01 9.589829725555e-01 9.642047746241e-01 9.694159753444e-01 9.746456874770e-01 9.799115034268e-01 9.852237680793e-01 9.905897208333e-01 9.959999435996e-01 1.001443478327e+00 1.006893198436e+00 1.012319367214e+00 1.017676903005e+00 1.022918335845e+00 1.027994122934e+00 1.032835313061e+00 1.037389881162e+00 1.041587742882e+00 1.045372801030e+00 1.048687920737e+00 1.051477665682e+00 1.053702190776e+00 1.055323291739e+00 1.056322487917e+00 1.056683104204e+00 1.056415297529e+00 1.055533038620e+00 1.054071403254e+00 1.052080341980e+00 1.049622404118e+00 1.046777825970e+00 1.043633803253e+00 1.040295464118e+00 1.036871004430e+00 1.033477520910e+00 1.030232245978e+00 1.027254105490e+00 1.024656943130e+00 1.022544337318e+00 1.021011351714e+00 1.020136651121e+00 1.019981774673e+00 1.020590881659e+00 1.021980813940e+00 1.024154920531e+00 1.027091062048e+00 1.030743938987e+00 1.035054847972e+00 1.039945825992e+00 1.045323358899e+00 1.051082997374e+00 1.057111457542e+00 1.063291184227e+00 1.069497111722e+00 1.075604199284e+00 1.081491155720e+00 1.087031623060e+00 1.092110011719e+00 1.096614106341e+00 1.100437981128e+00 1.103485556861e+00 1.105667180701e+00 1.106913309932e+00 1.107157469151e+00 1.106360434804e+00 1.104491398615e+00 1.101548355555e+00 1.097547614419e+00 1.092531143793e+00 1.086574177171e+00 1.079769504860e+00 1.072250717462e+00 1.064166782397e+00 1.055701549580e+00 1.047061198386e+00 1.038454775443e+00 1.030118998707e+00 1.022271217699e+00 1.015133040012e+00 1.008898255130e+00 1.003722252646e+00 9.997377355141e-01 9.970070277470e-01 9.955559929544e-01 9.953563387462e-01 9.963214087654e-01 9.983438201585e-01 1.001264043980e+00 1.004920754854e+00 1.009147486951e+00 1.013770023977e+00 1.018662888445e+00 1.023696165204e+00 1.027242576546e+00 1.030016486467e+00 1.032419313473e+00 1.034997114143e+00 1.038247715895e+00 1.042451290398e+00 1.047587479011e+00 1.053360518471e+00 1.059266565722e+00 1.064780092497e+00 1.069516443664e+00 1.073344795854e+00 1.076413845378e+00 1.079112674517e+00 1.081923700898e+00 1.085242996532e+00 1.089261615007e+00 1.093872946132e+00 1.098679888442e+00 1.103126849489e+00 1.106658527765e+00 1.108868241635e+00 1.109624001749e+00 1.109120420666e+00 1.107788402950e+00 1.106176574242e+00 1.104792489476e+00 1.103944992420e+00 1.103634084948e+00 1.103589827102e+00 1.103362544288e+00 1.102460009526e+00 1.100536502310e+00 1.097520008457e+00 1.093624473297e+00 1.089314351692e+00 1.085188298851e+00 1.081795491967e+00 1.079465336935e+00 1.078249688266e+00 1.077908026340e+00 1.077993690136e+00 1.078037769453e+00 1.077699407623e+00 1.076862458519e+00 1.075679368574e+00 1.074480511370e+00 1.072770711542e+00 1.061525962054e+00 1.042484745620e+00 9.950312115590e-01 9.344971068349e-01 8.847840781324e-01 8.699572783349e-01 9.002372780092e-01 9.642955006316e-01 1.037811968492e+00 1.096870350661e+00 1.125260108194e+00 1.116491736135e+00 1.074180846669e+00 1.011829908169e+00 9.513504419663e-01 9.175515509153e-01 9.263034454819e-01 9.738515063431e-01 1.039651801787e+00 1.099158043413e+00 1.133280066262e+00 1.131834513893e+00 1.094055188114e+00 1.028309262357e+00 9.513923230006e-01 8.860410110043e-01 8.540624798896e-01 8.647748257652e-01 9.087771551684e-01 9.652160113639e-01 1.013751574159e+00 1.040952770936e+00 1.041492940876e+00 1.017345936174e+00 9.762390121917e-01 9.296979386552e-01 8.901396475133e-01 8.672131921092e-01 8.644949788971e-01 8.788613263182e-01 9.030948670973e-01 9.294385898134e-01 9.519200945373e-01 9.668467212028e-01 9.724841842958e-01 9.684953217941e-01 9.557733691653e-01 9.366047685003e-01 9.149287585704e-01 8.962267508682e-01 8.863704420509e-01 8.895189840307e-01 9.058124108670e-01 9.306786559443e-01 9.562452220149e-01 9.741604565811e-01 9.782640903541e-01 9.665252960287e-01 9.420994590111e-01 9.131955221659e-01 8.913642157624e-01 8.873640597986e-01 9.059393361479e-01 9.429735736035e-01 9.877510622773e-01 1.028067184158e+00 1.054512776746e+00 1.062776902127e+00 1.054188946384e+00 1.035144600959e+00 1.015216728389e+00 1.004066863707e+00 1.007697605687e+00 1.026056472525e+00 1.053664284423e+00 1.082689818513e+00 1.106354916109e+00 1.120885614274e+00 1.125961281896e+00 1.123828935552e+00 1.117800795831e+00 1.110627442396e+00 1.103472254469e+00 1.095963679161e+00 1.087151121657e+00 1.076895504831e+00 1.066726926603e+00 1.059784465885e+00 1.059513702402e+00 1.067775924942e+00 1.083331361042e+00 1.101734909240e+00 1.116810403208e+00 1.122770638208e+00 1.116216727869e+00 1.097287689561e+00 1.069928101876e+00 1.040974027172e+00 1.018121529214e+00 1.007118456109e+00 1.009310126340e+00 1.021225257078e+00 1.036364323965e+00 1.048074056990e+00 1.051766910187e+00 1.045968646302e+00 1.032114353740e+00 1.013534757733e+00 9.940355053056e-01 9.765672520376e-01 9.626187250944e-01 9.524993155240e-01 9.463562376703e-01 9.450411505311e-01 9.502919436890e-01 9.638211072726e-01 9.858266136647e-01 1.013899453147e+00 1.043080488560e+00 1.067904818570e+00 1.104714346934e+00
 7.358763388031e-01 7.356486782231e-01 7.353754986700e-01 7.351213370491e-01 7.349386467985e-01 7.348343362989e-01 7.347735333154e-01 7.347034934943e-01 7.345698858615e-01 7.343257591641e-01 7.339680342358e-01 7.335623191311e-01 7.332137788967e-01 7.329891483711e-01 7.328580726760e-01 7.327289212665e-01 7.325169538593e-01 7.321897838749e-01 7.317688612320e-01 7.313130023881e-01 7.308957233862e-01 7.305682156105e-01 7.303244439995e-01 7.301102605783e-01 7.298678658390e-01 7.295709195001e-01 7.292174271332e-01 7.288179032705e-01 7.283958617730e-01 7.279876167221e-01 7.276236271585e-01 7.273128474730e-01 7.270416955499e-01 7.267765541268e-01 7.264630313613e-01 7.260421805265e-01 7.254962192290e-01 7.248847681089e-01 7.243156926893e-01 7.238637835165e-01 7.235215369614e-01 7.232046351184e-01 7.228190257035e-01 7.223059378215e-01 7.216766497059e-01 7.209949140291e-01 7.203435944104e-01 7.197774143510e-01 7.193010082875e-01 7.188834533948e-01 7.184781941953e-01 7.180276920687e-01 7.174748448934e-01 7.167944245022e-01 7.160264507349e-01 7.152620837411e-01 7.145911845969e-01 7.140468195285e-01 7.135927231347e-01 7.131341960308e-01 7.125657630401e-01 7.118319510894e-01 7.109642972955e-01 7.100680033318e-01 7.092493832715e-01 7.085649661251e-01 7.079971848669e-01 7.074684834527e-01 7.068717474005e-01 7.061348306849e-01 7.052599622951e-01 7.043229810466e-01 7.034216770997e-01 7.026225439448e-01 7.019341348370e-01 7.013065094649e-01 7.006542355633e-01 6.999072613241e-01 6.990589373320e-01 6.981579499470e-01 6.972680845893e-01 6.964328733670e-01 6.956634669590e-01 6.949425841218e-01 6.942356929688e-01 6.935136019161e-01 6.927669906119e-01 6.919936797159e-01 6.911933788460e-01 6.903739836507e-01 6.895524992752e-01 6.887544744121e-01 6.879894661837e-01 6.872505296068e-01 6.865222945508e-01 6.857841459681e-01 6.850131405021e-01 6.841886466398e-01 6.833073057220e-01 6.823820147975e-01 6.814414669158e-01 6.805300796396e-01 6.796782273253e-01 6.788707192368e-01 6.780458975434e-01 6.771294754401e-01 6.760846744916e-01 6.749350495445e-01 6.737575761048e-01 6.726393472183e-01 6.716249951891e-01 6.706889637931e-01 6.697580830611e-01 6.687553070965e-01 6.676501098084e-01 6.664631222523e-01 6.652527030903e-01 6.640825125672e-01 6.629922950304e-01 6.619896183883e-01 6.610489789072e-01 6.601280117147e-01 6.591647999733e-01 6.580995960769e-01 6.569136612680e-01 6.556489586190e-01 6.544043954892e-01 6.532774060911e-01 6.522966435809e-01 6.513862247128e-01 6.503942515975e-01 6.491975491225e-01 6.477850315429e-01 6.462762044679e-01 6.448453267174e-01 6.436014897775e-01 6.425204646911e-01 6.414656621643e-01 6.402944809531e-01 6.389545366577e-01 6.375039183681e-01 6.360646318601e-01 6.347229423383e-01 6.334903354447e-01 6.323131363460e-01 6.311279977163e-01 6.298995838040e-01 6.286218917640e-01 6.272918678127e-01 6.259082869361e-01 6.244832242277e-01 6.230512632876e-01 6.216589501948e-01 6.203256422333e-01 6.190144665149e-01 6.176606387715e-01 6.162178169566e-01 6.146984918915e-01 6.131689130837e-01 6.116921856711e-01 6.102843407612e-01 6.089055865933e-01 6.075056290490e-01 6.060617890734e-01 6.045927276624e-01 6.031193070321e-01 6.016427792145e-01 6.001459100853e-01 5.986129492207e-01 5.970571670787e-01 5.955069873818e-01 5.939769244378e-01 5.924472399528e-01 5.908878017633e-01 5.892828538531e-01 5.876520489511e-01 5.860280449309e-01 5.844309203223e-01 5.828513478122e-01 5.812651224981e-01 5.796558515148e-01 5.780261481900e-01 5.763906850191e-01 5.747517499020e-01 5.731046066527e-01 5.714415886888e-01 5.697631168794e-01 5.680728069817e-01 5.663798350746e-01 5.646813601336e-01 5.629734822921e-01 5.612576218526e-01 5.595320984835e-01 5.577964484299e-01 5.560479853261e-01 5.542867654527e-01 5.525175061666e-01 5.507432145280e-01 5.489659988312e-01 5.471788537246e-01 5.453773989466e-01 5.435652605606e-01 5.417486986554e-01 5.399326727140e-01 5.381085712158e-01 5.362711537496e-01 5.344223810492e-01 5.325648486186e-01 5.307038215441e-01 5.288364559493e-01 5.269553333282e-01 5.250549296849e-01 5.231458788941e-01 5.212357750535e-01 5.193244992262e-01 5.174069982609e-01 5.154762100885e-01 5.135331682089e-01 5.115866334958e-01 5.096406238358e-01 5.076894132888e-01 5.057243616555e-01 5.037449815962e-01 5.017565372846e-01 4.997632087074e-01 4.977639941570e-01 4.957561866289e-01 4.937375921818e-01 4.917115009734e-01 4.896818074579e-01 4.876495169588e-01 4.856082163223e-01 4.835559355486e-01 4.814956705866e-01 4.794295280318e-01 4.773588037632e-01 4.752817317205e-01 4.731933560592e-01 4.710955110390e-01 4.689905768928e-01 4.668818019208e-01 4.647669242521e-01 4.626461861607e-01 4.605175522106e-01 4.583819756933e-01 4.562407604581e-01 4.540938440558e-01 4.519446571048e-01 4.497859935238e-01 4.476209363462e-01 4.454513503175e-01 4.432742035545e-01 4.410913264816e-01 4.389041714189e-01 4.367118845231e-01 4.345139654231e-01 4.323120381053e-01 4.301038467995e-01 4.278885085565e-01 4.256680085285e-01 4.234446948207e-01 4.212154028756e-01 4.189812257705e-01 4.167424333466e-01 4.144983174012e-01 4.122501003183e-01 4.099998892865e-01 4.077466128723e-01 4.054883016733e-01 4.032251846518e-01 4.009587945971e-01 3.986896089374e-01 3.964183043144e-01 3.941453772817e-01 3.918680898221e-01 3.895881831731e-01 3.873055704731e-01 3.850194897590e-01 3.827317490592e-01 3.804414778936e-01 3.781509559951e-01 3.758573304616e-01 3.735643430631e-01 3.712700406791e-01 3.689739615652e-01 3.666771245509e-01 3.643789291990e-01 3.620811424977e-01 3.597845317548e-01 3.574873943328e-01 3.551912176337e-01 3.528955443879e-01 3.505995974645e-01 3.483053474690e-01 3.460130510687e-01 3.437218351172e-01 3.414338478638e-01 3.391467887936e-01 3.368630018403e-01 3.345813881515e-01 3.323034811936e-01 3.300293916300e-01 3.277609065474e-01 3.254955149375e-01 3.232347424549e-01 3.209795549817e-01 3.187285647555e-01 3.164844440801e-01 3.142477847316e-01 3.120171046187e-01 3.097920763460e-01 3.075760175255e-01 3.053672414294e-01 3.031652264170e-01 3.009741211899e-01 2.987917403300e-01 2.966186307029e-01 2.944555565363e-01 2.923030425800e-01 2.901623157433e-01 2.880332701791e-01 2.859170513391e-01 2.838134887308e-01 2.817219624130e-01 2.796447188053e-01 2.775814140007e-01 2.755329889434e-01 2.735027910537e-01 2.714889866949e-01 2.694917812142e-01 2.675130264844e-01 2.655514099859e-01 2.636082861469e-01 2.616845714942e-01 2.597823297833e-01 2.579005190370e-01 2.560435311554e-01 2.542099747077e-01 2.523993357072e-01 2.506127816097e-01 2.488494210050e-01 2.471100833558e-01 2.453990822158e-01 2.437166461616e-01 2.420645942304e-01 2.404432469034e-01 2.388529577948e-01 2.372919643301e-01 2.357601522967e-01 2.342608962122e-01 2.327939876869e-01 2.313655390145e-01 2.299745882029e-01 2.286218538155e-01 2.273063368467e-01 2.260272401743e-01 2.247850666415e-01 2.235820421474e-01 2.224211159075e-01 2.213027813729e-01 2.202294496462e-01 2.192026046521e-01 2.182179732369e-01 2.172786004429e-01 2.163832046490e-01 2.155324724112e-01 2.147319245884e-01 2.139808920799e-01 2.132809410411e-01 2.126308848028e-01 2.120309661331e-01 2.114791275636e-01 2.109786425671e-01 2.105291194681e-01 2.101343915869e-01 2.097948783304e-01 2.095086464032e-01 2.092757820472e-01 2.090956934130e-01 2.089686976112e-01 2.088944341886e-01 2.088759593611e-01 2.089140309933e-01 2.090082450061e-01 2.091567738415e-01 2.093582153252e-01 2.096136221375e-01 2.099207442967e-01 2.102846591000e-01 2.107030122385e-01 2.111761955464e-01 2.117016437291e-01 2.122797518687e-01 2.129097013117e-01 2.135911269429e-01 2.143258055641e-01 2.151122084025e-01 2.159477676060e-01 2.168331630417e-01 2.177682356258e-01 2.187513725446e-01 2.197836523965e-01 2.208636902458e-01 2.219912529134e-01 2.231628233317e-01 2.243774360255e-01 2.256366028572e-01 2.269387347190e-01 2.282858465287e-01 2.296743466871e-01 2.311028045458e-01 2.325696729000e-01 2.340730329204e-01 2.356137717460e-01 2.371922976760e-01 2.388075502061e-01 2.404582268752e-01 2.421430383376e-01 2.438583725407e-01 2.456052920722e-01 2.473842922170e-01 2.491939045837e-01 2.510346574942e-01 2.529036737288e-01 2.547984059917e-01 2.567214592231e-01 2.586700923532e-01 2.606455008008e-01 2.626444555535e-01 2.646673073471e-01 2.667115707630e-01 2.687783394982e-01 2.708652830468e-01 2.729738629947e-01 2.751014900879e-01 2.772476078258e-01 2.794108620374e-01 2.815901146385e-01 2.837870551782e-01 2.859995321546e-01 2.882280415890e-01 2.904689576371e-01 2.927232500791e-01 2.949906791646e-01 2.972700387584e-01 2.995608014997e-01 3.018634850799e-01 3.041776328058e-01 3.065004265048e-01 3.088311436735e-01 3.111705672096e-01 3.135178451521e-01 3.158736812638e-01 3.182354441283e-01 3.206048364317e-01 3.229773050247e-01 3.253557168891e-01 3.277368796724e-01 3.301231936577e-01 3.325121169418e-01 3.349057393082e-01 3.372992955836e-01 3.396949727179e-01 3.420913792957e-01 3.444870928195e-01 3.468836165941e-01 3.492810021636e-01 3.516768108283e-01 3.540725151875e-01 3.564650507017e-01 3.588537859245e-01 3.612408820425e-01 3.636284394266e-01 3.660091567852e-01 3.683873389612e-01 3.707608612428e-01 3.731283763454e-01 3.754922626248e-01 3.778496891235e-01 3.802027728901e-01 3.825494536321e-01 3.848883817881e-01 3.872200022939e-01 3.895436332954e-01 3.918591644783e-01 3.941672719063e-01 3.964658089762e-01 3.987553933827e-01 4.010349388123e-01 4.033036662328e-01 4.055617260930e-01 4.078113867298e-01 4.100487152378e-01 4.122755536915e-01 4.144893881145e-01 4.166900994653e-01 4.188804171965e-01 4.210592598071e-01 4.232235412080e-01 4.253746584196e-01 4.275108981873e-01 4.296336574236e-01 4.317424668726e-01 4.338362736479e-01 4.359147786919e-01 4.379780729867e-01 4.400225451356e-01 4.420530821473e-01 4.440676451145e-01 4.460646593225e-01 4.480447275937e-01 4.500078824582e-01 4.519526577343e-01 4.538802006724e-01 4.557885907799e-01 4.576792828256e-01 4.595519209113e-01 4.614042897596e-01 4.632366245836e-01 4.650491019279e-01 4.668421850020e-01 4.686164230717e-01 4.703663416795e-01 4.720977471395e-01 4.738072663394e-01 4.754933470499e-01 4.771603553185e-01 4.788036814888e-01 4.804250623777e-01 4.820251484728e-01 4.835996858504e-01 4.851525223791e-01 4.866827787480e-01 4.881883440628e-01 4.896698902705e-01 4.911267488983e-01 4.925588224285e-01 4.939680320089e-01 4.953506289438e-01 4.967085716683e-01 4.980416579319e-01 4.993474379408e-01 5.006278791039e-01 5.018820897658e-01 5.031101466413e-01 5.043113188385e-01 5.054852036683e-01 5.066322527968e-01 5.077527480919e-01 5.088440542836e-01 5.099091067833e-01 5.109459555209e-01 5.119528051307e-01 5.129333667354e-01 5.138843545136e-01 5.148059763077e-01 5.156991534946e-01 5.165627449587e-01 5.173982623595e-01 5.182030155625e-01 5.189782740407e-01 5.197234410692e-01 5.204381158580e-01 5.211225622536e-01 5.217779522518e-01 5.224009062813e-01 5.229946896036e-01 5.235581494938e-01 5.240884032081e-01 5.245890858573e-01 5.250575018060e-01 5.254952953124e-01 5.259015545409e-01 5.262754207022e-01 5.266184571199e-01 5.269290015961e-01 5.272078903674e-01 5.274551252174e-01 5.276698766384e-01 5.278526666875e-01 5.280033023711e-01 5.281211984947e-01 5.282073639407e-01 5.282608770467e-01 5.282822351004e-01 5.282699460425e-01 5.282271381137e-01 5.281516425547e-01 5.280427965607e-01 5.279013051217e-01 5.277289440924e-01 5.275230697807e-01 5.272847086447e-01 5.270148995157e-01 5.267126764290e-01 5.263773959793e-01 5.260112805479e-01 5.256117449294e-01 5.251825489437e-01 5.247198952700e-01 5.242264947641e-01 5.237015114041e-01 5.231450645404e-01 5.225579082852e-01 5.219395108210e-01 5.212902477501e-01 5.206108273006e-01 5.199011205452e-01 5.191610573345e-01 5.183917716459e-01 5.175921639645e-01 5.167639108563e-01 5.159067932644e-01 5.150215101788e-01 5.141070318516e-01 5.131644932910e-01 5.121958425371e-01 5.111991451874e-01 5.101757657313e-01 5.091265083265e-01 5.080517957357e-01 5.069514675161e-01 5.058263462716e-01 5.046772178290e-01 5.035033037476e-01 5.023074992273e-01 5.010879945132e-01 4.998474315748e-01 4.985854145187e-01 4.973027003195e-01 4.960012231055e-01 4.946787004451e-01 4.933386352340e-01 4.919810653961e-01 4.906054137023e-01 4.892150720401e-01 4.878091637002e-01 4.863896471173e-01 4.849567991572e-01 4.835115228818e-01 4.820545082310e-01 4.805865443202e-01 4.791098351465e-01 4.776256335953e-01 4.761334448980e-01 4.746351356806e-01 4.731331504072e-01 4.716272193727e-01 4.701193646215e-01 4.686094428934e-01 4.671011949779e-01 4.655933484230e-01 4.640890213297e-01 4.625906592046e-01 4.610970132390e-01 4.596117252044e-01 4.581363231844e-01 4.566693465947e-01 4.552168723717e-01 4.537768656254e-01 4.523539743354e-01 4.509476621179e-01 4.495598624281e-01 4.481954199617e-01 4.468516094428e-01 4.455338760243e-01 4.442425335748e-01 4.429787089019e-01 4.417466280107e-01 4.405464579868e-01 4.393804239089e-01 4.382507254946e-01 4.371598403275e-01 4.361099713574e-01 4.351017726011e-01 4.341385352772e-01 4.332227125652e-01 4.323548464146e-01 4.315384909259e-01 4.307744498087e-01 4.300663003322e-01 4.294155905958e-01 4.288243748763e-01 4.282938412594e-01 4.278257299365e-01 4.274245305001e-01 4.270901773696e-01 4.268248327309e-01 4.266315372378e-01 4.265097024652e-01 4.264640975860e-01 4.264952181396e-01 4.266033793540e-01 4.267924533494e-01 4.270625708070e-01 4.274162386055e-01 4.278547089334e-01 4.283780047757e-01 4.289894969122e-01 4.296884492706e-01 4.304766147100e-01 4.313559745832e-01 4.323266466041e-01 4.333892737923e-01 4.345441083400e-01 4.357938483763e-01 4.371359900086e-01 4.385737972318e-01 4.401058754602e-01 4.417324306161e-01 4.434557424813e-01 4.452726807173e-01 4.471842968932e-01 4.491917725172e-01 4.512934554621e-01 4.534889425135e-01 4.557774345586e-01 4.581591689709e-01 4.606336007592e-01 4.631979490645e-01 4.658546776525e-01 4.685991854210e-01 4.714334239790e-01 4.743547201753e-01 4.773605705363e-01 4.804532322198e-01 4.836275615400e-01 4.868851199648e-01 4.902223636727e-01 4.936386443137e-01 4.971330873320e-01 5.007004126547e-01 5.043452352855e-01 5.080591691240e-01 5.118439100342e-01 5.156979415578e-01 5.196168147412e-01 5.236019265966e-01 5.276469953497e-01 5.317543195856e-01 5.359197075474e-01 5.401399348261e-01 5.444164049269e-01 5.487429709626e-01 5.531209924805e-01 5.575461295186e-01 5.620166384405e-01 5.665309201137e-01 5.710843943492e-01 5.756800366354e-01 5.803098464535e-01 5.849751081247e-01 5.896726565542e-01 5.943990994534e-01 5.991552550287e-01 6.039344281598e-01 6.087387057091e-01 6.135627854380e-01 6.184059922390e-01 6.232659846092e-01 6.281393312459e-01 6.330256031907e-01 6.379201295567e-01 6.428234088683e-01 6.477323641217e-01 6.526427366314e-01 6.575566700931e-01 6.624662593548e-01 6.673744190015e-01 6.722742895421e-01 6.771662348962e-01 6.820505442376e-01 6.869192868814e-01 6.917762625217e-01 6.966139682244e-01 7.014332526689e-01 7.062327340921e-01 7.110065376177e-01 7.157576717646e-01 7.204786141617e-01 7.251726117395e-01 7.298331071646e-01 7.344592019317e-01 7.390515727871e-01 7.436030805108e-01 7.481176979417e-01 7.525876907138e-01 7.570144236363e-01 7.613955182342e-01 7.657269161984e-01 7.700104893553e-01 7.742390808896e-01 7.784160121022e-01 7.825342800234e-01 7.865961338440e-01 7.905989791000e-01 7.945373790961e-01 7.984144850589e-01 8.022247817646e-01 8.059683378244e-01 8.096414957460e-01 8.132455432590e-01 8.167754984168e-01 8.202310474390e-01 8.236106546993e-01 8.269106794906e-01 8.301326992105e-01 8.332726299517e-01 8.363292244419e-01 8.393027103360e-01 8.421875256596e-01 8.449854232796e-01 8.476945892639e-01 8.503116549644e-01 8.528385460657e-01 8.552698937494e-01 8.576072274181e-01 8.598474423572e-01 8.619903938350e-01 8.640343276118e-01 8.659780301451e-01 8.678203763819e-01 8.695581247694e-01 8.711940820721e-01 8.727245953826e-01 8.741486834614e-01 8.754669617547e-01 8.766749707635e-01 8.777771962144e-01 8.787682942786e-01 8.796491441467e-01 8.804200519776e-01 8.810775958589e-01 8.816249508866e-01 8.820575991058e-01 8.823782741239e-01 8.825854019423e-01 8.826773483078e-01 8.826572410520e-01 8.825202907114e-01 8.822710239769e-01 8.819039481935e-01 8.814245140225e-01 8.808308207809e-01 8.801207210458e-01 8.792983386687e-01 8.783605683251e-01 8.773118369758e-01 8.761484217509e-01 8.748733954640e-01 8.734875221101e-01 8.719898073368e-01 8.703852990748e-01 8.686690981501e-01 8.668480173882e-01 8.649192203210e-01 8.628851690191e-01 8.607496785664e-01 8.585088960977e-01 8.561725534950e-01 8.537322406177e-01 8.512005433755e-01 8.485715619224e-01 8.458512523189e-01 8.430429352690e-01 8.401430614174e-01 8.371645219098e-01 8.340973307810e-01 8.309563509623e-01 8.277369303744e-01 8.244449624357e-01 8.210867189760e-01 8.176555692164e-01 8.141697793791e-01 8.106183568018e-01 8.070187888601e-01 8.033655055486e-01 7.996643166253e-01 7.959269537472e-01 7.921440717031e-01 7.883382236071e-01 7.844954678527e-01 7.806382634483e-01 7.767585866321e-01 7.728681918527e-01 7.689761295910e-01 7.650747139992e-01 7.611894889108e-01 7.573047527256e-01 7.534477075962e-01 7.496071689368e-01 7.458005613042e-01 7.420313588500e-01 7.382998664222e-01 7.346275374095e-01 7.310005661530e-01 7.274511494119e-01 7.239594859906e-01 7.205535403981e-01 7.172296124158e-01 7.139960848325e-01 7.108671113995e-01 7.078341253056e-01 7.049260056162e-01 7.021268279911e-01 6.994613317795e-01 6.969237466056e-01 6.945291524082e-01 6.922809889475e-01 6.901794060862e-01 6.882442632192e-01 6.864634232307e-01 6.848589860824e-01 6.834209107831e-01 6.821685518290e-01 6.810931410485e-01 6.802073303756e-01 6.795130649531e-01 6.790065282110e-01 6.787037618890e-01 6.785907872473e-01 6.786852442633e-01 6.789741739612e-01 6.794693357161e-01 6.801637560451e-01 6.810592681541e-01 6.821569148580e-01 6.834500610524e-01 6.849454354439e-01 6.866288167875e-01 6.885082367225e-01 6.905716324796e-01 6.928221832590e-01 6.952502236387e-01 6.978526442489e-01 7.006244242746e-01 7.035598451825e-01 7.066527331521e-01 7.098950282639e-01 7.132828357637e-01 7.168054376700e-01 7.204612941272e-01 7.242344005699e-01 7.281254300191e-01 7.321170587641e-01 7.362111783594e-01 7.403907882083e-01 7.446514208120e-01 7.489851448060e-01 7.533755038616e-01 7.578279351486e-01 7.623168267509e-01 7.668494291323e-01 7.714005706196e-01 7.759744446826e-01 7.805566194518e-01 7.851350314499e-01 7.897097415222e-01 7.942572102448e-01 7.987887591673e-01 8.032739851486e-01 8.077218368918e-01 8.121120893211e-01 8.164418864182e-01 8.207035489065e-01 8.248792660692e-01 8.289791151513e-01 8.329740797120e-01 8.368739173648e-01 8.406595392678e-01 8.443289086765e-01 8.478737724748e-01 8.512830810529e-01 8.545588444579e-01 8.576800352110e-01 8.606572052456e-01 8.634670919970e-01 8.661163632762e-01 8.685906560049e-01 8.708872845319e-01 8.730023910618e-01 8.749241786591e-01 8.766559593468e-01 8.781831597008e-01 8.795112863131e-01 8.806253340107e-01 8.815299763846e-01 8.822140002462e-01 8.826793603949e-01 8.829181895512e-01 8.829287414897e-01 8.827099985520e-01 8.822543844265e-01 8.815679194572e-01 8.806370646701e-01 8.794728669633e-01 8.780615961108e-01 8.764113829281e-01 8.745172619936e-01 8.723796400159e-01 8.700019842332e-01 8.673754405062e-01 8.645157912726e-01 8.614088715254e-01 8.580688914625e-01 8.544919611931e-01 8.506822374165e-01 8.466454998817e-01 8.423791582412e-01 8.378984565775e-01 8.331974347672e-01 8.282915047920e-01 8.231801681923e-01 8.178760346011e-01 8.123824748907e-01 8.067109923532e-01 8.008712421611e-01 7.948701422896e-01 7.887249834544e-01 7.824389684248e-01 7.760363422727e-01 7.695182259680e-01 7.629100931568e-01 7.562221867807e-01 7.494722703746e-01 7.426808994547e-01 7.358607121934e-01 7.290400023584e-01 7.222281668832e-01 7.154602714113e-01 7.087488608735e-01 7.021238962283e-01 6.956081544492e-01 6.892236275510e-01 6.830059453774e-01 6.769704339638e-01 6.711570980603e-01 6.655825759434e-01 6.602831348557e-01 6.552830738240e-01 6.506108231397e-01 6.462992798198e-01 6.423665514568e-01 6.388487840592e-01 6.357618697130e-01 6.331352925264e-01 6.309883315054e-01 6.293413911955e-01 6.282096699395e-01 6.276077299418e-01 6.275478578752e-01 6.280369925122e-01 6.290831361585e-01 6.306819897926e-01 6.328391157046e-01 6.355395997339e-01 6.387841918678e-01 6.425528845576e-01 6.468340787639e-01 6.516095042295e-01 6.568553311533e-01 6.625515207652e-01 6.686659297043e-01 6.751754593518e-01 6.820454433024e-01 6.892493923954e-01 6.967493912542e-01 7.045146961468e-01 7.125100200236e-01 7.206966428840e-01 7.290437033689e-01 7.375110757274e-01 7.460684923969e-01 7.546726326716e-01 7.632984785602e-01 7.719012713554e-01 7.804521682674e-01 7.889172178634e-01 7.972607087905e-01 8.054556818542e-01 8.134661692132e-01 8.212665535918e-01 8.288242651203e-01 8.361139545184e-01 8.431080766300e-01 8.497805431698e-01 8.561079223250e-01 8.620663926594e-01 8.676381293160e-01 8.727977512785e-01 8.775316622340e-01 8.818193492106e-01 8.856490464328e-01 8.890028115648e-01 8.918734721590e-01 8.942483703899e-01 8.961166062749e-01 8.974786895042e-01 8.983211269971e-01 8.986500034325e-01 8.984602973049e-01 8.977528714801e-01 8.965358038720e-01 8.948097541542e-01 8.925894990390e-01 8.898814474334e-01 8.866990322794e-01 8.830614311386e-01 8.789835468513e-01 8.744882303840e-01 8.695980253439e-01 8.643404294821e-01 8.587419881097e-01 8.528359008928e-01 8.466549367237e-01 8.402402025132e-01 8.336233493138e-01 8.268519141189e-01 8.199689634287e-01 8.130162565131e-01 8.060500049189e-01 7.991107424948e-01 7.922588187651e-01 7.855380624190e-01 7.790061935788e-01 7.727175555269e-01 7.667223509170e-01 7.610734735787e-01 7.558208083875e-01 7.510141936960e-01 7.466974685626e-01 7.429164294746e-01 7.397043826331e-01 7.370985538872e-01 7.351231457895e-01 7.338004452223e-01 7.331487958666e-01 7.331711350086e-01 7.338746403322e-01 7.352497659805e-01 7.372874441800e-01 7.399662999964e-01 7.432608364301e-01 7.471419051354e-01 7.515715591020e-01 7.565087346552e-01 7.619065029412e-01 7.677187479492e-01 7.738916445723e-01 7.803717730539e-01 7.871033924175e-01 7.940327267672e-01 8.011011825731e-01 8.082529967144e-01 8.154346582852e-01 8.225895534592e-01 8.296680381672e-01 8.366163577687e-01 8.433879016042e-01 8.499365615470e-01 8.562171807985e-01 8.621884567108e-01 8.678144849280e-01 8.730588552009e-01 8.778867794760e-01 8.822711749495e-01 8.861849004350e-01 8.896050041776e-01 8.925101008228e-01 8.948846566848e-01 8.967156808952e-01 8.979911301923e-01 8.987031427173e-01 8.988482694649e-01 8.984275526898e-01 8.974412210176e-01 8.959001235649e-01 8.938080441137e-01 8.911817024527e-01 8.880398339020e-01 8.843964885891e-01 8.802840188057e-01 8.757272661958e-01 8.707579585960e-01 8.654123837830e-01 8.597303834141e-01 8.537581677392e-01 8.475404929632e-01 8.411344212508e-01 8.345901371409e-01 8.279703597001e-01 8.213357762178e-01 8.147555449326e-01 8.082955260494e-01 8.020261450593e-01 7.960237892423e-01 7.903525552850e-01 7.850927448769e-01 7.803099179847e-01 7.760738581666e-01 7.724480939460e-01 7.694900890920e-01 7.672539925013e-01 7.657814621064e-01 7.651102003006e-01 7.652636369173e-01 7.662585962311e-01 7.680962687342e-01 7.707692479828e-01 7.742582962346e-01 7.785317111629e-01 7.835524416206e-01 7.892646926264e-01 7.956175335614e-01 8.025402076815e-01 8.099655285092e-01 8.178176743393e-01 8.260203405341e-01 8.345002652348e-01 8.431769217896e-01 8.519802461808e-01 8.608355641666e-01 8.696799674788e-01 8.784521327282e-01 8.870984732221e-01 8.955734447924e-01 9.038360278428e-01 9.118609294925e-01 9.196208166371e-01 9.271076434513e-01 9.343113941345e-01 9.412388304132e-01 9.479014135231e-01 9.543116957505e-01 9.604972826561e-01 9.664848239632e-01 9.723056702728e-01 9.779922765991e-01 9.835801200824e-01 9.891015349181e-01 9.945879568668e-01 1.000066790648e+00 1.005556729870e+00 1.011072825601e+00 1.016621972871e+00 1.022203686183e+00 1.027802185469e+00 1.033401876401e+00 1.038967708945e+00 1.044461681323e+00 1.049840441643e+00 1.055044390051e+00 1.060020613424e+00 1.064701251731e+00 1.069026576219e+00 1.072929950679e+00 1.076350034712e+00 1.079234693882e+00 1.081528447640e+00 1.083195724446e+00 1.084203655458e+00 1.084536625738e+00 1.084191061967e+00 1.083177323071e+00 1.081523458275e+00 1.079271913360e+00 1.076480966876e+00 1.073223481177e+00 1.069588632675e+00 1.065676697139e+00 1.061595025382e+00 1.057465345417e+00 1.053408499578e+00 1.049551144340e+00 1.046014884536e+00 1.042917487111e+00 1.040365588536e+00 1.038454277548e+00 1.037263339753e+00 1.036851637654e+00 1.037260867961e+00 1.038507899462e+00 1.040589227870e+00 1.043478227406e+00 1.047131080857e+00 1.051479385048e+00 1.056440851110e+00 1.061921342441e+00 1.067809963175e+00 1.073989023325e+00 1.080334234127e+00 1.086720359038e+00 1.093012865032e+00 1.099086548244e+00 1.104809463745e+00 1.110058520150e+00 1.114717173522e+00 1.118670535739e+00 1.121820097693e+00 1.124070553899e+00 1.125348498513e+00 1.125588381227e+00 1.124746015188e+00 1.122803473607e+00 1.119753049674e+00 1.115628011594e+00 1.110475305447e+00 1.104383152094e+00 1.097461261568e+00 1.089851620491e+00 1.081726157686e+00 1.073268541081e+00 1.064697557435e+00 1.056229939487e+00 1.048086879460e+00 1.040490517290e+00 1.033631137218e+00 1.027686179276e+00 1.022780906375e+00 1.019004206531e+00 1.016400356371e+00 1.014946420439e+00 1.014595471314e+00 1.015244872600e+00 1.016765440583e+00 1.019025418610e+00 1.021859095204e+00 1.025142756680e+00 1.028747331767e+00 1.031274677870e+00 1.033111806027e+00 1.034660383849e+00 1.036466567613e+00 1.039040298826e+00 1.042671282414e+00 1.047343401722e+00 1.052761740212e+00 1.058429039493e+00 1.063817450621e+00 1.068548357637e+00 1.072508312642e+00 1.075864285919e+00 1.079029081119e+00 1.082507105819e+00 1.086708451125e+00 1.091820688824e+00 1.097725809766e+00 1.104002255137e+00 1.110055127702e+00 1.115296866599e+00 1.119293441633e+00 1.121883592418e+00 1.123233147244e+00 1.123757246656e+00 1.123973981212e+00 1.124362599068e+00 1.125198658891e+00 1.126446709826e+00 1.127800826866e+00 1.128772298116e+00 1.128845607688e+00 1.127643331365e+00 1.125066039828e+00 1.121310695949e+00 1.116821286880e+00 1.112182420750e+00 1.107939380359e+00 1.104429752516e+00 1.101717617920e+00 1.099590280034e+00 1.097634295968e+00 1.095415399909e+00 1.092630093161e+00 1.089198339841e+00 1.085333898991e+00 1.081724433041e+00 1.078563553814e+00 1.057099406257e+00 1.026954076052e+00 9.712049853495e-01 9.102271747676e-01 8.696145564247e-01 8.701256833511e-01 9.142295940599e-01 9.842883032840e-01 1.054914343453e+00 1.104614079464e+00 1.120704736062e+00 1.100365689283e+00 1.050762647377e+00 9.885583423723e-01 9.373555659442e-01 9.199769904962e-01 9.457396765171e-01 1.003910945428e+00 1.071352763611e+00 1.124961364714e+00 1.148632896907e+00 1.135363216716e+00 1.087458504289e+00 1.016214939150e+00 9.409703033143e-01 8.854651160134e-01 8.689193849167e-01 8.944697906541e-01 9.472402392998e-01 1.004839487303e+00 1.048205607716e+00 1.066078894124e+00 1.055378905652e+00 1.020285212915e+00 9.707002105306e-01 9.201314575550e-01 8.821835688727e-01 8.660151363325e-01 8.727711678420e-01 8.960685936997e-01 9.261822405941e-01 9.542811359293e-01 9.745642041732e-01 9.843400256797e-01 9.833413212849e-01 9.728674245051e-01 9.553271276388e-01 9.341256204680e-01 9.137015033477e-01 8.992235580249e-01 8.954120580911e-01 9.047363791781e-01 9.257399490073e-01 9.529671734746e-01 9.785229624809e-01 9.945722313376e-01 9.956305354167e-01 9.802580624604e-01 9.520311281101e-01 9.194506003068e-01 8.943089803506e-01 8.876258281235e-01 9.043761112352e-01 9.405254422393e-01 9.852474687512e-01 1.026117748548e+00 1.053491688433e+00 1.062809246377e+00 1.055144529793e+00 1.036642286827e+00 1.016669627028e+00 1.004831967659e+00 1.007291672258e+00 1.024335348071e+00 1.050857740560e+00 1.079314217110e+00 1.103089880568e+00 1.118507665845e+00 1.125311035543e+00 1.125771407412e+00 1.123131135981e+00 1.119898773570e+00 1.116784996935e+00 1.112777043572e+00 1.106197969801e+00 1.096241963511e+00 1.084046817097e+00 1.072870319287e+00 1.066967700705e+00 1.069642095823e+00 1.081304940772e+00 1.098743013480e+00 1.116181787214e+00 1.127354608442e+00 1.127691582792e+00 1.115732404027e+00 1.093662813607e+00 1.066757760153e+00 1.041865971682e+00 1.025108717926e+00 1.019543483816e+00 1.024108922590e+00 1.034403821635e+00 1.044884287288e+00 1.050960869297e+00 1.050269965004e+00 1.042765726050e+00 1.030029210576e+00 1.014204807716e+00 9.970456807861e-01 9.795908532432e-01 9.624973747292e-01 9.469316105121e-01 9.352297883153e-01 9.308564549664e-01 9.371933292562e-01 9.556404972358e-01 9.841475854434e-01 1.017240206053e+00 1.048377326686e+00 1.092212435048e+00
 7.371111325448e-01 7.369504377589e-01 7.367438685398e-01 7.365587027483e-01 7.364455696824e-01 7.364121125828e-01 7.364232891338e-01 7.364256770754e-01 7.363609635914e-01 7.361813088549e-01 7.358867864776e-01 7.355475965040e-01 7.352720662093e-01 7.351211999193e-01 7.350608972051e-01 7.349995604794e-01 7.348524311598e-01 7.345923823451e-01 7.342423706727e-01 7.338602768409e-01 7.335210804774e-01 7.332698428658e-01 7.330972780809e-01 7.329516867237e-01 7.327794528064e-01 7.325580565200e-01 7.322831740092e-01 7.319620520525e-01 7.316148805760e-01 7.312787297074e-01 7.309853805861e-01 7.307459482098e-01 7.305493337082e-01 7.303582911140e-01 7.301167866717e-01 7.297652697081e-01 7.292891061387e-01 7.287511305613e-01 7.282577092022e-01 7.278814686343e-01 7.276118754977e-01 7.273656648973e-01 7.270492282236e-01 7.266075490129e-01 7.260524611718e-01 7.254467337002e-01 7.248722640107e-01 7.243828467805e-01 7.239818408375e-01 7.236378009490e-01 7.233057377422e-01 7.229273774628e-01 7.224458126512e-01 7.218377508676e-01 7.211458478316e-01 7.204605868658e-01 7.198677624735e-01 7.193997594502e-01 7.190181954292e-01 7.186300542935e-01 7.181324864254e-01 7.174710736462e-01 7.166793582023e-01 7.158609849456e-01 7.151214559346e-01 7.145157168607e-01 7.140239004405e-01 7.135677424628e-01 7.130427915817e-01 7.123768958573e-01 7.115744428445e-01 7.107145409317e-01 7.098942671632e-01 7.091778325175e-01 7.085687077109e-01 7.080149283308e-01 7.074308158035e-01 7.067525061182e-01 7.059780723991e-01 7.051587405115e-01 7.043553131939e-01 7.036054524799e-01 7.029146038358e-01 7.022648425447e-01 7.016268112137e-01 7.009775430803e-01 7.003106190305e-01 6.996216089554e-01 6.989064506885e-01 6.981648204358e-01 6.974170836849e-01 6.966902604238e-01 6.959976772902e-01 6.953357007641e-01 6.946876782124e-01 6.940304216093e-01 6.933360073796e-01 6.925838542587e-01 6.917733818564e-01 6.909200372904e-01 6.900564144800e-01 6.892238206674e-01 6.884503816942e-01 6.877173711284e-01 6.869614686791e-01 6.861131688967e-01 6.851401671439e-01 6.840685720102e-01 6.829723987696e-01 6.819344134720e-01 6.809955273665e-01 6.801301440345e-01 6.792663435448e-01 6.783356445392e-01 6.773107692930e-01 6.762087687333e-01 6.750822235881e-01 6.739904076245e-01 6.729726552084e-01 6.720396173460e-01 6.711728456221e-01 6.703318109404e-01 6.694513649587e-01 6.684674438689e-01 6.673572060805e-01 6.661648397599e-01 6.649906355754e-01 6.639381168124e-01 6.630346901989e-01 6.622012397165e-01 6.612849349376e-01 6.601583027182e-01 6.588155909443e-01 6.573796291256e-01 6.560255528334e-01 6.548601390873e-01 6.538555537254e-01 6.528736886726e-01 6.517736001186e-01 6.505042209499e-01 6.491301649679e-01 6.477705961302e-01 6.465070406716e-01 6.453505008154e-01 6.442452061079e-01 6.431327883307e-01 6.419787648301e-01 6.407755351723e-01 6.395197267799e-01 6.382085052040e-01 6.368538849826e-01 6.354940185052e-01 6.341765270482e-01 6.329175124456e-01 6.316802960614e-01 6.303971596094e-01 6.290229176812e-01 6.275762422549e-01 6.261194919169e-01 6.247194522523e-01 6.233858725330e-01 6.220805030246e-01 6.207505065604e-01 6.193774049098e-01 6.179794964341e-01 6.165801439145e-01 6.151756645299e-01 6.137483493476e-01 6.122840066489e-01 6.107978465101e-01 6.093187493532e-01 6.078591302710e-01 6.064000609880e-01 6.049086050102e-01 6.033721046534e-01 6.018088393021e-01 6.002554220277e-01 5.987296730263e-01 5.972215922093e-01 5.957043690481e-01 5.941614511029e-01 5.926004723808e-01 5.910329599546e-01 5.894629721375e-01 5.878845869699e-01 5.862896512743e-01 5.846770136064e-01 5.830529927557e-01 5.814255792178e-01 5.797929630117e-01 5.781525449727e-01 5.765023999507e-01 5.748418740918e-01 5.731695846680e-01 5.714856196221e-01 5.697884245535e-01 5.680839639372e-01 5.663751379646e-01 5.646606896751e-01 5.629373043265e-01 5.611993312403e-01 5.594502587140e-01 5.576970912652e-01 5.559431295670e-01 5.541812592226e-01 5.524049039309e-01 5.506161438483e-01 5.488197324998e-01 5.470199938881e-01 5.452118924555e-01 5.433892160110e-01 5.415482019969e-01 5.396979091798e-01 5.378475058260e-01 5.359953624952e-01 5.341345393197e-01 5.322600308918e-01 5.303754155579e-01 5.284862855106e-01 5.265960359552e-01 5.246999571119e-01 5.227885139471e-01 5.208633740060e-01 5.189294890616e-01 5.169900095456e-01 5.150446225710e-01 5.130879325538e-01 5.111211801080e-01 5.091466892693e-01 5.071694135304e-01 5.051882745240e-01 5.031970496189e-01 5.011945523915e-01 4.991823796576e-01 4.971648737306e-01 4.951424343511e-01 4.931116774654e-01 4.910702343140e-01 4.890184204855e-01 4.869585738683e-01 4.848953648974e-01 4.828250355012e-01 4.807471925062e-01 4.786615463551e-01 4.765683071667e-01 4.744681315057e-01 4.723628501250e-01 4.702538989804e-01 4.681335689232e-01 4.660085071534e-01 4.638766873022e-01 4.617355240603e-01 4.595891731410e-01 4.574379955662e-01 4.552806669647e-01 4.531176278934e-01 4.509487838877e-01 4.487726872407e-01 4.465887598599e-01 4.443993221100e-01 4.422047114917e-01 4.400049412001e-01 4.377982963141e-01 4.355865633965e-01 4.333674066772e-01 4.311449495876e-01 4.289189029890e-01 4.266888061992e-01 4.244516176512e-01 4.222099732851e-01 4.199632162854e-01 4.177131932807e-01 4.154592749087e-01 4.132029938389e-01 4.109401981522e-01 4.086741544624e-01 4.064041980523e-01 4.041300687565e-01 4.018528260654e-01 3.995723040674e-01 3.972895949860e-01 3.950024290503e-01 3.927138859821e-01 3.904233092450e-01 3.881290001965e-01 3.858320971664e-01 3.835340644793e-01 3.812336151623e-01 3.789325469982e-01 3.766306770132e-01 3.743274134254e-01 3.720226675544e-01 3.697170169763e-01 3.674095319068e-01 3.651026555946e-01 3.627958525218e-01 3.604893217098e-01 3.581826456530e-01 3.558766901145e-01 3.535726869912e-01 3.512688475826e-01 3.489678837084e-01 3.466688414740e-01 3.443716171339e-01 3.420760825913e-01 3.397831855539e-01 3.374938568335e-01 3.352091679047e-01 3.329277391203e-01 3.306514200678e-01 3.283783386485e-01 3.261108578592e-01 3.238472862520e-01 3.215888814911e-01 3.193380294458e-01 3.170930142519e-01 3.148531322260e-01 3.126221965076e-01 3.103982500720e-01 3.081826782263e-01 3.059761879728e-01 3.037779377663e-01 3.015893653672e-01 2.994099390650e-01 2.972412349349e-01 2.950821003852e-01 2.929346748346e-01 2.908009234903e-01 2.886806810070e-01 2.865738349194e-01 2.844803233402e-01 2.824006805213e-01 2.803339435466e-01 2.782824743408e-01 2.762487612722e-01 2.742306197575e-01 2.722338027031e-01 2.702550407230e-01 2.682943236166e-01 2.663536756914e-01 2.644300058666e-01 2.625266617656e-01 2.606465941776e-01 2.587902934846e-01 2.569579403705e-01 2.551517581301e-01 2.533710950355e-01 2.516143380656e-01 2.498824013205e-01 2.481769937185e-01 2.464997362660e-01 2.448540363302e-01 2.432394949631e-01 2.416583615285e-01 2.401092181629e-01 2.385898928374e-01 2.371032496112e-01 2.356493015370e-01 2.342324049437e-01 2.328510941328e-01 2.315117655386e-01 2.302124270773e-01 2.289508044506e-01 2.277276877674e-01 2.265435051383e-01 2.254002309602e-01 2.243002982194e-01 2.232462856091e-01 2.222376393081e-01 2.212767184358e-01 2.203602690059e-01 2.194879725975e-01 2.186625186790e-01 2.178847475255e-01 2.171575850671e-01 2.164825266691e-01 2.158582468378e-01 2.152850111131e-01 2.147610659287e-01 2.142885014058e-01 2.138678070549e-01 2.135008028833e-01 2.131888776207e-01 2.129312631023e-01 2.127285905674e-01 2.125791249144e-01 2.124835920590e-01 2.124416791943e-01 2.124546293018e-01 2.125240045522e-01 2.126498064854e-01 2.128296841203e-01 2.130647520002e-01 2.133534364023e-01 2.136973036929e-01 2.140960644540e-01 2.145503285005e-01 2.150584048924e-01 2.156203963349e-01 2.162340730132e-01 2.169011987134e-01 2.176220895921e-01 2.183963732602e-01 2.192221515084e-01 2.200975197830e-01 2.210218348004e-01 2.219954647858e-01 2.230174972332e-01 2.240894548865e-01 2.252098282797e-01 2.263768529720e-01 2.275873188977e-01 2.288408927630e-01 2.301380714603e-01 2.314788413365e-01 2.328616832659e-01 2.342887555101e-01 2.357550526942e-01 2.372585435187e-01 2.388000001850e-01 2.403802518705e-01 2.419970294032e-01 2.436510723715e-01 2.453397470046e-01 2.470618826290e-01 2.488177749644e-01 2.506062782906e-01 2.524249284322e-01 2.542756355791e-01 2.561550562476e-01 2.580630526305e-01 2.599986007462e-01 2.619607262271e-01 2.639497115726e-01 2.659648650483e-01 2.680016710178e-01 2.700623373987e-01 2.721444396591e-01 2.742490470975e-01 2.763745659934e-01 2.785224417423e-01 2.806873828555e-01 2.828710566387e-01 2.850720594181e-01 2.872899880271e-01 2.895257164785e-01 2.917769942776e-01 2.940441896211e-01 2.963241277858e-01 2.986171271723e-01 3.009238658336e-01 3.032412864801e-01 3.055717567247e-01 3.079139885284e-01 3.102669354956e-01 3.126275340648e-01 3.149959210940e-01 3.173735060306e-01 3.197582592504e-01 3.221507156786e-01 3.245502953728e-01 3.269549068118e-01 3.293646856469e-01 3.317774387338e-01 3.341942567924e-01 3.366156340120e-01 3.390417944743e-01 3.414684266099e-01 3.438986246478e-01 3.463283727007e-01 3.487586509442e-01 3.511895531438e-01 3.536226972260e-01 3.560536105911e-01 3.584851830226e-01 3.609149459545e-01 3.633418848704e-01 3.657668893888e-01 3.681892082798e-01 3.706083005137e-01 3.730261846248e-01 3.754372459804e-01 3.778431974152e-01 3.802448904784e-01 3.826408436822e-01 3.850320272629e-01 3.874158367880e-01 3.897924880197e-01 3.921632180441e-01 3.945235993555e-01 3.968772810577e-01 3.992237076290e-01 4.015603876306e-01 4.038889262762e-01 4.062067402790e-01 4.085146222419e-01 4.108140986075e-01 4.131025301735e-01 4.153792941625e-01 4.176456726397e-01 4.198993158958e-01 4.221407783150e-01 4.243706178863e-01 4.265863229101e-01 4.287905729881e-01 4.309794311251e-01 4.331535526908e-01 4.353147529267e-01 4.374621179950e-01 4.395939584998e-01 4.417105535546e-01 4.438101888617e-01 4.458949547165e-01 4.479640466281e-01 4.500153400758e-01 4.520521311348e-01 4.540716661729e-01 4.560719769758e-01 4.580540081219e-01 4.600188792962e-01 4.619653571336e-01 4.638941646923e-01 4.658003708029e-01 4.676895854133e-01 4.695580563446e-01 4.714061843870e-01 4.732353921443e-01 4.750430222978e-01 4.768290772853e-01 4.785958784449e-01 4.803388573106e-01 4.820619735291e-01 4.837626684780e-01 4.854401109483e-01 4.870957349814e-01 4.887279857829e-01 4.903365353052e-01 4.919231247807e-01 4.934846121835e-01 4.950213879675e-01 4.965355101233e-01 4.980238925123e-01 4.994880500287e-01 5.009276414636e-01 5.023404578954e-01 5.037284099586e-01 5.050904316789e-01 5.064262208829e-01 5.077357885666e-01 5.090177619627e-01 5.102737602485e-01 5.115027412777e-01 5.127035754465e-01 5.138782822034e-01 5.150244929140e-01 5.161430763670e-01 5.172328388042e-01 5.182945948262e-01 5.193275418856e-01 5.203315109405e-01 5.213062849021e-01 5.222523451365e-01 5.231682020581e-01 5.240552239036e-01 5.249121865412e-01 5.257380047957e-01 5.265341469653e-01 5.273005955833e-01 5.280362901373e-01 5.287412431217e-01 5.294150419654e-01 5.300580363494e-01 5.306697343051e-01 5.312492224817e-01 5.317990923111e-01 5.323166092846e-01 5.328018855351e-01 5.332560053848e-01 5.336764599791e-01 5.340663658110e-01 5.344238968253e-01 5.347486400891e-01 5.350410146538e-01 5.353011600410e-01 5.355295698013e-01 5.357246016267e-01 5.358869728352e-01 5.360166995302e-01 5.361134489254e-01 5.361775813140e-01 5.362088860321e-01 5.362073673102e-01 5.361725372006e-01 5.361057303068e-01 5.360063273011e-01 5.358719292580e-01 5.357076095770e-01 5.355089727146e-01 5.352777731624e-01 5.350139572870e-01 5.347177730313e-01 5.343887281869e-01 5.340272463008e-01 5.336346909668e-01 5.332089447018e-01 5.327515505866e-01 5.322617229389e-01 5.317403425253e-01 5.311874296667e-01 5.306042039302e-01 5.299888983664e-01 5.293421973505e-01 5.286661658446e-01 5.279581354581e-01 5.272207678994e-01 5.264526724513e-01 5.256558554077e-01 5.248296830353e-01 5.239741760654e-01 5.230894048192e-01 5.221779267435e-01 5.212372182683e-01 5.202695976042e-01 5.192741312061e-01 5.182530078601e-01 5.172049089548e-01 5.161324149494e-01 5.150341301722e-01 5.139103739150e-01 5.127628040485e-01 5.115936739197e-01 5.103993466804e-01 5.091836974449e-01 5.079465571618e-01 5.066885923887e-01 5.054103841752e-01 5.041127032853e-01 5.027965774814e-01 5.014603036163e-01 5.001093478313e-01 4.987418576789e-01 4.973585534922e-01 4.959616249475e-01 4.945494790355e-01 4.931270877686e-01 4.916911393855e-01 4.902459027771e-01 4.887910510434e-01 4.873268844244e-01 4.858565260762e-01 4.843801581855e-01 4.828986569012e-01 4.814141665022e-01 4.799276405118e-01 4.784378746072e-01 4.769505408575e-01 4.754647808998e-01 4.739816115082e-01 4.725034741467e-01 4.710319035483e-01 4.695672340316e-01 4.681123333327e-01 4.666688846066e-01 4.652370823554e-01 4.638189462662e-01 4.624175916755e-01 4.610338759298e-01 4.596696289133e-01 4.583259563831e-01 4.570058203752e-01 4.557108815203e-01 4.544433914666e-01 4.532029022797e-01 4.519946958692e-01 4.508182580860e-01 4.496766440214e-01 4.485728431337e-01 4.475079822822e-01 4.464836253512e-01 4.455020437010e-01 4.445661279610e-01 4.436768888085e-01 4.428373873758e-01 4.420489560313e-01 4.413140737549e-01 4.406351910125e-01 4.400136738329e-01 4.394508375794e-01 4.389522158078e-01 4.385162246796e-01 4.381459869486e-01 4.378443887983e-01 4.376112282232e-01 4.374516117358e-01 4.373643025924e-01 4.373531722146e-01 4.374187559906e-01 4.375624566595e-01 4.377892633880e-01 4.380954064181e-01 4.384875544966e-01 4.389638317929e-01 4.395252481343e-01 4.401756471871e-01 4.409141847342e-01 4.417437695416e-01 4.426636006559e-01 4.436757917387e-01 4.447802637736e-01 4.459783640112e-01 4.472709621030e-01 4.486572219578e-01 4.501393535135e-01 4.517177330751e-01 4.533901767857e-01 4.551580106105e-01 4.570224067927e-01 4.589831203469e-01 4.610381746729e-01 4.631866194249e-01 4.654326719855e-01 4.677708884649e-01 4.702024349178e-01 4.727268203812e-01 4.753433205125e-01 4.780520540996e-01 4.808488466652e-01 4.837349784838e-01 4.867102314948e-01 4.897710318937e-01 4.929176380283e-01 4.961468317835e-01 4.994604034572e-01 5.028532964969e-01 5.063255618045e-01 5.098765321081e-01 5.135012212479e-01 5.172032403861e-01 5.209744069241e-01 5.248176693679e-01 5.287300097251e-01 5.327066635628e-01 5.367497629660e-01 5.408544530658e-01 5.450214608588e-01 5.492443042875e-01 5.535255223356e-01 5.578614305031e-01 5.622478925918e-01 5.666856869192e-01 5.711701024322e-01 5.757004247328e-01 5.802736420040e-01 5.848870019753e-01 5.895415212164e-01 5.942306602729e-01 5.989551388839e-01 6.037098692173e-01 6.084951776387e-01 6.133081675846e-01 6.181442227664e-01 6.230060660517e-01 6.278859477454e-01 6.327858698169e-01 6.377006428378e-01 6.426284965841e-01 6.475689843964e-01 6.525157001500e-01 6.574728989796e-01 6.624320314104e-01 6.673932001052e-01 6.723562002430e-01 6.773135959441e-01 6.822693842340e-01 6.872156584873e-01 6.921535221794e-01 6.970792287728e-01 7.019915704084e-01 7.068895760921e-01 7.117661131665e-01 7.166252605072e-01 7.214602892062e-01 7.262711432907e-01 7.310560774340e-01 7.358089002708e-01 7.405341332108e-01 7.452220990853e-01 7.498762780885e-01 7.544924650833e-01 7.590674285760e-01 7.636020143991e-01 7.680905916063e-01 7.725351421298e-01 7.769299187811e-01 7.812757803091e-01 7.855683778463e-01 7.898050403145e-01 7.939887628569e-01 7.981102338472e-01 8.021746350762e-01 8.061744072937e-01 8.101105331140e-01 8.139819866685e-01 8.177830449399e-01 8.215157256880e-01 8.251749789108e-01 8.287626560712e-01 8.322726938738e-01 8.357054380975e-01 8.390603085761e-01 8.423336218420e-01 8.455247777407e-01 8.486314670364e-01 8.516516650864e-01 8.545840778937e-01 8.574287110205e-01 8.601824654547e-01 8.628435924843e-01 8.654106952096e-01 8.678827771198e-01 8.702577107308e-01 8.725355377614e-01 8.747129260474e-01 8.767913413320e-01 8.787652921147e-01 8.806371420211e-01 8.824051781772e-01 8.840664649161e-01 8.856209618217e-01 8.870677946325e-01 8.884054207438e-01 8.896340651756e-01 8.907510973136e-01 8.917582252739e-01 8.926516255236e-01 8.934325283150e-01 8.941012283670e-01 8.946527227338e-01 8.950908749631e-01 8.954138580972e-01 8.956217791694e-01 8.957114327342e-01 8.956862428408e-01 8.955442072276e-01 8.952844140325e-01 8.949095198932e-01 8.944152567467e-01 8.938076871719e-01 8.930811395076e-01 8.922403484462e-01 8.912831266250e-01 8.902098972087e-01 8.890238376602e-01 8.877201427113e-01 8.863072248173e-01 8.847788172860e-01 8.831405651054e-01 8.813921321198e-01 8.795320943130e-01 8.775674745820e-01 8.754928019401e-01 8.733160249949e-01 8.710334522244e-01 8.686496489150e-01 8.661677837616e-01 8.635841608012e-01 8.609107628905e-01 8.581375961367e-01 8.552790669992e-01 8.523286921034e-01 8.492933782192e-01 8.461776749148e-01 8.429767775097e-01 8.397063409887e-01 8.363550440146e-01 8.329391414894e-01 8.294528678139e-01 8.259053328533e-01 8.223013066187e-01 8.186357865608e-01 8.149296316255e-01 8.111665108715e-01 8.073728146480e-01 8.035333066500e-01 7.996656965406e-01 7.957732171849e-01 7.918523037367e-01 7.879264923935e-01 7.839770374862e-01 7.800341784502e-01 7.760829536268e-01 7.721440653828e-01 7.682175531958e-01 7.643055908764e-01 7.604284163891e-01 7.565727799638e-01 7.527670124893e-01 7.489938854478e-01 7.452853536466e-01 7.416292062606e-01 7.380407476081e-01 7.345307821634e-01 7.310914255746e-01 7.277526084044e-01 7.244960191960e-01 7.213525575067e-01 7.183108666952e-01 7.153884921758e-01 7.125893144389e-01 7.099156205252e-01 7.073865364257e-01 7.049913525354e-01 7.027551936789e-01 7.006633729722e-01 6.987428603165e-01 6.969835599196e-01 6.953984849247e-01 6.939917706450e-01 6.927624812936e-01 6.917263738201e-01 6.908722082141e-01 6.902196318410e-01 6.897556578750e-01 6.894967733245e-01 6.894334407254e-01 6.895759027167e-01 6.899219116305e-01 6.904665856508e-01 6.912213282281e-01 6.921725869067e-01 6.933316254977e-01 6.946850643783e-01 6.962397576603e-01 6.979884395359e-01 6.999292882875e-01 7.020594968702e-01 7.043718369860e-01 7.068646442727e-01 7.095302906483e-01 7.123663502497e-01 7.153621370077e-01 7.185175448694e-01 7.218193258293e-01 7.252670170642e-01 7.288462429970e-01 7.325569593300e-01 7.363828446967e-01 7.403209478734e-01 7.443655584093e-01 7.484984686875e-01 7.527240822423e-01 7.570203429297e-01 7.613915114405e-01 7.658151241587e-01 7.702944140247e-01 7.748121945594e-01 7.793599694381e-01 7.839365605529e-01 7.885174387765e-01 7.931134455648e-01 7.976944491098e-01 8.022688795284e-01 8.068162387127e-01 8.113316382549e-01 8.158099816467e-01 8.202322166870e-01 8.246056565370e-01 8.289012864206e-01 8.331311156484e-01 8.372706405929e-01 8.413218351422e-01 8.452724725640e-01 8.491137515800e-01 8.528440656476e-01 8.564430738915e-01 8.599212977099e-01 8.632528188529e-01 8.664472808098e-01 8.694847194369e-01 8.723642270422e-01 8.750814163420e-01 8.776225094120e-01 8.799920433326e-01 8.821718397460e-01 8.841676089626e-01 8.859647531996e-01 8.875650761146e-01 8.889584070405e-01 8.901439399432e-01 8.911150866497e-01 8.918671477815e-01 8.923995691367e-01 8.927027957042e-01 8.927799197986e-01 8.926204025677e-01 8.922316684320e-01 8.916001472111e-01 8.907324185220e-01 8.896208939576e-01 8.882658646299e-01 8.866698487681e-01 8.848243237993e-01 8.827407069640e-01 8.804053201522e-01 8.778302601539e-01 8.750086510626e-01 8.719468604200e-01 8.686472835694e-01 8.651060017041e-01 8.613361384631e-01 8.573303839268e-01 8.531021153592e-01 8.486503013524e-01 8.439823707157e-01 8.391036741168e-01 8.340217294357e-01 8.287462337010e-01 8.232786971847e-01 8.176368648594e-01 8.118210834631e-01 8.058512812005e-01 7.997302101712e-01 7.934784570998e-01 7.871037836950e-01 7.806210171548e-01 7.740484862646e-01 7.673960078768e-01 7.606921960361e-01 7.539422158462e-01 7.471759518261e-01 7.404058133470e-01 7.336582395223e-01 7.269549424718e-01 7.203150635644e-01 7.137732039766e-01 7.073400674979e-01 7.010562224151e-01 6.949373658243e-01 6.890202885028e-01 6.833257072738e-01 6.778845856886e-01 6.727303631010e-01 6.678808172937e-01 6.633772670496e-01 6.592359588779e-01 6.554931703815e-01 6.521677559882e-01 6.492881072158e-01 6.468768321155e-01 6.449539962852e-01 6.435398788149e-01 6.426480581726e-01 6.422944208400e-01 6.424867308266e-01 6.432371801127e-01 6.445415146813e-01 6.464091084424e-01 6.488298400566e-01 6.518006924317e-01 6.553099227667e-01 6.593437204310e-01 6.638884314610e-01 6.689199570866e-01 6.744206473974e-01 6.803614585296e-01 6.867186548822e-01 6.934589299195e-01 7.005541660658e-01 7.079707562076e-01 7.156756587131e-01 7.236352606931e-01 7.318106896359e-01 7.401709491772e-01 7.486730069462e-01 7.572883653340e-01 7.659744635704e-01 7.746993754866e-01 7.834269936256e-01 7.921189305044e-01 8.007467321203e-01 8.092685168010e-01 8.176609452912e-01 8.258837997523e-01 8.339095104490e-01 8.417076460797e-01 8.492490900668e-01 8.565078783433e-01 8.634529619593e-01 8.700640098015e-01 8.763130495988e-01 8.821813901647e-01 8.876446224093e-01 8.926856913453e-01 8.972844840092e-01 9.014263187386e-01 9.050959722095e-01 9.082786041785e-01 9.109686630005e-01 9.131485733774e-01 9.148184555306e-01 9.159690431879e-01 9.165963773421e-01 9.167025279008e-01 9.162835825536e-01 9.153477844903e-01 9.138962072223e-01 9.119378902807e-01 9.094848273383e-01 9.065470104764e-01 9.031411170205e-01 8.992809682389e-01 8.949919559939e-01 8.902951826920e-01 8.852146838449e-01 8.797773021453e-01 8.740186857668e-01 8.679650947446e-01 8.616592737919e-01 8.551359288472e-01 8.484352871267e-01 8.416039341362e-01 8.346819351109e-01 8.277236789999e-01 8.207711404381e-01 8.138806014597e-01 8.071011294020e-01 8.004837241090e-01 7.940845813587e-01 7.879541015594e-01 7.821470358288e-01 7.767096054937e-01 7.716964050375e-01 7.671466765886e-01 7.631096342989e-01 7.596215725426e-01 7.567171331601e-01 7.544268067220e-01 7.527713755602e-01 7.517732815231e-01 7.514382280218e-01 7.517727564916e-01 7.527755411963e-01 7.544355823830e-01 7.567386379931e-01 7.596597725231e-01 7.631735245186e-01 7.672439847277e-01 7.718336265635e-01 7.768981712137e-01 7.823929965140e-01 7.882647131493e-01 7.944656976083e-01 8.009383357553e-01 8.076305066631e-01 8.144858242107e-01 8.214488283282e-01 8.284646933717e-01 8.354793044425e-01 8.424419104848e-01 8.493001003571e-01 8.560055238895e-01 8.625116708978e-01 8.687731002584e-01 8.747527023096e-01 8.804047541251e-01 8.856978510269e-01 8.905964366367e-01 8.950725327983e-01 8.990962487272e-01 9.026435336343e-01 9.056958175725e-01 9.082323121615e-01 9.102400302529e-01 9.117053863509e-01 9.126229598135e-01 9.129848636287e-01 9.127917552978e-01 9.120437554441e-01 9.107469883334e-01 9.089120458217e-01 9.065467879024e-01 9.036721718970e-01 9.003036130632e-01 8.964691573121e-01 8.921919429107e-01 8.875068513159e-01 8.824492033114e-01 8.770542033727e-01 8.713722967476e-01 8.654452013443e-01 8.593292321449e-01 8.530759515495e-01 8.467500586292e-01 8.404102538258e-01 8.341213063442e-01 8.279586905441e-01 8.219849188062e-01 8.162797343614e-01 8.109086765278e-01 8.059483110159e-01 8.014691364467e-01 7.975356458257e-01 7.942158205087e-01 7.915639910729e-01 7.896356897843e-01 7.884713867981e-01 7.881075843851e-01 7.885670886060e-01 7.898650127809e-01 7.920053963176e-01 7.949753580014e-01 7.987591644012e-01 8.033209877214e-01 8.086220690295e-01 8.146089420842e-01 8.212276892986e-01 8.284082543394e-01 8.360813303905e-01 8.441726373561e-01 8.526041418910e-01 8.613018233080e-01 8.701846413602e-01 8.791843276557e-01 8.882271941199e-01 8.972499344094e-01 9.061941495842e-01 9.150034132957e-01 9.236376388564e-01 9.320548015003e-01 9.402338645490e-01 9.481473915368e-01 9.557866300506e-01 9.631517257130e-01 9.702419871687e-01 9.770754786574e-01 9.836656090249e-01 9.900396079417e-01 9.962239535451e-01 1.002252071524e+00 1.008155830371e+00 1.013966178497e+00 1.019715708151e+00 1.025431584401e+00 1.031136721455e+00 1.036848014773e+00 1.042576515233e+00 1.048317712391e+00 1.054068161604e+00 1.059810164516e+00 1.065514458893e+00 1.071146213369e+00 1.076657428063e+00 1.081999611076e+00 1.087110404429e+00 1.091929946985e+00 1.096390608904e+00 1.100426479538e+00 1.103974859858e+00 1.106971561159e+00 1.109365013503e+00 1.111106824687e+00 1.112162133849e+00 1.112505290193e+00 1.112125533879e+00 1.111026954296e+00 1.109229087199e+00 1.106768212239e+00 1.103695487025e+00 1.100078930676e+00 1.096003499532e+00 1.091563496182e+00 1.086871994806e+00 1.082045739976e+00 1.077211521545e+00 1.072497234329e+00 1.068036001948e+00 1.063954620954e+00 1.060372258032e+00 1.057401369211e+00 1.055134141531e+00 1.053652025028e+00 1.053011377205e+00 1.053252883947e+00 1.054389459278e+00 1.056413431925e+00 1.059296053708e+00 1.062986427735e+00 1.067413295484e+00 1.072492232852e+00 1.078118905691e+00 1.084180648756e+00 1.090555079714e+00 1.097111090893e+00 1.103714141904e+00 1.110227880985e+00 1.116516180655e+00 1.122443402103e+00 1.127876165187e+00 1.132692197127e+00 1.136769802610e+00 1.140005211107e+00 1.142299933944e+00 1.143573890954e+00 1.143769772477e+00 1.142838441847e+00 1.140768911061e+00 1.137564008736e+00 1.133264277463e+00 1.127934682070e+00 1.121669567489e+00 1.114601595438e+00 1.106879417885e+00 1.098689791381e+00 1.090231964318e+00 1.081716372310e+00 1.073368766307e+00 1.065397400032e+00 1.058004382218e+00 1.051365401150e+00 1.045616535261e+00 1.040865194563e+00 1.037151987557e+00 1.034492157170e+00 1.032847020886e+00 1.032130358026e+00 1.032252724662e+00 1.033078459426e+00 1.034493833959e+00 1.036379113175e+00 1.037643333992e+00 1.038287419473e+00 1.038714362692e+00 1.039472046306e+00 1.041076648081e+00 1.043832004223e+00 1.047724519579e+00 1.052462771336e+00 1.057552520107e+00 1.062466342246e+00 1.066831171862e+00 1.070550344366e+00 1.073815381508e+00 1.077061645153e+00 1.080826505287e+00 1.085540701669e+00 1.091397794022e+00 1.098279327871e+00 1.105745483273e+00 1.113175044436e+00 1.119947844902e+00 1.125607487633e+00 1.129963169324e+00 1.133159100511e+00 1.135591096085e+00 1.137755801959e+00 1.140097928124e+00 1.142861153218e+00 1.145971625107e+00 1.149079905945e+00 1.151661930640e+00 1.153166962179e+00 1.153186089790e+00 1.151590764371e+00 1.148553095274e+00 1.144490865219e+00 1.139965793642e+00 1.135504766987e+00 1.131433462021e+00 1.127812351231e+00 1.124434653775e+00 1.120903436840e+00 1.116803605542e+00 1.111858291822e+00 1.106000414732e+00 1.099335988864e+00 1.091813480752e+00 1.079844949479e+00 1.058581554419e+00 1.013007873804e+00 9.498684083502e-01 8.910007499568e-01 8.617642202729e-01 8.775770429329e-01 9.327725519086e-01 1.005084833214e+00 1.069593349251e+00 1.107847384399e+00 1.110871006183e+00 1.079568272558e+00 1.024629660866e+00 9.655106233062e-01 9.263186657189e-01 9.259400222449e-01 9.662299235670e-01 1.030834948366e+00 1.095894556243e+00 1.140726051212e+00 1.152564499217e+00 1.127750833085e+00 1.071774779038e+00 9.988582279859e-01 9.304011029970e-01 8.896293348392e-01 8.909168029811e-01 9.303242793593e-01 9.888288531038e-01 1.044185445273e+00 1.079548376731e+00 1.086222214485e+00 1.063545857810e+00 1.017977571039e+00 9.615679430251e-01 9.095595862571e-01 8.760945571549e-01 8.688212062839e-01 8.856234277486e-01 9.168555771360e-01 9.509354211863e-01 9.787040697627e-01 9.950551137836e-01 9.985657766757e-01 9.905386685644e-01 9.738808519632e-01 9.524046015352e-01 9.304072139787e-01 9.124647125232e-01 9.030061549996e-01 9.052776109283e-01 9.200347309213e-01 9.445622969324e-01 9.730185091725e-01 9.979065846121e-01 1.012153921412e+00 1.011035623429e+00 9.936180396274e-01 9.636618455572e-01 9.295301532166e-01 9.026632420224e-01 8.937738405792e-01 9.078627414324e-01 9.412930047151e-01 9.837692110028e-01 1.023246025290e+00 1.050223397128e+00 1.060066041772e+00 1.053586578835e+00 1.036504151907e+00 1.017672600393e+00 1.006228058601e+00 1.008098073477e+00 1.023707276785e+00 1.048363454008e+00 1.075017460350e+00 1.097479351896e+00 1.112399334838e+00 1.119761784666e+00 1.121997447915e+00 1.122379073939e+00 1.123235609749e+00 1.124831702439e+00 1.125462688060e+00 1.122605273926e+00 1.114603538933e+00 1.101921255328e+00 1.087573556505e+00 1.076279841020e+00 1.072614843713e+00 1.078787453833e+00 1.093280431415e+00 1.111259065822e+00 1.126405624504e+00 1.133232129709e+00 1.128763810938e+00 1.113375163843e+00 1.090581060993e+00 1.065974082946e+00 1.045443244678e+00 1.033141784348e+00 1.030125881309e+00 1.034297619915e+00 1.041745078627e+00 1.048450875381e+00 1.051608167704e+00 1.049993578962e+00 1.043611416183e+00 1.032988135860e+00 1.018543605438e+00 1.000498070833e+00 9.792956648184e-01 9.564455703333e-01 9.351405881279e-01 9.202050564559e-01 9.167845247174e-01 9.280735850113e-01 9.532439191132e-01 9.870513240015e-01 1.022334689870e+00 1.072059437510e+00
 7.376746969011e-01 7.375805822919e-01 7.374412385239e-01 7.373239225672e-01 7.372805587633e-01 7.373180331600e-01 7.374014317606e-01 7.374757020583e-01 7.374798868097e-01 7.373642739822e-01 7.371335130671e-01 7.368623815705e-01 7.366602276273e-01 7.365821775459e-01 7.365931514709e-01 7.365995350380e-01 7.365190073301e-01 7.363257249325e-01 7.360451539311e-01 7.357380793539e-01 7.354777858366e-01 7.353034730466e-01 7.352021346696e-01 7.351240208742e-01 7.350228867462e-01 7.348777643592e-01 7.346824383338e-01 7.344396224665e-01 7.341673880203e-01 7.339019979243e-01 7.336792470903e-01 7.335128697451e-01 7.333905660427e-01 7.332740834499e-01 7.331040012008e-01 7.328225166580e-01 7.324166731381e-01 7.319525105396e-01 7.315350456062e-01 7.312354226853e-01 7.310378861457e-01 7.308624391002e-01 7.306152698820e-01 7.302463553724e-01 7.297658797223e-01 7.292374553893e-01 7.287410458286e-01 7.283282844365e-01 7.280020873306e-01 7.277334296383e-01 7.274744060430e-01 7.271685624408e-01 7.267581231912e-01 7.262241029689e-01 7.256088869722e-01 7.250029361764e-01 7.244886173918e-01 7.240972207096e-01 7.237879925489e-01 7.234708265300e-01 7.230449025750e-01 7.224566488722e-01 7.217417399388e-01 7.210025618558e-01 7.203431037908e-01 7.198156080302e-01 7.194006235417e-01 7.190180575041e-01 7.185664784918e-01 7.179708553212e-01 7.172411550134e-01 7.164593311449e-01 7.157214116512e-01 7.150882527135e-01 7.145599710839e-01 7.140799823849e-01 7.135647255289e-01 7.129555016099e-01 7.122552014924e-01 7.115184442471e-01 7.108037324672e-01 7.101394617391e-01 7.095276816332e-01 7.089490877129e-01 7.083805808101e-01 7.078055126739e-01 7.072190467252e-01 7.066161483940e-01 7.059865392335e-01 7.053242154659e-01 7.046505733943e-01 7.039952632806e-01 7.033771926412e-01 7.027928572499e-01 7.022276437301e-01 7.016524303963e-01 7.010339667151e-01 7.003552314422e-01 6.996169887865e-01 6.988370342920e-01 6.980517346641e-01 6.973001038356e-01 6.966050491877e-01 6.959470434409e-01 6.952611283657e-01 6.944823237494e-01 6.935820627763e-01 6.925905699451e-01 6.915766795369e-01 6.906209088610e-01 6.897581548208e-01 6.889630120943e-01 6.881685546960e-01 6.873125294220e-01 6.863689451508e-01 6.853526925744e-01 6.843113609689e-01 6.832996565086e-01 6.823547185525e-01 6.814931588942e-01 6.807015695501e-01 6.799412869185e-01 6.791456348023e-01 6.782447161262e-01 6.772121425004e-01 6.760928854333e-01 6.749914709234e-01 6.740130568243e-01 6.731890516503e-01 6.724352763928e-01 6.715953720255e-01 6.705415553411e-01 6.692705090969e-01 6.679092952548e-01 6.666327795004e-01 6.655474344788e-01 6.646208560577e-01 6.637136906462e-01 6.626858829359e-01 6.614898759226e-01 6.601956827275e-01 6.589162737186e-01 6.577334256876e-01 6.566536225764e-01 6.556225838108e-01 6.545836872717e-01 6.535058755790e-01 6.523794741790e-01 6.512002023519e-01 6.499637347917e-01 6.486826149259e-01 6.473964380739e-01 6.461547184950e-01 6.449708863825e-01 6.438095339541e-01 6.426006742440e-01 6.412977980980e-01 6.399233861614e-01 6.385432008584e-01 6.372213890992e-01 6.359658422157e-01 6.347346425744e-01 6.334764948314e-01 6.321765741782e-01 6.308533887217e-01 6.295285794116e-01 6.281993284706e-01 6.268435670184e-01 6.254499020639e-01 6.240359030172e-01 6.226301530664e-01 6.212444582932e-01 6.198585171505e-01 6.184372634959e-01 6.169713494307e-01 6.154797364934e-01 6.139989387632e-01 6.125469774019e-01 6.111124825433e-01 6.096657386739e-01 6.081935474596e-01 6.067040222546e-01 6.052076800160e-01 6.037092418673e-01 6.022023130015e-01 6.006775162508e-01 5.991336007580e-01 5.975794494103e-01 5.960202626715e-01 5.944581391916e-01 5.928869769787e-01 5.913047646092e-01 5.897111734002e-01 5.881068821410e-01 5.864893474974e-01 5.848603908828e-01 5.832242036694e-01 5.815838562329e-01 5.799370018807e-01 5.782791367848e-01 5.766070124349e-01 5.749251707821e-01 5.732393397331e-01 5.715507499279e-01 5.698534353251e-01 5.681425588849e-01 5.664176606766e-01 5.646866153947e-01 5.629501743637e-01 5.612059925550e-01 5.594450270115e-01 5.576672140955e-01 5.558800277254e-01 5.540921772164e-01 5.523026702785e-01 5.505029333955e-01 5.486893780077e-01 5.468665214916e-01 5.450383821965e-01 5.432082860131e-01 5.413707175468e-01 5.395181350663e-01 5.376512197100e-01 5.357756523797e-01 5.338943305211e-01 5.320063370858e-01 5.301057535588e-01 5.281958351700e-01 5.262777116174e-01 5.243566057471e-01 5.224301418314e-01 5.204939829491e-01 5.185446876249e-01 5.165871489731e-01 5.146233208462e-01 5.126533515049e-01 5.106746778599e-01 5.086842935829e-01 5.066829539225e-01 5.046743154105e-01 5.026609572987e-01 5.006413470331e-01 4.986116337326e-01 4.965745981426e-01 4.945291658605e-01 4.924756359198e-01 4.904183181062e-01 4.883533012429e-01 4.862786893121e-01 4.841967942927e-01 4.821085904245e-01 4.800115588716e-01 4.779080771468e-01 4.757978786254e-01 4.736822796387e-01 4.715593416598e-01 4.694292086207e-01 4.672918382546e-01 4.651454178857e-01 4.629937288060e-01 4.608356316132e-01 4.586720981349e-01 4.564997837193e-01 4.543223941427e-01 4.521361863111e-01 4.499449025846e-01 4.477510933806e-01 4.455501508044e-01 4.433439782881e-01 4.411305639779e-01 4.389118977565e-01 4.366869881895e-01 4.344589802521e-01 4.322275183984e-01 4.299888907354e-01 4.277445654734e-01 4.254962746751e-01 4.232426022126e-01 4.209842322140e-01 4.187220112744e-01 4.164550977435e-01 4.141839116802e-01 4.119102353724e-01 4.096323526198e-01 4.073500245888e-01 4.050643453116e-01 4.027756714757e-01 4.004830276898e-01 3.981876236440e-01 3.958925682574e-01 3.935925548133e-01 3.912888827194e-01 3.889844048192e-01 3.866759933658e-01 3.843659892464e-01 3.820566527205e-01 3.797440417459e-01 3.774301730320e-01 3.751157681258e-01 3.728012955205e-01 3.704846665910e-01 3.681695193756e-01 3.658542563033e-01 3.635384312642e-01 3.612238894182e-01 3.589097472443e-01 3.565966145260e-01 3.542850426142e-01 3.519757555828e-01 3.496681526101e-01 3.473626696944e-01 3.450599131022e-01 3.427592776607e-01 3.404617040461e-01 3.381685626342e-01 3.358791878881e-01 3.335929992334e-01 3.313122172010e-01 3.290362595978e-01 3.267651414978e-01 3.245003930516e-01 3.222420821975e-01 3.199888980123e-01 3.177428991359e-01 3.155046999661e-01 3.132716076508e-01 3.110486261946e-01 3.088366924224e-01 3.066327620884e-01 3.044397725304e-01 3.022565604051e-01 3.000823149399e-01 2.979191911643e-01 2.957681024959e-01 2.936285278684e-01 2.915025072454e-01 2.893932336713e-01 2.872980520531e-01 2.852157593940e-01 2.831502083689e-01 2.810979269567e-01 2.790612131093e-01 2.770418359268e-01 2.750424121931e-01 2.730626883456e-01 2.711045039021e-01 2.691670162389e-01 2.672476556952e-01 2.653499820278e-01 2.634722087176e-01 2.616165215631e-01 2.597889000023e-01 2.579865339538e-01 2.562119080981e-01 2.544649097677e-01 2.527433995268e-01 2.510472390388e-01 2.493793073295e-01 2.477415159042e-01 2.461346492730e-01 2.445645205664e-01 2.430271320478e-01 2.415230355581e-01 2.400521598041e-01 2.386129104303e-01 2.372109704058e-01 2.358471111880e-01 2.345226023006e-01 2.332383217529e-01 2.319964631245e-01 2.307933097317e-01 2.296293800581e-01 2.285077252986e-01 2.274286462611e-01 2.263957761545e-01 2.254099468866e-01 2.244704525129e-01 2.235781066173e-01 2.227319388760e-01 2.219317707781e-01 2.211797689529e-01 2.204784552071e-01 2.198294770916e-01 2.192326406106e-01 2.186879119203e-01 2.181936375953e-01 2.177498529925e-01 2.173600945598e-01 2.170230543404e-01 2.167414868147e-01 2.165153684741e-01 2.163444770990e-01 2.162273487887e-01 2.161654080401e-01 2.161579254837e-01 2.162068434029e-01 2.163125075713e-01 2.164735646789e-01 2.166897945906e-01 2.169613606679e-01 2.172883888685e-01 2.176719272432e-01 2.181111614301e-01 2.186068220993e-01 2.191550133700e-01 2.197569798665e-01 2.204104962848e-01 2.211185646069e-01 2.218806278938e-01 2.226961494017e-01 2.235628645605e-01 2.244787555912e-01 2.254425005398e-01 2.264559339352e-01 2.275188506848e-01 2.286306064277e-01 2.297912617643e-01 2.309956779711e-01 2.322459606970e-01 2.335402904031e-01 2.348787639648e-01 2.362600179376e-01 2.376855809871e-01 2.391517603715e-01 2.406585332393e-01 2.422041196875e-01 2.437888401628e-01 2.454116171217e-01 2.470719275967e-01 2.487670369182e-01 2.504973590013e-01 2.522617905551e-01 2.540591937089e-01 2.558888090800e-01 2.577499826450e-01 2.596409026000e-01 2.615606705893e-01 2.635085792801e-01 2.654847904621e-01 2.674878030222e-01 2.695179287795e-01 2.715724601861e-01 2.736500825437e-01 2.757507066509e-01 2.778738951793e-01 2.800203707441e-01 2.821864146327e-01 2.843744809838e-01 2.865811353543e-01 2.888057050443e-01 2.910476370013e-01 2.933071048621e-01 2.955840496014e-01 2.978768401535e-01 3.001834819370e-01 3.025049824293e-01 3.048374998165e-01 3.071839898354e-01 3.095421908352e-01 3.119125442230e-01 3.142932051474e-01 3.166843821138e-01 3.190834241304e-01 3.214900854819e-01 3.239055469958e-01 3.263289518759e-01 3.287590292521e-01 3.311957307359e-01 3.336377333317e-01 3.360847756423e-01 3.385345828958e-01 3.409904531518e-01 3.434490121423e-01 3.459115215930e-01 3.483773233026e-01 3.508431246862e-01 3.533099463161e-01 3.557786254352e-01 3.582469649642e-01 3.607165696925e-01 3.631862060071e-01 3.656533115170e-01 3.681188478609e-01 3.705820759382e-01 3.730421931145e-01 3.754994440262e-01 3.779543280790e-01 3.804032822225e-01 3.828488231453e-01 3.852884305448e-01 3.877216341849e-01 3.901519743597e-01 3.925749379233e-01 3.949913008130e-01 3.974001892210e-01 3.998003948473e-01 4.021962614462e-01 4.045819313204e-01 4.069594664943e-01 4.093283285102e-01 4.116873793604e-01 4.140358466858e-01 4.163748709913e-01 4.187027832089e-01 4.210207822734e-01 4.233263297656e-01 4.256184635692e-01 4.279000092756e-01 4.301682989858e-01 4.324233978370e-01 4.346686770234e-01 4.368965700925e-01 4.391114610833e-01 4.413137003521e-01 4.434993343050e-01 4.456716724411e-01 4.478292129009e-01 4.499683983467e-01 4.520934096585e-01 4.542014603363e-01 4.562927609152e-01 4.583670326645e-01 4.604237295910e-01 4.624629076408e-01 4.644838536438e-01 4.664858128658e-01 4.684695946265e-01 4.704346550352e-01 4.723806065683e-01 4.743065673473e-01 4.762119231180e-01 4.780980689491e-01 4.799634032151e-01 4.818068949951e-01 4.836305130467e-01 4.854324062852e-01 4.872123684971e-01 4.889701630801e-01 4.907042724059e-01 4.924170861589e-01 4.941079577490e-01 4.957735669549e-01 4.974157335525e-01 4.990354585412e-01 5.006294822747e-01 5.022006557761e-01 5.037458915183e-01 5.052665974380e-01 5.067629874720e-01 5.082324264377e-01 5.096773882808e-01 5.110952386468e-01 5.124877783840e-01 5.138544810742e-01 5.151924608237e-01 5.165040770961e-01 5.177893567707e-01 5.190463669512e-01 5.202755124538e-01 5.214765324129e-01 5.226495704256e-01 5.237947183993e-01 5.249109529518e-01 5.259982006367e-01 5.270560659048e-01 5.280845889205e-01 5.290842795565e-01 5.300537540821e-01 5.309933455518e-01 5.319034692993e-01 5.327825773080e-01 5.336314168437e-01 5.344493516008e-01 5.352359562395e-01 5.359927883400e-01 5.367174528268e-01 5.374103014629e-01 5.380727466046e-01 5.387026908506e-01 5.393016418259e-01 5.398680509699e-01 5.404021689754e-01 5.409049514694e-01 5.413740772862e-01 5.418115017844e-01 5.422170853847e-01 5.425886158623e-01 5.429278223623e-01 5.432341759427e-01 5.435085088026e-01 5.437486232942e-01 5.439559038564e-01 5.441303265374e-01 5.442717994047e-01 5.443787534673e-01 5.444532721362e-01 5.444953528417e-01 5.445037195831e-01 5.444781227189e-01 5.444203424427e-01 5.443279088844e-01 5.442036276919e-01 5.440455157909e-01 5.438542445197e-01 5.436300688734e-01 5.433730928247e-01 5.430832415733e-01 5.427598282946e-01 5.424041251954e-01 5.420152366159e-01 5.415945140915e-01 5.411415702759e-01 5.406561560686e-01 5.401380120249e-01 5.395893219770e-01 5.390089320727e-01 5.383957106390e-01 5.377533863912e-01 5.370784062384e-01 5.363738015936e-01 5.356386657578e-01 5.348728672443e-01 5.340776829214e-01 5.332528468703e-01 5.323996460233e-01 5.315167949483e-01 5.306061867200e-01 5.296683325877e-01 5.287014625713e-01 5.277086267666e-01 5.266885816545e-01 5.256426921448e-01 5.245712978606e-01 5.234750074029e-01 5.223546834149e-01 5.212104046908e-01 5.200423877034e-01 5.188522981672e-01 5.176392880427e-01 5.164067376997e-01 5.151532581034e-01 5.138794928228e-01 5.125866382676e-01 5.112758765063e-01 5.099478419240e-01 5.086037534813e-01 5.072433584545e-01 5.058681436466e-01 5.044791088638e-01 5.030784205943e-01 5.016658123369e-01 5.002417006227e-01 4.988080823111e-01 4.973666508640e-01 4.959176035679e-01 4.944626160650e-01 4.930025933250e-01 4.915393009279e-01 4.900729986185e-01 4.886062208911e-01 4.871401659490e-01 4.856741369914e-01 4.842134760355e-01 4.827566936468e-01 4.813053584477e-01 4.798627317670e-01 4.784295548531e-01 4.770066187334e-01 4.755965785668e-01 4.742014234851e-01 4.728219541981e-01 4.714602465840e-01 4.701182361749e-01 4.687985142406e-01 4.675011038975e-01 4.662294325415e-01 4.649845677687e-01 4.637691879208e-01 4.625850297382e-01 4.614333029198e-01 4.603174932344e-01 4.592386516291e-01 4.581995528713e-01 4.572006227524e-01 4.562462263567e-01 4.553375417468e-01 4.544755223867e-01 4.536637700181e-01 4.529044831078e-01 4.521980172042e-01 4.515488854132e-01 4.509574971307e-01 4.504263364261e-01 4.499582045295e-01 4.495532199819e-01 4.492154489077e-01 4.489462967365e-01 4.487471640577e-01 4.486211428219e-01 4.485675049849e-01 4.485918174220e-01 4.486933321810e-01 4.488734709618e-01 4.491372232827e-01 4.494811439804e-01 4.499104741088e-01 4.504248286717e-01 4.510260414773e-01 4.517159064077e-01 4.524959506466e-01 4.533664008384e-01 4.543271744283e-01 4.553819087594e-01 4.565309573768e-01 4.577715641747e-01 4.591090242918e-01 4.605401607699e-01 4.620681960878e-01 4.636913424642e-01 4.654097066375e-01 4.672261353387e-01 4.691378817504e-01 4.711460681146e-01 4.732499207438e-01 4.754488494993e-01 4.777440265821e-01 4.801326228711e-01 4.826161046117e-01 4.851936556288e-01 4.878611165151e-01 4.906218611341e-01 4.934716835467e-01 4.964137561349e-01 4.994424378960e-01 5.025578262347e-01 5.057601441045e-01 5.090448356562e-01 5.124147892131e-01 5.158632144247e-01 5.193934260642e-01 5.230006118528e-01 5.266831170658e-01 5.304431645844e-01 5.342727902793e-01 5.381760237394e-01 5.421456599967e-01 5.461825552948e-01 5.502856086339e-01 5.544497608016e-01 5.586764490332e-01 5.629588159391e-01 5.673016326571e-01 5.716969289910e-01 5.761432967961e-01 5.806403397074e-01 5.851841642517e-01 5.897746821126e-01 5.944062372083e-01 5.990811105175e-01 6.037946893671e-01 6.085413779268e-01 6.133255507099e-01 6.181381574409e-01 6.229817744036e-01 6.278519801027e-01 6.327467126149e-01 6.376649929680e-01 6.426002205809e-01 6.475560624857e-01 6.525243295066e-01 6.575066267475e-01 6.625005703431e-01 6.674995002497e-01 6.725069534297e-01 6.775153684672e-01 6.825278195861e-01 6.875371095633e-01 6.925422770117e-01 6.975446802719e-01 7.025344750356e-01 7.075173259556e-01 7.124858472930e-01 7.174387589780e-01 7.223757100530e-01 7.272909738349e-01 7.321873159138e-01 7.370559039793e-01 7.419009843856e-01 7.467167003685e-01 7.514993070225e-01 7.562521485043e-01 7.609656910237e-01 7.656448990524e-01 7.702818128017e-01 7.748786388957e-01 7.794304502280e-01 7.839348928219e-01 7.883940989798e-01 7.927984973597e-01 7.971544617998e-01 8.014540874852e-01 8.056955160068e-01 8.098811634656e-01 8.140031791441e-01 8.180644169302e-01 8.220584767328e-01 8.259871256535e-01 8.298466889596e-01 8.336359560148e-01 8.373516563118e-01 8.409917656208e-01 8.445575207040e-01 8.480429198066e-01 8.514494161157e-01 8.547741388524e-01 8.580146373704e-01 8.611698015703e-01 8.642370219052e-01 8.672171414187e-01 8.701060697744e-01 8.729020554793e-01 8.756050382651e-01 8.782124205903e-01 8.807237666255e-01 8.831344026278e-01 8.854470387152e-01 8.876584741187e-01 8.897658602193e-01 8.917722179873e-01 8.936707303405e-01 8.954647696551e-01 8.971505877183e-01 8.987270506702e-01 9.001957747520e-01 9.015509677701e-01 9.027974217736e-01 9.039293479612e-01 9.049483947441e-01 9.058521403059e-01 9.066416934457e-01 9.073166012014e-01 9.078722583954e-01 9.083132715918e-01 9.086354608930e-01 9.088393136984e-01 9.089264686165e-01 9.088928938978e-01 9.087431854789e-01 9.084721653216e-01 9.080838852387e-01 9.075771234117e-01 9.069492964178e-01 9.062061931845e-01 9.053416719283e-01 9.043629071020e-01 9.032639620636e-01 9.020502221484e-01 9.007191677136e-01 8.992725327176e-01 8.977132348151e-01 8.960380389427e-01 8.942526203856e-01 8.923538636358e-01 8.903478485296e-01 8.882327495213e-01 8.860086560341e-01 8.836836346140e-01 8.812506068481e-01 8.787210787250e-01 8.760884797849e-01 8.733611536633e-01 8.705401789268e-01 8.676234269201e-01 8.646230810114e-01 8.615275495990e-01 8.583571439048e-01 8.550991418132e-01 8.517680199997e-01 8.483620208148e-01 8.448812115114e-01 8.413418452405e-01 8.377285405003e-01 8.340669038029e-01 8.303419039651e-01 8.265721170899e-01 8.227556296347e-01 8.188935237775e-01 8.150034918309e-01 8.110713833026e-01 8.071246200262e-01 8.031469311668e-01 7.991613063087e-01 7.951629396470e-01 7.911587585898e-01 7.871633939856e-01 7.831671579704e-01 7.791963692741e-01 7.752352736321e-01 7.713125077850e-01 7.674175011023e-01 7.635641838602e-01 7.597630882499e-01 7.560082877682e-01 7.523290239016e-01 7.487046226554e-01 7.451703805710e-01 7.417079252111e-01 7.383445579200e-01 7.350777271190e-01 7.319135258011e-01 7.288667598619e-01 7.259305253642e-01 7.231347040591e-01 7.204578327855e-01 7.179324003938e-01 7.155466366309e-01 7.133171538048e-01 7.112471096211e-01 7.093383752096e-01 7.076073091282e-01 7.060418293600e-01 7.046692467912e-01 7.034709128045e-01 7.024713943720e-01 7.016585741739e-01 7.010443602726e-01 7.006304766578e-01 7.004144150545e-01 7.004082700362e-01 7.005982783861e-01 7.010032208981e-01 7.016055197991e-01 7.024189798789e-01 7.034327083166e-01 7.046521388375e-01 7.060736545588e-01 7.076907517913e-01 7.095074638039e-01 7.115123672490e-01 7.137106430547e-01 7.160895471117e-01 7.186492930517e-01 7.213800044232e-01 7.242817961621e-01 7.273426811328e-01 7.305598475625e-01 7.339253959351e-01 7.374291962581e-01 7.410700149005e-01 7.448320688843e-01 7.487176935353e-01 7.527037982113e-01 7.567977024872e-01 7.609777988447e-01 7.652450436394e-01 7.695842950118e-01 7.739871418409e-01 7.784507891234e-01 7.829517699729e-01 7.875004956595e-01 7.920678414808e-01 7.966612946224e-01 8.012587713571e-01 8.058578911164e-01 8.104503723077e-01 8.150175677717e-01 8.195660193160e-01 8.240664913326e-01 8.285330586242e-01 8.329364911734e-01 8.372810003650e-01 8.415527487258e-01 8.457410033718e-01 8.498477557588e-01 8.538490436484e-01 8.577527393593e-01 8.615352388335e-01 8.652043156646e-01 8.687402895032e-01 8.721402008713e-01 8.753996343510e-01 8.785039956899e-01 8.814571916063e-01 8.842391222131e-01 8.868565278130e-01 8.892927141417e-01 8.915498710906e-01 8.936151716937e-01 8.954870832715e-01 8.971593752320e-01 8.986249574722e-01 8.998836425453e-01 9.009236783239e-01 9.017498687580e-01 9.023482122205e-01 9.027250138194e-01 9.028655814514e-01 9.027761851601e-01 9.024499505850e-01 9.018833761614e-01 9.010789735758e-01 9.000246551522e-01 8.987321367295e-01 8.971883437207e-01 8.954050905322e-01 8.933688227685e-01 8.910880912619e-01 8.885626963068e-01 8.857886207798e-01 8.827769494251e-01 8.795165250788e-01 8.760227332237e-01 8.722893234203e-01 8.683263264790e-01 8.641348112490e-01 8.597190069066e-01 8.550879928554e-01 8.502428688536e-01 8.451963504779e-01 8.399504882771e-01 8.345188250100e-01 8.289058273718e-01 8.231252502039e-01 8.171872847505e-01 8.111011580505e-01 8.048863735810e-01 7.985457289183e-01 7.921062028647e-01 7.855719824185e-01 7.789694505352e-01 7.723089385889e-01 7.656143696354e-01 7.589049514996e-01 7.521945770293e-01 7.455183154985e-01 7.388846501147e-01 7.323319258449e-01 7.258715512431e-01 7.195402470361e-01 7.133576616205e-01 7.073538061546e-01 7.015602428255e-01 6.959951286211e-01 6.907014480644e-01 6.856943980843e-01 6.810137084180e-01 6.766798679209e-01 6.727255435328e-01 6.691760161302e-01 6.660553373901e-01 6.633915852930e-01 6.612031162118e-01 6.595140898756e-01 6.583389123688e-01 6.576966408271e-01 6.575962905063e-01 6.580499308881e-01 6.590614912742e-01 6.606355398607e-01 6.627712813806e-01 6.654620988218e-01 6.687047349555e-01 6.724805462121e-01 6.767832632275e-01 6.815883593854e-01 6.868788567040e-01 6.926304603893e-01 6.988171023860e-01 7.054106535568e-01 7.123796133429e-01 7.196958472241e-01 7.273203846444e-01 7.352248138315e-01 7.433689895047e-01 7.517229926216e-01 7.602427615115e-01 7.688957081007e-01 7.776463717047e-01 7.864547833408e-01 7.952902900687e-01 8.041081992916e-01 8.128814832849e-01 8.215694352159e-01 8.301405350238e-01 8.385638887913e-01 8.468023298282e-01 8.548298514244e-01 8.626117140904e-01 8.701236874064e-01 8.773330292177e-01 8.842178908417e-01 8.907499484282e-01 8.969067972729e-01 9.026679171053e-01 9.080090636151e-01 9.129141835922e-01 9.173634306131e-01 9.213437801858e-01 9.248388338126e-01 9.278398783486e-01 9.303298640565e-01 9.323072149560e-01 9.337618149390e-01 9.346885970427e-01 9.350910661471e-01 9.349615807659e-01 9.343068178807e-01 9.331305029614e-01 9.314383802567e-01 9.292411546984e-01 9.265479321165e-01 9.233765787072e-01 9.197411173786e-01 9.156617094685e-01 9.111587234984e-01 9.062608560549e-01 9.009897303690e-01 8.953801901868e-01 8.894611916671e-01 8.832695294992e-01 8.768436691679e-01 8.702201053518e-01 8.634458932989e-01 8.565598890811e-01 8.496157630898e-01 8.426571998993e-01 8.357331645528e-01 8.288998488447e-01 8.222046505066e-01 8.157027194977e-01 8.094444499573e-01 8.034843339023e-01 7.978702854287e-01 7.926546380727e-01 7.878813172771e-01 7.835951438260e-01 7.798362046856e-01 7.766380413251e-01 7.740378490706e-01 7.720537399945e-01 7.707111263266e-01 7.700209461716e-01 7.699906159765e-01 7.706208401810e-01 7.719014397747e-01 7.738264728373e-01 7.763711164642e-01 7.795133705628e-01 7.832190371184e-01 7.874548220479e-01 7.921792044584e-01 7.973476684620e-01 8.029129279367e-01 8.088242383779e-01 8.150301885516e-01 8.214752178933e-01 8.281092087781e-01 8.348737200723e-01 8.417172181412e-01 8.485846156890e-01 8.554245502119e-01 8.621869980277e-01 8.688219091883e-01 8.752831012371e-01 8.815238844171e-01 8.875056339020e-01 8.931858399672e-01 8.985298847869e-01 9.035020149190e-01 9.080707414378e-01 9.122101767993e-01 9.158904955736e-01 9.190964732504e-01 9.218029472791e-01 9.239968008098e-01 9.256650348974e-01 9.267989214352e-01 9.273897633455e-01 9.274369279089e-01 9.269435950443e-01 9.259080810246e-01 9.243439482127e-01 9.222571228782e-01 9.196683375472e-01 9.165913885209e-01 9.130516585533e-01 9.090774715732e-01 9.046934942383e-01 8.999426665651e-01 8.948585760404e-01 8.894867706461e-01 8.838714381369e-01 8.780678134455e-01 8.721322727996e-01 8.661193631288e-01 8.600973148171e-01 8.541273116396e-01 8.482827351236e-01 8.426303937954e-01 8.372460388171e-01 8.322013079843e-01 8.275663726524e-01 8.234162165702e-01 8.198105764266e-01 8.168217930868e-01 8.145013425077e-01 8.129042916368e-01 8.120707860487e-01 8.120359623817e-01 8.128241078190e-01 8.144452046367e-01 8.169048622163e-01 8.201885137807e-01 8.242795217305e-01 8.291399694644e-01 8.347328145218e-01 8.410013084089e-01 8.478876713446e-01 8.553269134894e-01 8.632435682329e-01 8.715685862936e-01 8.802175527106e-01 8.891217602704e-01 8.981975224414e-01 9.073747994350e-01 9.165875928644e-01 9.257639845755e-01 9.348540447736e-01 9.437998557393e-01 9.525640355723e-01 9.611061884071e-01 9.694054027818e-01 9.774412002099e-01 9.852004643582e-01 9.926894184066e-01 9.999103980381e-01 1.006877804184e+00 1.013612940014e+00 1.020138911912e+00 1.026485152679e+00 1.032683362769e+00 1.038765151811e+00 1.044760032910e+00 1.050699392074e+00 1.056604805974e+00 1.062496807125e+00 1.068387172097e+00 1.074280946782e+00 1.080171705375e+00 1.086045745588e+00 1.091879072225e+00 1.097636226693e+00 1.103278959259e+00 1.108752520669e+00 1.114000265479e+00 1.118958919572e+00 1.123562710523e+00 1.127742461200e+00 1.131429225163e+00 1.134561960265e+00 1.137077121585e+00 1.138921930688e+00 1.140057712485e+00 1.140447317003e+00 1.140077026378e+00 1.138939271895e+00 1.137048342913e+00 1.134430302039e+00 1.131131860090e+00 1.127213701009e+00 1.122752295178e+00 1.117843664673e+00 1.112590166948e+00 1.107116162835e+00 1.101543436627e+00 1.096010292948e+00 1.090650530247e+00 1.085599268057e+00 1.080992607648e+00 1.076948913017e+00 1.073581547977e+00 1.070988745848e+00 1.069246096352e+00 1.068410947541e+00 1.068519616689e+00 1.069583842815e+00 1.071593658660e+00 1.074511854071e+00 1.078284978933e+00 1.082838863820e+00 1.088079473546e+00 1.093900657971e+00 1.100181554457e+00 1.106792847948e+00 1.113595730877e+00 1.120450405402e+00 1.127211568356e+00 1.133729894742e+00 1.139869058237e+00 1.145481230798e+00 1.150439692286e+00 1.154617852513e+00 1.157900192069e+00 1.160194154323e+00 1.161411315973e+00 1.161500812196e+00 1.160420899234e+00 1.158159818960e+00 1.154742705176e+00 1.150209979112e+00 1.144653878100e+00 1.138179305157e+00 1.130929286613e+00 1.123076900290e+00 1.114805117527e+00 1.106329940997e+00 1.097857872029e+00 1.089601522880e+00 1.081766009223e+00 1.074518926174e+00 1.068017912951e+00 1.062360652105e+00 1.057616894234e+00 1.053812155816e+00 1.050913358569e+00 1.048878577114e+00 1.047610977098e+00 1.047019332804e+00 1.047006281122e+00 1.046842166217e+00 1.046108606805e+00 1.045214007787e+00 1.044705438349e+00 1.045106380852e+00 1.046732214271e+00 1.049579735491e+00 1.053352345595e+00 1.057562841666e+00 1.061682010769e+00 1.065341258072e+00 1.068459148265e+00 1.071250883128e+00 1.074181719447e+00 1.077822394655e+00 1.082638406434e+00 1.088837018117e+00 1.096306707419e+00 1.104604622956e+00 1.113086936877e+00 1.121107301031e+00 1.128191832442e+00 1.134128822344e+00 1.139038464889e+00 1.143305817774e+00 1.147402227367e+00 1.151743876703e+00 1.156539462065e+00 1.161677189565e+00 1.166762485108e+00 1.171230910486e+00 1.174500485754e+00 1.176124496577e+00 1.175945490039e+00 1.174109442376e+00 1.171006154723e+00 1.167165951492e+00 1.163087054475e+00 1.159073150258e+00 1.155162369422e+00 1.151138202845e+00 1.146604142838e+00 1.141146942305e+00 1.134508434600e+00 1.126676397671e+00 1.117905944672e+00 1.107809335903e+00 1.086130242091e+00 1.056975454508e+00 1.000107466589e+00 9.323578395202e-01 8.785954030262e-01 8.626147931827e-01 8.928458675367e-01 9.559710769153e-01 1.026959287636e+00 1.082545083654e+00 1.107707695860e+00 1.097288621630e+00 1.055967358869e+00 9.978674298829e-01 9.446465524167e-01 9.194086761734e-01 9.353049455657e-01 9.867039522039e-01 1.053418655147e+00 1.112396413738e+00 1.146035789037e+00 1.145158101944e+00 1.109615097197e+00 1.048192776785e+00 9.779168935202e-01 9.213865794339e-01 8.992826352945e-01 9.191284711543e-01 9.701431191382e-01 1.030989476365e+00 1.080952495504e+00 1.105998846928e+00 1.100231471342e+00 1.065525310159e+00 1.010656824412e+00 9.497302134960e-01 8.993164516763e-01 8.732053519639e-01 8.764003068694e-01 9.029986990989e-01 9.405176151397e-01 9.763684261721e-01 1.001755747990e+00 1.012666123694e+00 1.009128356770e+00 9.940414767025e-01 9.718691394520e-01 9.476473688265e-01 9.262691363783e-01 9.120176566041e-01 9.081322049101e-01 9.161305006007e-01 9.351651483984e-01 9.616742473572e-01 9.899369065671e-01 1.013257308358e+00 1.025582525062e+00 1.023036890031e+00 1.005149939793e+00 9.756539941469e-01 9.423725312460e-01 9.158211185937e-01 9.057854887709e-01 9.169467240582e-01 9.462549070335e-01 9.844915268846e-01 1.020603614009e+00 1.045682401681e+00 1.055254137404e+00 1.049923262461e+00 1.034879940171e+00 1.018211297288e+00 1.008226943946e+00 1.010265711850e+00 1.024634173902e+00 1.047011937505e+00 1.070958910122e+00 1.090893224960e+00 1.103968309080e+00 1.110570955866e+00 1.113441429197e+00 1.116023705144e+00 1.120589614089e+00 1.127044334893e+00 1.133016429934e+00 1.135087716123e+00 1.130614741750e+00 1.119152962438e+00 1.103126878583e+00 1.087296405093e+00 1.077170455454e+00 1.076707381077e+00 1.086398984796e+00 1.102907013246e+00 1.120385096917e+00 1.132765793801e+00 1.135720094625e+00 1.127828356299e+00 1.110737727160e+00 1.088513541280e+00 1.066345039187e+00 1.048874335315e+00 1.038805015490e+00 1.036255067551e+00 1.039252128971e+00 1.044850337775e+00 1.050284133100e+00 1.053529446247e+00 1.053285975867e+00 1.048620602930e+00 1.038651771956e+00 1.022635111874e+00 1.000433200429e+00 9.733304631950e-01 9.446691327022e-01 9.199214203775e-01 9.055937119347e-01 9.068538198276e-01 9.248681669752e-01 9.556133582708e-01 9.920597059901e-01 1.045742482010e+00
 7.375601843948e-01 7.375324723228e-01 7.374597601307e-01 7.374108796319e-01 7.374374688251e-01 7.375466453293e-01 7.377012037581e-01 7.378477807612e-01 7.379195228057e-01 7.378675326433e-01 7.377009654980e-01 7.374991264752e-01 7.373703558290e-01 7.373661309973e-01 7.374484648159e-01 7.375217778954e-01 7.375078872562e-01 7.373809476061e-01 7.371705583972e-01 7.369405888845e-01 7.367596400412e-01 7.366607733072e-01 7.366299162831e-01 7.366195095730e-01 7.365903572344e-01 7.365219012872e-01 7.364062506210e-01 7.362409771618e-01 7.360427971583e-01 7.358497115513e-01 7.356983073613e-01 7.356050347523e-01 7.355568791896e-01 7.355147669304e-01 7.354174010138e-01 7.352054838947e-01 7.348697662223e-01 7.344793005542e-01 7.341389846623e-01 7.339153777146e-01 7.337916123176e-01 7.336862057236e-01 7.335098525627e-01 7.332134916058e-01 7.328080187511e-01 7.323572128691e-01 7.319396387259e-01 7.316036125018e-01 7.313532000100e-01 7.311594780138e-01 7.309738496609e-01 7.307403065531e-01 7.304021970208e-01 7.299427216119e-01 7.294044392113e-01 7.288771164955e-01 7.284429139648e-01 7.281278743646e-01 7.278920921043e-01 7.276465236626e-01 7.272917059616e-01 7.267776034691e-01 7.261408354816e-01 7.254819264583e-01 7.249026718493e-01 7.244538475146e-01 7.241145953584e-01 7.238078924369e-01 7.234284603747e-01 7.229050157591e-01 7.222502240508e-01 7.215467831937e-01 7.208915206654e-01 7.203414746589e-01 7.198942071918e-01 7.194893149308e-01 7.190444153239e-01 7.185044464623e-01 7.178792688458e-01 7.172268114589e-01 7.166002149977e-01 7.160226425774e-01 7.154892806876e-01 7.149837279408e-01 7.144858129295e-01 7.139851792122e-01 7.134807869586e-01 7.129659145110e-01 7.124210987076e-01 7.118389162188e-01 7.112402121952e-01 7.106572112309e-01 7.101140195678e-01 7.096096867957e-01 7.091271867404e-01 7.086335320957e-01 7.080939125160e-01 7.074891794711e-01 7.068227334738e-01 7.061183789315e-01 7.054115304957e-01 7.047415685293e-01 7.041273422650e-01 7.035442980519e-01 7.029293248026e-01 7.022211539579e-01 7.013957638397e-01 7.004851584861e-01 6.995554604545e-01 6.986824005417e-01 6.978971183016e-01 6.971731971243e-01 6.964500276694e-01 6.956687515616e-01 6.948080431848e-01 6.938794247191e-01 6.929252091975e-01 6.919938325984e-01 6.911237513897e-01 6.903351488029e-01 6.896202039378e-01 6.889416684265e-01 6.882316565323e-01 6.874151682203e-01 6.864616955947e-01 6.854160836339e-01 6.843893797644e-01 6.834876334459e-01 6.827440280448e-01 6.820712535069e-01 6.813086547250e-01 6.803285568564e-01 6.791299484983e-01 6.778448783281e-01 6.766494327958e-01 6.756465824457e-01 6.747995596148e-01 6.739682209902e-01 6.730129871654e-01 6.718937868976e-01 6.706794714809e-01 6.694814289628e-01 6.683810555950e-01 6.673793514877e-01 6.664252230284e-01 6.654627532367e-01 6.644619760897e-01 6.634144284202e-01 6.623137181458e-01 6.611528098061e-01 6.599461538758e-01 6.587354069917e-01 6.575717815760e-01 6.564684302744e-01 6.553836286442e-01 6.542486148934e-01 6.530199904570e-01 6.517199419680e-01 6.504199200596e-01 6.491784481713e-01 6.480021940302e-01 6.468463782876e-01 6.456632929894e-01 6.444383691738e-01 6.431924612817e-01 6.419442934903e-01 6.406907223816e-01 6.394095832241e-01 6.380897286141e-01 6.367500710166e-01 6.354199163644e-01 6.341115075552e-01 6.327994568836e-01 6.314514411839e-01 6.300571937310e-01 6.286396645815e-01 6.272351962573e-01 6.258596828496e-01 6.244999092022e-01 6.231269055287e-01 6.217290639276e-01 6.203121943004e-01 6.188898167495e-01 6.174664436092e-01 6.160325165090e-01 6.145803578522e-01 6.131080022908e-01 6.116263773600e-01 6.101386346788e-01 6.086489864585e-01 6.071488602934e-01 6.056380690765e-01 6.041153961331e-01 6.025810357467e-01 6.010335367742e-01 5.994764364502e-01 5.979120316513e-01 5.963411450780e-01 5.947647847857e-01 5.931764097344e-01 5.915744461012e-01 5.899620066329e-01 5.883467680729e-01 5.867278628833e-01 5.850978938827e-01 5.834533556092e-01 5.817968642428e-01 5.801334765815e-01 5.784648579882e-01 5.767870416928e-01 5.750920177975e-01 5.733798557917e-01 5.716597649060e-01 5.699392537736e-01 5.682149279914e-01 5.664805057665e-01 5.647321261009e-01 5.629733488724e-01 5.612094977369e-01 5.594438537471e-01 5.576695076940e-01 5.558796279263e-01 5.540740694347e-01 5.522611186366e-01 5.504422951355e-01 5.486148395584e-01 5.467762263718e-01 5.449263399893e-01 5.430684438197e-01 5.412074670105e-01 5.393409868983e-01 5.374639252402e-01 5.355727966289e-01 5.336744577348e-01 5.317679851850e-01 5.298550075087e-01 5.279328149101e-01 5.259990035120e-01 5.240527467941e-01 5.220995937441e-01 5.201411829921e-01 5.181753497935e-01 5.161994935622e-01 5.142157533003e-01 5.122229197284e-01 5.102217661433e-01 5.082155148139e-01 5.062016016931e-01 5.041777430767e-01 5.021463032849e-01 5.001063845619e-01 4.980586760906e-01 4.960028808843e-01 4.939396534273e-01 4.918704134514e-01 4.897929283713e-01 4.877093636518e-01 4.856175024067e-01 4.835145169402e-01 4.814054238292e-01 4.792898459961e-01 4.771677856503e-01 4.750370615652e-01 4.729002434995e-01 4.707536258612e-01 4.686012904944e-01 4.664454159055e-01 4.642813744330e-01 4.621110124595e-01 4.599326248877e-01 4.577493368962e-01 4.555582925425e-01 4.533638460820e-01 4.511641262361e-01 4.489560156707e-01 4.467426841264e-01 4.445228335105e-01 4.422972688212e-01 4.400656379000e-01 4.378301686490e-01 4.355878766672e-01 4.333413339559e-01 4.310906334975e-01 4.288341903484e-01 4.265729487058e-01 4.243071370474e-01 4.220355760372e-01 4.197606089945e-01 4.174823226233e-01 4.152007129132e-01 4.129137857136e-01 4.106229842178e-01 4.083288746935e-01 4.060305730768e-01 4.037295406197e-01 4.014265518163e-01 3.991196693883e-01 3.968090845855e-01 3.944975036786e-01 3.921820711022e-01 3.898651356774e-01 3.875474808636e-01 3.852291757890e-01 3.829079823104e-01 3.805859374677e-01 3.782625619494e-01 3.759379208463e-01 3.736134774517e-01 3.712909067042e-01 3.689674303874e-01 3.666436852156e-01 3.643206135207e-01 3.619979466910e-01 3.596760331691e-01 3.573563452356e-01 3.550369179600e-01 3.527206234137e-01 3.504062863630e-01 3.480945231514e-01 3.457857396842e-01 3.434806978445e-01 3.411798848757e-01 3.388813929651e-01 3.365876934940e-01 3.342982678633e-01 3.320123140286e-01 3.297331293053e-01 3.274619184167e-01 3.251960560682e-01 3.229379222272e-01 3.206868151815e-01 3.184416256635e-01 3.162040641129e-01 3.139758473613e-01 3.117552634259e-01 3.095446230782e-01 3.073465229082e-01 3.051602011696e-01 3.029838903125e-01 3.008196586347e-01 2.986645046980e-01 2.965207067362e-01 2.943911175963e-01 2.922767853603e-01 2.901792749290e-01 2.880975598289e-01 2.860333838813e-01 2.839821269647e-01 2.819475871743e-01 2.799290071484e-01 2.779285130392e-01 2.759503168149e-01 2.739943345379e-01 2.720607108265e-01 2.701478845521e-01 2.682565312500e-01 2.663849313709e-01 2.645368128325e-01 2.627132628703e-01 2.609165965383e-01 2.591506538292e-01 2.574117008636e-01 2.557000824511e-01 2.540173883334e-01 2.523612372639e-01 2.507352317051e-01 2.491422992180e-01 2.475828722583e-01 2.460581191141e-01 2.445700525692e-01 2.431154933544e-01 2.416949584182e-01 2.403110114933e-01 2.389638134314e-01 2.376564681356e-01 2.363919171991e-01 2.351683013166e-01 2.339853675618e-01 2.328444680800e-01 2.317450997404e-01 2.306894116756e-01 2.296787887126e-01 2.287160280242e-01 2.278011678412e-01 2.269340005046e-01 2.261137404276e-01 2.253415147562e-01 2.246187028529e-01 2.239458878202e-01 2.233249585614e-01 2.227571153808e-01 2.222421603891e-01 2.217783532517e-01 2.213691060215e-01 2.210109122909e-01 2.207092145253e-01 2.204638375772e-01 2.202735263822e-01 2.201377184931e-01 2.200570555328e-01 2.200322887030e-01 2.200651274941e-01 2.201545313482e-01 2.203015398753e-01 2.205037122823e-01 2.207612902903e-01 2.210729329598e-01 2.214412765248e-01 2.218672570034e-01 2.223485834505e-01 2.228862730663e-01 2.234758802351e-01 2.241172382365e-01 2.248137334162e-01 2.255627337238e-01 2.263676280891e-01 2.272230628605e-01 2.281304053092e-01 2.290878066307e-01 2.300957373616e-01 2.311517507471e-01 2.322579837489e-01 2.334140229425e-01 2.346159773443e-01 2.358645522340e-01 2.371587236455e-01 2.384972565719e-01 2.398819450389e-01 2.413095830751e-01 2.427783165183e-01 2.442882640175e-01 2.458382489346e-01 2.474288040910e-01 2.490585072212e-01 2.507243110453e-01 2.524281072678e-01 2.541668650238e-01 2.559391333112e-01 2.577458616452e-01 2.595859598666e-01 2.614588379921e-01 2.633634323317e-01 2.652968034669e-01 2.672587138137e-01 2.692508226955e-01 2.712698789758e-01 2.733164864469e-01 2.753902247944e-01 2.774883350294e-01 2.796096461423e-01 2.817533902839e-01 2.839200374514e-01 2.861092712690e-01 2.883197491202e-01 2.905512252437e-01 2.928008007831e-01 2.950675303861e-01 2.973523048478e-01 2.996531376403e-01 3.019724147096e-01 3.043060154145e-01 3.066548038183e-01 3.090158294591e-01 3.113897172495e-01 3.137761264034e-01 3.161748852211e-01 3.185849728091e-01 3.210060762992e-01 3.234364135918e-01 3.258764681014e-01 3.283218882746e-01 3.307775147642e-01 3.332408009694e-01 3.357119931536e-01 3.381889439328e-01 3.406704207249e-01 3.431568365276e-01 3.456485571859e-01 3.481427669783e-01 3.506424436977e-01 3.531448583618e-01 3.556479049753e-01 3.581538518948e-01 3.606588031008e-01 3.631651198303e-01 3.656732217825e-01 3.681801803831e-01 3.706848487258e-01 3.731884627497e-01 3.756895135190e-01 3.781877750446e-01 3.806849232652e-01 3.831775196152e-01 3.856668708896e-01 3.881519404314e-01 3.906312076894e-01 3.931069245204e-01 3.955772149763e-01 3.980415533381e-01 4.004996013476e-01 4.029492973345e-01 4.053914650380e-01 4.078274172682e-01 4.102543528162e-01 4.126731977556e-01 4.150823876694e-01 4.174798745123e-01 4.198695138833e-01 4.222487279736e-01 4.246182673777e-01 4.269772050507e-01 4.293226533166e-01 4.316574479019e-01 4.339799045081e-01 4.362899226637e-01 4.385879423901e-01 4.408731698079e-01 4.431430022231e-01 4.454007031986e-01 4.476413101283e-01 4.498691461250e-01 4.520821448305e-01 4.542779338578e-01 4.564585737755e-01 4.586231896035e-01 4.607699806633e-01 4.629020100274e-01 4.650153264520e-01 4.671120779661e-01 4.691901696337e-01 4.712500218615e-01 4.732921888815e-01 4.753152924343e-01 4.773189255963e-01 4.793035358611e-01 4.812670570863e-01 4.832107231534e-01 4.851353391010e-01 4.870362785998e-01 4.889179925118e-01 4.907789626960e-01 4.926165107632e-01 4.944328806616e-01 4.962266797146e-01 4.979968780725e-01 4.997459603612e-01 5.014705313937e-01 5.031719882587e-01 5.048495143489e-01 5.065010577705e-01 5.081304556044e-01 5.097344605124e-01 5.113125176925e-01 5.128663698520e-01 5.143938081811e-01 5.158964878735e-01 5.173724109337e-01 5.188221050321e-01 5.202453555588e-01 5.216416808342e-01 5.230095208981e-01 5.243516404382e-01 5.256652016170e-01 5.269503318487e-01 5.282093421389e-01 5.294374991209e-01 5.306387400851e-01 5.318110118249e-01 5.329531516252e-01 5.340669001126e-01 5.351495892597e-01 5.362036198772e-01 5.372281216198e-01 5.382215462125e-01 5.391857690613e-01 5.401177763675e-01 5.410194503357e-01 5.418910861276e-01 5.427305186939e-01 5.435387695391e-01 5.443154677677e-01 5.450608557081e-01 5.457745282022e-01 5.464557592118e-01 5.471047974865e-01 5.477210440459e-01 5.483055349223e-01 5.488580684982e-01 5.493767344397e-01 5.498629680898e-01 5.503159601853e-01 5.507356224852e-01 5.511223483957e-01 5.514763717406e-01 5.517959426202e-01 5.520840945618e-01 5.523371845011e-01 5.525564600477e-01 5.527435267824e-01 5.528965001022e-01 5.530150310795e-01 5.531003606611e-01 5.531518728360e-01 5.531694568659e-01 5.531536335418e-01 5.531042635679e-01 5.530212023821e-01 5.529036776030e-01 5.527539263094e-01 5.525687883494e-01 5.523522806968e-01 5.521010828311e-01 5.518167313576e-01 5.514991212731e-01 5.511493242486e-01 5.507655560349e-01 5.503483122011e-01 5.499001072959e-01 5.494183988935e-01 5.489052057001e-01 5.483594943221e-01 5.477814483349e-01 5.471719059486e-01 5.465320656819e-01 5.458597311725e-01 5.451570015899e-01 5.444236047746e-01 5.436602758159e-01 5.428667357012e-01 5.420452862188e-01 5.411925870794e-01 5.403117483707e-01 5.394030537276e-01 5.384667234235e-01 5.375022689235e-01 5.365107029371e-01 5.354933323538e-01 5.344497884539e-01 5.333811673195e-01 5.322871278801e-01 5.311696691289e-01 5.300283996842e-01 5.288623746738e-01 5.276771354589e-01 5.264678058432e-01 5.252390094932e-01 5.239900609484e-01 5.227220606510e-01 5.214351985042e-01 5.201304784939e-01 5.188092469106e-01 5.174722161226e-01 5.161200632049e-01 5.147542264500e-01 5.133758910005e-01 5.119851668751e-01 5.105844928990e-01 5.091724666044e-01 5.077525206636e-01 5.063249684303e-01 5.048922519667e-01 5.034537873159e-01 5.020111700954e-01 5.005675780052e-01 4.991216567952e-01 4.976763450473e-01 4.962333756162e-01 4.947924261494e-01 4.933575497368e-01 4.919283032914e-01 4.905074285385e-01 4.890949032797e-01 4.876945784776e-01 4.863072484676e-01 4.849327408331e-01 4.835762330321e-01 4.822370654646e-01 4.809173767380e-01 4.796207597591e-01 4.783470118026e-01 4.770982163511e-01 4.758778232246e-01 4.746872353487e-01 4.735277277635e-01 4.724009179264e-01 4.713104118808e-01 4.702565519371e-01 4.692434931214e-01 4.682716005904e-01 4.673429178332e-01 4.664615528382e-01 4.656276013731e-01 4.648440269303e-01 4.641133639019e-01 4.634361028375e-01 4.628172447241e-01 4.622557440834e-01 4.617561944345e-01 4.613185928222e-01 4.609465313780e-01 4.606422241437e-01 4.604049765306e-01 4.602403408126e-01 4.601481581900e-01 4.601301196497e-01 4.601893707987e-01 4.603266322163e-01 4.605448071631e-01 4.608444419096e-01 4.612262125801e-01 4.616952691628e-01 4.622483606203e-01 4.628901861021e-01 4.636205690318e-01 4.644410286393e-01 4.653540089675e-01 4.663574773741e-01 4.674551740587e-01 4.686464438907e-01 4.699326730015e-01 4.713151208083e-01 4.727913449499e-01 4.743656555825e-01 4.760349751860e-01 4.778013178113e-01 4.796661101862e-01 4.816255377420e-01 4.836832718880e-01 4.858367603213e-01 4.880868511166e-01 4.904335428675e-01 4.928730463355e-01 4.954095237131e-01 4.980380379751e-01 5.007601949643e-01 5.035749373004e-01 5.064792873129e-01 5.094754833912e-01 5.125572868473e-01 5.157305282268e-01 5.189882365952e-01 5.223293381210e-01 5.257563710957e-01 5.292615514843e-01 5.328493852298e-01 5.365153990561e-01 5.402571468081e-01 5.440741154414e-01 5.479633946478e-01 5.519265409717e-01 5.559540213290e-01 5.600522186666e-01 5.642144579298e-01 5.684389281978e-01 5.727262433371e-01 5.770698644852e-01 5.814720868398e-01 5.859261935234e-01 5.904339686283e-01 5.949910077566e-01 5.995944557229e-01 6.042467607978e-01 6.089379789915e-01 6.136718809968e-01 6.184438551782e-01 6.232510404910e-01 6.280929523952e-01 6.329641289121e-01 6.378670225749e-01 6.427927287531e-01 6.477440937630e-01 6.527182825600e-01 6.577089211742e-01 6.627197953951e-01 6.677415212278e-01 6.727778992770e-01 6.778223596087e-01 6.828732870822e-01 6.879319494359e-01 6.929888253961e-01 6.980502257920e-01 7.031061684522e-01 7.081579101062e-01 7.132041301912e-01 7.182381827052e-01 7.232640035824e-01 7.282709313011e-01 7.332647963491e-01 7.382382077539e-01 7.431903221709e-01 7.481200832641e-01 7.530208223087e-01 7.578970787206e-01 7.627392958651e-01 7.675509252193e-01 7.723266964644e-01 7.770654683579e-01 7.817655040927e-01 7.864219133436e-01 7.910366508063e-01 7.956024473927e-01 8.001209760234e-01 8.045890143572e-01 8.090028410408e-01 8.133641480971e-01 8.176656117942e-01 8.219100628250e-01 8.260906929761e-01 8.302094510941e-01 8.342623066189e-01 8.382466900242e-01 8.421645248076e-01 8.460070981812e-01 8.497776844488e-01 8.534727565907e-01 8.570901859005e-01 8.606285716668e-01 8.640848041284e-01 8.674593333876e-01 8.707479311323e-01 8.739494327940e-01 8.770642974737e-01 8.800865570750e-01 8.830180844312e-01 8.858554774733e-01 8.885991991819e-01 8.912444901732e-01 8.937903395163e-01 8.962380568524e-01 8.985831369344e-01 9.008263207760e-01 9.029648643222e-01 9.049974389674e-01 9.069237324386e-01 9.087401362703e-01 9.104493585722e-01 9.120464655140e-01 9.135333256855e-01 9.149059689129e-01 9.161647282685e-01 9.173107789868e-01 9.183385873214e-01 9.192513581823e-01 9.200467687854e-01 9.207245712230e-01 9.212827038607e-01 9.217216013370e-01 9.220430502640e-01 9.222413820310e-01 9.223213396765e-01 9.222796424176e-01 9.221170990854e-01 9.218351970755e-01 9.214301742107e-01 9.209063986406e-01 9.202587029565e-01 9.194931421813e-01 9.186058568498e-01 9.175986606731e-01 9.164737474179e-01 9.152265050481e-01 9.138652995766e-01 9.123830423221e-01 9.107878137535e-01 9.090751402600e-01 9.072480883773e-01 9.053101102225e-01 9.032577854515e-01 9.011002891868e-01 8.988288709651e-01 8.964544890979e-01 8.939747112435e-01 8.913901134762e-01 8.887100962412e-01 8.859243477132e-01 8.830515252762e-01 8.800777763154e-01 8.770177496975e-01 8.738686231721e-01 8.706329283957e-01 8.673211387010e-01 8.639234371879e-01 8.604603005252e-01 8.569166663151e-01 8.533133301675e-01 8.496434242857e-01 8.459127292483e-01 8.421334716722e-01 8.382940941067e-01 8.344215046860e-01 8.304960120738e-01 8.265451986508e-01 8.225577565648e-01 8.185449616834e-01 8.145177228390e-01 8.104660210532e-01 8.064193460185e-01 8.023568570669e-01 7.983094027139e-01 7.942634821661e-01 7.902390265599e-01 7.862388258544e-01 7.822614486452e-01 7.783326478764e-01 7.744324319677e-01 7.705989330064e-01 7.668091061287e-01 7.630944693579e-01 7.594483301977e-01 7.558794529263e-01 7.524042270363e-01 7.490134929295e-01 7.457372917585e-01 7.425551954517e-01 7.395031402110e-01 7.365623879892e-01 7.337594215868e-01 7.310924170661e-01 7.285658249469e-01 7.261982419381e-01 7.239750839785e-01 7.219293549428e-01 7.200385010074e-01 7.183332837246e-01 7.168007758913e-01 7.154559248324e-01 7.142998131989e-01 7.133330157004e-01 7.125698263457e-01 7.119962850447e-01 7.116351699390e-01 7.114681560134e-01 7.115159768696e-01 7.117663621085e-01 7.122248694613e-01 7.128933282655e-01 7.137645464074e-01 7.148494529048e-01 7.161303710286e-01 7.176208401345e-01 7.193064680649e-01 7.211919692659e-01 7.232674228332e-01 7.255346058612e-01 7.279841311088e-01 7.306108029133e-01 7.334124743464e-01 7.363808760217e-01 7.395109524585e-01 7.427897325056e-01 7.462209932133e-01 7.497849832946e-01 7.534876289519e-01 7.573080479504e-01 7.612446768229e-01 7.652882316949e-01 7.694287433273e-01 7.736621385024e-01 7.779669555995e-01 7.823525859349e-01 7.867898714727e-01 7.912872093883e-01 7.958204489637e-01 8.003906084165e-01 8.049858371532e-01 8.095890585822e-01 8.142069527350e-01 8.188086692930e-01 8.234084629837e-01 8.279747260032e-01 8.325149133291e-01 8.370123973182e-01 8.414558102634e-01 8.458460244288e-01 8.501600384884e-01 8.544052637623e-01 8.585562696999e-01 8.626201776911e-01 8.665777355447e-01 8.704257402637e-01 8.741577313978e-01 8.777565747582e-01 8.812281670467e-01 8.845522095329e-01 8.877326561523e-01 8.907527920090e-01 8.936119858877e-01 8.963003215437e-01 8.988127125566e-01 9.011445052871e-01 9.032850350003e-01 9.052355403693e-01 9.069807246231e-01 9.085258420768e-01 9.098563016168e-01 9.109757401574e-01 9.118728849745e-01 9.125479752290e-01 9.129946081152e-01 9.132078622347e-01 9.131908175201e-01 9.129305634863e-01 9.124357653128e-01 9.116922238832e-01 9.107085421524e-01 9.094755563490e-01 9.079960938366e-01 9.062703572758e-01 9.042913359774e-01 9.020702911050e-01 8.995947744030e-01 8.968782857089e-01 8.939118166438e-01 8.907043965390e-01 8.872576205431e-01 8.835693421245e-01 8.796508059524e-01 8.755007191307e-01 8.711284655181e-01 8.665342886315e-01 8.617321006203e-01 8.567218112450e-01 8.515155686614e-01 8.461210920842e-01 8.405458619390e-01 8.348060938572e-01 8.289039809815e-01 8.228623725648e-01 8.166832235720e-01 8.103912917166e-01 8.039934098125e-01 7.975103598325e-01 7.909594200593e-01 7.843529087307e-01 7.777206177979e-01 7.710695696176e-01 7.644361909685e-01 7.578293247522e-01 7.512827563950e-01 7.448152277157e-01 7.384532434428e-01 7.322272654487e-01 7.261547499853e-01 7.202785595454e-01 7.146113518653e-01 7.091941783333e-01 7.040472560238e-01 6.992055159116e-01 6.946961693360e-01 6.905453278013e-01 6.867869833998e-01 6.834377848611e-01 6.805335767019e-01 6.780903662524e-01 6.761350695448e-01 6.746858648188e-01 6.737585930026e-01 6.733702486249e-01 6.735310137496e-01 6.742496578260e-01 6.755287810167e-01 6.773766098988e-01 6.797811129464e-01 6.827484793149e-01 6.862596468510e-01 6.903078145496e-01 6.948744878143e-01 6.999413490144e-01 7.054895128572e-01 7.114889972711e-01 7.179184866124e-01 7.247443844145e-01 7.319399420153e-01 7.394668984088e-01 7.472972989217e-01 7.553924691020e-01 7.637180154079e-01 7.722368440255e-01 7.809109364445e-01 7.897057869301e-01 7.985787960545e-01 8.075015542639e-01 8.164299863514e-01 8.253305705097e-01 8.341695451056e-01 8.429071063787e-01 8.515140513648e-01 8.599522066871e-01 8.681954973315e-01 8.762064894060e-01 8.839593450666e-01 8.914236515118e-01 8.985706852796e-01 9.053782216026e-01 9.118156281512e-01 9.178655555109e-01 9.235021049187e-01 9.287064322177e-01 9.334585893701e-01 9.377454524162e-01 9.415460491035e-01 9.448540025611e-01 9.476540380242e-01 9.499336558947e-01 9.516935444119e-01 9.529196781732e-01 9.536150510490e-01 9.537752176707e-01 9.534027323338e-01 9.525022170522e-01 9.510757358608e-01 9.491374995195e-01 9.466927316183e-01 9.437569904635e-01 9.403470816849e-01 9.364810479428e-01 9.321778827267e-01 9.274645207123e-01 9.223638673631e-01 9.169080556985e-01 9.111273016170e-01 9.050546845311e-01 8.987302171655e-01 8.921891019254e-01 8.854774179065e-01 8.786354271395e-01 8.717094171197e-01 8.647510503446e-01 8.578025789806e-01 8.509212850328e-01 8.441552002180e-01 8.375566425237e-01 8.311782482249e-01 8.250718166801e-01 8.192889648080e-01 8.138758793639e-01 8.088852398374e-01 8.043550132159e-01 8.003328145263e-01 7.968486870783e-01 7.939422719898e-01 7.916356165043e-01 7.899519780663e-01 7.889097560684e-01 7.885146337110e-01 7.887732644240e-01 7.896774508461e-01 7.912229906466e-01 7.933888515513e-01 7.961565545655e-01 7.994947549168e-01 8.033707832301e-01 8.077488290448e-01 8.125854483799e-01 8.178360691299e-01 8.234499755062e-01 8.293811594622e-01 8.355738241644e-01 8.419770579088e-01 8.485367947575e-01 8.551998276739e-01 8.619139391468e-01 8.686252635903e-01 8.752873537766e-01 8.818464577045e-01 8.882592244352e-01 8.944783424060e-01 9.004636054126e-01 9.061720146679e-01 9.115674242406e-01 9.166165219573e-01 9.212823580130e-01 9.255428892399e-01 9.293664192708e-01 9.327303655938e-01 9.356168234767e-01 9.380083353202e-01 9.398894732266e-01 9.412504379214e-01 9.420876611503e-01 9.423902776043e-01 9.421630808219e-01 9.414067706837e-01 9.401303666080e-01 9.383415595748e-01 9.360544178566e-01 9.332898909379e-01 9.300642112960e-01 9.264100170924e-01 9.223520609934e-01 9.179266783633e-01 9.131727871152e-01 9.081312536803e-01 9.028519967491e-01 8.973825474699e-01 8.917835171975e-01 8.861086284778e-01 8.804267947549e-01 8.747987129910e-01 8.692976144386e-01 8.639911955908e-01 8.589520025209e-01 8.542579826014e-01 8.499717714326e-01 8.461737494867e-01 8.429231505617e-01 8.402878848355e-01 8.383220970370e-01 8.370785051423e-01 8.365979514705e-01 8.369117793740e-01 8.380472577891e-01 8.400093474320e-01 8.428042349290e-01 8.464150852621e-01 8.508234152197e-01 8.559918794289e-01 8.618779190659e-01 8.684313996193e-01 8.755842521692e-01 8.832783287758e-01 8.914322694287e-01 8.999777203804e-01 9.088326263729e-01 9.179211537310e-01 9.271715974279e-01 9.365027868652e-01 9.458558439852e-01 9.551605051582e-01 9.643657397892e-01 9.734162139851e-01 9.822739597222e-01 9.909083602174e-01 9.992895371072e-01 1.007408371480e+00 1.015250932650e+00 1.022825219226e+00 1.030136317392e+00 1.037199500092e+00 1.044038288488e+00 1.050676684291e+00 1.057144670252e+00 1.063471100229e+00 1.069691224308e+00 1.075830084308e+00 1.081915234876e+00 1.087967116368e+00 1.094002496746e+00 1.100027353150e+00 1.106038610687e+00 1.112030398030e+00 1.117975636910e+00 1.123849517508e+00 1.129609020510e+00 1.135205428451e+00 1.140583831797e+00 1.145678911636e+00 1.150426191131e+00 1.154752198555e+00 1.158590878634e+00 1.161869480941e+00 1.164524859881e+00 1.166500219912e+00 1.167742772263e+00 1.168217932581e+00 1.167894675928e+00 1.166764588315e+00 1.164828492402e+00 1.162107777129e+00 1.158638529652e+00 1.154476307359e+00 1.149692325291e+00 1.144372322356e+00 1.138620513807e+00 1.132554369941e+00 1.126298383764e+00 1.119989271282e+00 1.113766128190e+00 1.107777610426e+00 1.102158747557e+00 1.097047314190e+00 1.092572181060e+00 1.088841447169e+00 1.085954702047e+00 1.083989367601e+00 1.083000524477e+00 1.083019762715e+00 1.084055300218e+00 1.086095006995e+00 1.089098577299e+00 1.093003130347e+00 1.097730857288e+00 1.103180755745e+00 1.109241014639e+00 1.115782707512e+00 1.122665299159e+00 1.129748542455e+00 1.136873657307e+00 1.143894046182e+00 1.150645403985e+00 1.156982755846e+00 1.162755275140e+00 1.167817806934e+00 1.172048283528e+00 1.175322611575e+00 1.177547066489e+00 1.178639911777e+00 1.178544495152e+00 1.177239197908e+00 1.174715960331e+00 1.171015993255e+00 1.166198301487e+00 1.160361388799e+00 1.153638904884e+00 1.146180076063e+00 1.138172763367e+00 1.129809701275e+00 1.121298187175e+00 1.112851774250e+00 1.104656610362e+00 1.096904636807e+00 1.089740263198e+00 1.083273420800e+00 1.077593301174e+00 1.072714403457e+00 1.068649433827e+00 1.065348378734e+00 1.062747550720e+00 1.060782192502e+00 1.059119121640e+00 1.056913248094e+00 1.054578554825e+00 1.052667209393e+00 1.051707298883e+00 1.052027831312e+00 1.053628181482e+00 1.056217677014e+00 1.059305633334e+00 1.062364363248e+00 1.065024138045e+00 1.067218725504e+00 1.069184542964e+00 1.071417579250e+00 1.074526851052e+00 1.079017751632e+00 1.085124101591e+00 1.092751151298e+00 1.101458593486e+00 1.110595735156e+00 1.119496565476e+00 1.127671060876e+00 1.134896198364e+00 1.141275482606e+00 1.147176922310e+00 1.153059133253e+00 1.159308582237e+00 1.166102285828e+00 1.173290432686e+00 1.180433320438e+00 1.186924999460e+00 1.192148013269e+00 1.195624926448e+00 1.197164930086e+00 1.196891079116e+00 1.195162045711e+00 1.192477475825e+00 1.189302708129e+00 1.185908504307e+00 1.182300179157e+00 1.178240078512e+00 1.173313734266e+00 1.167097214373e+00 1.159319200733e+00 1.149988740352e+00 1.139677170105e+00 1.128515782093e+00 1.096601487384e+00 1.055506024661e+00 9.892112648881e-01 9.199157291254e-01 8.743975250873e-01 8.729973800189e-01 9.160320702838e-01 9.837798126903e-01 1.050198493915e+00 1.094518167374e+00 1.105389239478e+00 1.081544160719e+00 1.031469958671e+00 9.725337525440e-01 9.277550919992e-01 9.174832130976e-01 9.478117383585e-01 1.006418309570e+00 1.071106383771e+00 1.120772496303e+00 1.141324514068e+00 1.127363971859e+00 1.082420999813e+00 1.018669682138e+00 9.555998160184e-01 9.156326615888e-01 9.145721558282e-01 9.519013813425e-01 1.011314585561e+00 1.071029048353e+00 1.112833186868e+00 1.125838312768e+00 1.107075162338e+00 1.061022175110e+00 9.987723664797e-01 9.362859856157e-01 8.908263450393e-01 8.746729009809e-01 8.891219503408e-01 9.244278214081e-01 9.660841520259e-01 1.001385048323e+00 1.022480007484e+00 1.026729878057e+00 1.015715526651e+00 9.939208447520e-01 9.672576295319e-01 9.417630998974e-01 9.225468832865e-01 9.131131317343e-01 9.150938398110e-01 9.281327887291e-01 9.499930519385e-01 9.767172785941e-01 1.003170125414e+00 1.023830818963e+00 1.033910583238e+00 1.030501701935e+00 1.013578198819e+00 9.866619997986e-01 9.566793065624e-01 9.326842612934e-01 9.229751486780e-01 9.315337727404e-01 9.558943902362e-01 9.883122512937e-01 1.019268339427e+00 1.040910011246e+00 1.049230115674e+00 1.044735265104e+00 1.032043638780e+00 1.018300926307e+00 1.010711817363e+00 1.013723288110e+00 1.027294137081e+00 1.047364990340e+00 1.068114327356e+00 1.084653738186e+00 1.094743223175e+00 1.099281489292e+00 1.101451004339e+00 1.105032450829e+00 1.112423700542e+00 1.123338288871e+00 1.134837185971e+00 1.142633696135e+00 1.143020421936e+00 1.134461806237e+00 1.118488446057e+00 1.099484845281e+00 1.083440941733e+00 1.075804414007e+00 1.079198533779e+00 1.092247342769e+00 1.110141105349e+00 1.126679026093e+00 1.136418091846e+00 1.136229385774e+00 1.125866336045e+00 1.107720854274e+00 1.085949305893e+00 1.065182263718e+00 1.049228027991e+00 1.040092319129e+00 1.037797595368e+00 1.040798782761e+00 1.046821281762e+00 1.053461311399e+00 1.058461704820e+00 1.059710492505e+00 1.055188881573e+00 1.043209074627e+00 1.022887844369e+00 9.949036790352e-01 9.621345275157e-01 9.299131989893e-01 9.052980485402e-01 8.950406377620e-01 9.026807531809e-01 9.264122959172e-01 9.603933975558e-01 1.015349381857e+00
 7.367612088059e-01 7.367996564602e-01 7.367938408636e-01 7.368147702307e-01 7.369114852900e-01 7.370909040062e-01 7.373174395645e-01 7.375358809332e-01 7.376742834030e-01 7.376862104371e-01 7.375840122490e-01 7.374520660605e-01 7.373964359215e-01 7.374661835811e-01 7.376186241661e-01 7.377588602985e-01 7.378109929822e-01 7.377521137496e-01 7.376134296822e-01 7.374607677324e-01 7.373577037579e-01 7.373344822555e-01 7.373741222201e-01 7.374325052607e-01 7.374756787999e-01 7.374833096989e-01 7.374467927959e-01 7.373588346705e-01 7.372355403461e-01 7.371157828639e-01 7.370348800386e-01 7.370138969006e-01 7.370400514642e-01 7.370729226886e-01 7.370470969497e-01 7.369038476258e-01 7.366392549177e-01 7.363232383562e-01 7.360615902733e-01 7.359147411292e-01 7.358643776903e-01 7.358284485590e-01 7.357234580936e-01 7.354995643670e-01 7.351700599732e-01 7.347980506875e-01 7.344590452293e-01 7.341998104604e-01 7.340250195985e-01 7.339058511709e-01 7.337944755389e-01 7.336347531089e-01 7.333692768302e-01 7.329827476743e-01 7.325215136202e-01 7.320744115878e-01 7.317214035454e-01 7.314833142791e-01 7.313211970058e-01 7.311463367699e-01 7.308626477801e-01 7.304232092310e-01 7.298662403233e-01 7.292886019045e-01 7.287896584041e-01 7.284197433910e-01 7.281573812673e-01 7.279259915055e-01 7.276195357590e-01 7.271693426418e-01 7.265899791001e-01 7.259648052904e-01 7.253924797954e-01 7.249262241011e-01 7.245610866436e-01 7.242315845198e-01 7.238565341002e-01 7.233860594098e-01 7.228378040608e-01 7.222702423223e-01 7.217328966168e-01 7.212416690814e-01 7.207882608041e-01 7.203562204613e-01 7.199294932844e-01 7.195040828031e-01 7.190825246279e-01 7.186561447478e-01 7.181972100222e-01 7.176961865431e-01 7.171722091456e-01 7.166636036391e-01 7.161957851577e-01 7.157725385193e-01 7.153732134672e-01 7.149625801310e-01 7.145026352994e-01 7.139722318111e-01 7.133781519923e-01 7.127502827237e-01 7.121234374013e-01 7.115355398297e-01 7.110035733159e-01 7.104968338099e-01 7.099537613429e-01 7.093156813011e-01 7.085669827198e-01 7.077371434587e-01 7.068944653728e-01 7.061052570478e-01 7.053978778078e-01 7.047474650460e-01 7.040949641166e-01 7.033898794090e-01 7.026124150031e-01 7.017732727076e-01 7.009072484169e-01 7.000567901859e-01 6.992633144833e-01 6.985483764670e-01 6.979101655629e-01 6.973154139038e-01 6.966926446792e-01 6.959612348222e-01 6.950881836840e-01 6.941186373768e-01 6.931669011112e-01 6.923444690590e-01 6.916819567596e-01 6.910911071030e-01 6.904061422362e-01 6.895017302022e-01 6.883786534929e-01 6.871717955535e-01 6.860593591269e-01 6.851384985924e-01 6.843719664363e-01 6.836177560483e-01 6.827374670561e-01 6.816968061180e-01 6.805628214579e-01 6.794503586290e-01 6.784336485363e-01 6.775114844416e-01 6.766346319252e-01 6.757493423115e-01 6.748280579651e-01 6.738607279381e-01 6.728391364013e-01 6.717557071090e-01 6.706255194204e-01 6.694937586771e-01 6.684104123231e-01 6.673887526561e-01 6.663824304713e-01 6.653222368628e-01 6.641695121151e-01 6.629473446688e-01 6.617284818619e-01 6.605693855994e-01 6.594735818844e-01 6.583950866247e-01 6.572896214286e-01 6.561413653567e-01 6.549740342058e-01 6.538047461304e-01 6.526301163971e-01 6.514246446953e-01 6.501800002259e-01 6.489170641977e-01 6.476655385695e-01 6.464352667565e-01 6.451996192101e-01 6.439267652749e-01 6.426074978223e-01 6.412663114493e-01 6.399402257981e-01 6.386443886623e-01 6.373618482574e-01 6.360652494600e-01 6.347427235589e-01 6.334007394858e-01 6.320547395564e-01 6.307083474761e-01 6.293505302025e-01 6.279736544008e-01 6.265764980469e-01 6.251679718685e-01 6.237563636960e-01 6.223402261684e-01 6.209143679573e-01 6.194779787296e-01 6.180294863417e-01 6.165673521163e-01 6.150928956113e-01 6.136092553250e-01 6.121189453041e-01 6.106218090187e-01 6.091173168535e-01 6.076017185452e-01 6.060723448222e-01 6.045338390152e-01 6.029908465264e-01 6.014439905710e-01 5.998854056109e-01 5.983117068328e-01 5.967262727381e-01 5.951333262360e-01 5.935356442899e-01 5.919274735387e-01 5.903021166545e-01 5.886592658755e-01 5.870092531932e-01 5.853588703901e-01 5.837036162707e-01 5.820370128953e-01 5.803570092481e-01 5.786665657029e-01 5.769713364871e-01 5.752735243919e-01 5.735658861407e-01 5.718408899658e-01 5.701015189687e-01 5.683543472327e-01 5.666013221740e-01 5.648393862009e-01 5.630654600569e-01 5.612798684718e-01 5.594868498009e-01 5.576900365509e-01 5.558882038315e-01 5.540730158589e-01 5.522443273433e-01 5.504078669959e-01 5.485628276842e-01 5.467116305661e-01 5.448509615067e-01 5.429775949898e-01 5.410919487287e-01 5.391978867832e-01 5.372995995543e-01 5.353916753722e-01 5.334749793133e-01 5.315486365056e-01 5.296132464708e-01 5.276697752835e-01 5.257196905189e-01 5.237612617927e-01 5.217928259844e-01 5.198162752519e-01 5.178306942639e-01 5.158356933567e-01 5.138326119295e-01 5.118227559189e-01 5.098052248277e-01 5.077790397385e-01 5.057466459370e-01 5.037038605798e-01 5.016511304360e-01 4.995913805804e-01 4.975245493335e-01 4.954484453440e-01 4.933655171560e-01 4.912747926182e-01 4.891728518892e-01 4.870668530516e-01 4.849546256808e-01 4.828348556353e-01 4.807065938282e-01 4.785699731857e-01 4.764276166462e-01 4.742764401080e-01 4.721221343849e-01 4.699605830800e-01 4.677903620107e-01 4.656143673243e-01 4.634312235690e-01 4.612398937286e-01 4.590438300971e-01 4.568412169730e-01 4.546324218448e-01 4.524174906046e-01 4.501974538813e-01 4.479708189970e-01 4.457383323547e-01 4.434998112377e-01 4.412551593823e-01 4.390054552803e-01 4.367526094973e-01 4.344935509341e-01 4.322288480405e-01 4.299604300026e-01 4.276852556174e-01 4.254057638678e-01 4.231223110685e-01 4.208344534667e-01 4.185430211076e-01 4.162464796123e-01 4.139469469586e-01 4.116431484118e-01 4.093369564681e-01 4.070277080540e-01 4.047155488969e-01 4.024000942342e-01 4.000816965779e-01 3.977605969578e-01 3.954374412284e-01 3.931131605133e-01 3.907878431746e-01 3.884599452291e-01 3.861299065857e-01 3.837993578454e-01 3.814670256328e-01 3.791343161688e-01 3.768022694102e-01 3.744687330490e-01 3.721350190459e-01 3.698022770929e-01 3.674691478190e-01 3.651382898603e-01 3.628080979838e-01 3.604801978285e-01 3.581525705540e-01 3.558274549749e-01 3.535035839440e-01 3.511817402246e-01 3.488636495172e-01 3.465500668897e-01 3.442416539631e-01 3.419374410367e-01 3.396375734719e-01 3.373406513289e-01 3.350488466422e-01 3.327620817261e-01 3.304821228656e-01 3.282083540454e-01 3.259445255110e-01 3.236885923272e-01 3.214398221595e-01 3.191991217327e-01 3.169644574680e-01 3.147384226766e-01 3.125229884592e-01 3.103194819372e-01 3.081275111635e-01 3.059493322694e-01 3.037843356037e-01 3.016291678788e-01 2.994858997912e-01 2.973538759179e-01 2.952377127373e-01 2.931385829348e-01 2.910562984320e-01 2.889924200593e-01 2.869455781627e-01 2.849155259190e-01 2.829011652395e-01 2.809054133968e-01 2.789288433731e-01 2.769744574578e-01 2.750454826186e-01 2.731390685252e-01 2.712557346512e-01 2.693942072183e-01 2.675554962302e-01 2.657400546988e-01 2.639530071666e-01 2.621933957473e-01 2.604648333314e-01 2.587658984791e-01 2.570956139914e-01 2.554531599914e-01 2.538420274642e-01 2.522618932875e-01 2.507169279517e-01 2.492082203483e-01 2.477347882377e-01 2.462975147866e-01 2.448952814258e-01 2.435301453055e-01 2.422021202989e-01 2.409153008748e-01 2.396698956977e-01 2.384674106050e-01 2.373071201431e-01 2.361885850420e-01 2.351143001677e-01 2.340839723406e-01 2.330994422076e-01 2.321613256821e-01 2.312731000743e-01 2.304327733877e-01 2.296411496027e-01 2.289001561905e-01 2.282078095432e-01 2.275684291467e-01 2.269812107251e-01 2.264469912813e-01 2.259657806583e-01 2.255375424587e-01 2.251638935134e-01 2.248459395602e-01 2.245849994333e-01 2.243789943122e-01 2.242289087120e-01 2.241330896400e-01 2.240924420793e-01 2.241095120369e-01 2.241838191120e-01 2.243154453059e-01 2.245054298951e-01 2.247489094137e-01 2.250467502129e-01 2.254023847244e-01 2.258125816886e-01 2.262807090584e-01 2.268047811568e-01 2.273843805549e-01 2.280174266765e-01 2.287036571441e-01 2.294443342897e-01 2.302404078232e-01 2.310891747666e-01 2.319901853603e-01 2.329424130359e-01 2.339473176050e-01 2.350010138937e-01 2.361060699468e-01 2.372597857076e-01 2.384608195505e-01 2.397090517864e-01 2.410042776844e-01 2.423448133870e-01 2.437317737949e-01 2.451616405974e-01 2.466346728628e-01 2.481486610317e-01 2.497047130836e-01 2.513006704565e-01 2.529361685052e-01 2.546109214887e-01 2.563235565727e-01 2.580726531595e-01 2.598558659450e-01 2.616748745941e-01 2.635276467808e-01 2.654147762819e-01 2.673344532526e-01 2.692828532646e-01 2.712626425072e-01 2.732714584296e-01 2.753090706796e-01 2.773752192553e-01 2.794672977984e-01 2.815872468857e-01 2.837289392831e-01 2.858956155905e-01 2.880848451396e-01 2.902966214911e-01 2.925301792967e-01 2.947850114726e-01 2.970591833662e-01 2.993517921801e-01 3.016624501638e-01 3.039898376262e-01 3.063338831670e-01 3.086957911075e-01 3.110722377154e-01 3.134624006966e-01 3.158665324544e-01 3.182829320710e-01 3.207112405488e-01 3.231542195877e-01 3.256067890618e-01 3.280700270489e-01 3.305430136065e-01 3.330245658925e-01 3.355149379317e-01 3.380126250582e-01 3.405193955790e-01 3.430322388978e-01 3.455505834341e-01 3.480740526067e-01 3.506002837962e-01 3.531322096628e-01 3.556698120334e-01 3.582084563749e-01 3.607487675271e-01 3.632915418628e-01 3.658347716953e-01 3.683796931902e-01 3.709261200214e-01 3.734705199171e-01 3.760158459247e-01 3.785588741283e-01 3.811000093659e-01 3.836406523853e-01 3.861783602863e-01 3.887125920078e-01 3.912434200048e-01 3.937683771553e-01 3.962903708715e-01 3.988079164250e-01 4.013190092481e-01 4.038243598265e-01 4.063238780335e-01 4.088134192216e-01 4.112981235135e-01 4.137742834345e-01 4.162441347026e-01 4.187044570638e-01 4.211547117517e-01 4.235968568119e-01 4.260283808576e-01 4.284510911236e-01 4.308637648524e-01 4.332644043796e-01 4.356526492385e-01 4.380311159328e-01 4.403945498944e-01 4.427474410073e-01 4.450891065065e-01 4.474134997575e-01 4.497254468172e-01 4.520239275097e-01 4.543059462836e-01 4.565764744217e-01 4.588297181380e-01 4.610671673321e-01 4.632893904513e-01 4.654950147430e-01 4.676841823020e-01 4.698569654966e-01 4.720111137906e-01 4.741479430260e-01 4.762666826826e-01 4.783665621566e-01 4.804496016748e-01 4.825119763347e-01 4.845551956975e-01 4.865786747896e-01 4.885807245021e-01 4.905649049810e-01 4.925267511019e-01 4.944669398985e-01 4.963864475583e-01 4.982834536783e-01 5.001596594208e-01 5.020133970775e-01 5.038423767506e-01 5.056503924011e-01 5.074357072587e-01 5.091956620459e-01 5.109325591774e-01 5.126448178671e-01 5.143330756006e-01 5.159960695193e-01 5.176335470787e-01 5.192472299916e-01 5.208335332739e-01 5.223936203470e-01 5.239292542798e-01 5.254371238429e-01 5.269177186435e-01 5.283732937021e-01 5.297995972963e-01 5.311987554554e-01 5.325710602642e-01 5.339139702562e-01 5.352296685794e-01 5.365156791646e-01 5.377741509001e-01 5.390024047003e-01 5.402008555470e-01 5.413708412642e-01 5.425105528058e-01 5.436195065694e-01 5.446997116714e-01 5.457479928027e-01 5.467665496288e-01 5.477537902068e-01 5.487105515098e-01 5.496350919525e-01 5.505285613279e-01 5.513907284386e-01 5.522203737815e-01 5.530184717488e-01 5.537836149201e-01 5.545163936843e-01 5.552176970904e-01 5.558856067624e-01 5.565215096043e-01 5.571231647259e-01 5.576924022357e-01 5.582279678104e-01 5.587308469495e-01 5.591998868642e-01 5.596352498324e-01 5.600381029172e-01 5.604047457671e-01 5.607403902090e-01 5.610400990942e-01 5.613064664311e-01 5.615390234594e-01 5.617371623068e-01 5.619016689443e-01 5.620318548478e-01 5.621272255240e-01 5.621889054516e-01 5.622163389937e-01 5.622095113416e-01 5.621691850380e-01 5.620934517400e-01 5.619846683255e-01 5.618418054144e-01 5.616642074127e-01 5.614534387146e-01 5.612095052650e-01 5.609305472392e-01 5.606190335706e-01 5.602732725698e-01 5.598943473186e-01 5.594829045728e-01 5.590383901363e-01 5.585605059529e-01 5.580505355531e-01 5.575078092346e-01 5.569337717375e-01 5.563268401782e-01 5.556885683271e-01 5.550194422106e-01 5.543191924753e-01 5.535884741194e-01 5.528273480688e-01 5.520357297310e-01 5.512145237674e-01 5.503650810604e-01 5.494865183231e-01 5.485792360994e-01 5.476431393676e-01 5.466811424711e-01 5.456928965377e-01 5.446764811539e-01 5.436360172051e-01 5.425698171930e-01 5.414786752246e-01 5.403634896494e-01 5.392250467621e-01 5.380649291690e-01 5.368815143046e-01 5.356785833915e-01 5.344537413213e-01 5.332099481506e-01 5.319476102468e-01 5.306669642939e-01 5.293689974209e-01 5.280560037722e-01 5.267269415569e-01 5.253842825346e-01 5.240285932752e-01 5.226599893704e-01 5.212808491242e-01 5.198918609182e-01 5.184947545790e-01 5.170891748794e-01 5.156773039731e-01 5.142608645761e-01 5.128404106122e-01 5.114184619387e-01 5.099935870864e-01 5.085698066682e-01 5.071481484885e-01 5.057298127276e-01 5.043160226267e-01 5.029082205335e-01 5.015093199241e-01 5.001194539389e-01 4.987398549306e-01 4.973746298439e-01 4.960238311296e-01 4.946889405776e-01 4.933727393988e-01 4.920762550434e-01 4.908021143925e-01 4.895513045193e-01 4.883277979772e-01 4.871314916982e-01 4.859635653102e-01 4.848283211480e-01 4.837269881834e-01 4.826621287276e-01 4.816342621963e-01 4.806464979033e-01 4.797020912463e-01 4.788005464305e-01 4.779472213930e-01 4.771414538783e-01 4.763864461783e-01 4.756848940659e-01 4.750367714153e-01 4.744479726714e-01 4.739174309398e-01 4.734489224023e-01 4.730436494636e-01 4.727032897083e-01 4.724318624674e-01 4.722280649456e-01 4.720973952741e-01 4.720407485529e-01 4.720572372326e-01 4.721534354073e-01 4.723273450470e-01 4.725825065279e-01 4.729196789709e-01 4.733416712892e-01 4.738491790721e-01 4.744420151032e-01 4.751254948081e-01 4.758970854042e-01 4.767589988286e-01 4.777137809907e-01 4.787606581346e-01 4.799029268133e-01 4.811379019892e-01 4.824684787208e-01 4.838972548207e-01 4.854191054447e-01 4.870401689377e-01 4.887571502338e-01 4.905726199965e-01 4.924855602589e-01 4.944944834209e-01 4.966038367675e-01 4.988064111639e-01 5.011085659070e-01 5.035053642491e-01 5.059979711917e-01 5.085875015917e-01 5.112688968501e-01 5.140461111698e-01 5.169137290205e-01 5.198738244562e-01 5.229248521957e-01 5.260634203931e-01 5.292928506077e-01 5.326070918600e-01 5.360063092452e-01 5.394901877655e-01 5.430553355162e-01 5.467019455849e-01 5.504254122923e-01 5.542280532107e-01 5.581044671391e-01 5.620533180992e-01 5.660756732782e-01 5.701642856847e-01 5.743218711254e-01 5.785441396976e-01 5.828308852222e-01 5.871762161354e-01 5.915811816498e-01 5.960435446081e-01 6.005585751970e-01 6.051267006375e-01 6.097445563827e-01 6.144102416290e-01 6.191208894619e-01 6.238720932252e-01 6.286673597091e-01 6.334970164118e-01 6.383644273935e-01 6.432643132709e-01 6.481935895019e-01 6.531529214014e-01 6.581357427315e-01 6.631445043507e-01 6.681722610505e-01 6.732185117808e-01 6.782827734047e-01 6.833573757609e-01 6.884468442585e-01 6.935404636422e-01 6.986445193458e-01 7.037511752535e-01 7.088563068331e-01 7.139651019539e-01 7.190660360013e-01 7.241638870917e-01 7.292508584068e-01 7.343277951414e-01 7.393922110837e-01 7.444386365166e-01 7.494706233221e-01 7.544777209442e-01 7.594645165710e-01 7.644242959945e-01 7.693575949329e-01 7.742605397100e-01 7.791296091185e-01 7.839662108997e-01 7.887628047561e-01 7.935245193184e-01 7.982409216028e-01 8.029133889989e-01 8.075410628925e-01 8.121174951466e-01 8.166458896788e-01 8.211202597270e-01 8.255386871931e-01 8.299001207979e-01 8.342003483304e-01 8.384403925329e-01 8.426152991963e-01 8.467253123085e-01 8.507654443642e-01 8.547358999341e-01 8.586349710274e-01 8.624581144177e-01 8.662068515442e-01 8.698741736571e-01 8.734637380808e-01 8.769696429671e-01 8.803909586882e-01 8.837274559444e-01 8.869740578443e-01 8.901320915178e-01 8.931967982580e-01 8.961695668026e-01 8.990471485057e-01 9.018265974044e-01 9.045095306370e-01 9.070897246323e-01 9.095702708174e-01 9.119486864153e-01 9.142197609957e-01 9.163869408191e-01 9.184456797322e-01 9.203968019948e-01 9.222357986032e-01 9.239636884559e-01 9.255807473159e-01 9.270819621679e-01 9.284694361027e-01 9.297402407430e-01 9.308951897931e-01 9.319314503317e-01 9.328497162165e-01 9.336488512940e-01 9.343258131536e-01 9.348851038601e-01 9.353203359386e-01 9.356360312098e-01 9.358287732357e-01 9.358985115871e-01 9.358460960574e-01 9.356692604915e-01 9.353707616538e-01 9.349482072036e-01 9.344024975555e-01 9.337346391914e-01 9.329419777786e-01 9.320297542303e-01 9.309913611213e-01 9.298356699643e-01 9.285555440118e-01 9.271577985891e-01 9.256414141564e-01 9.240036983618e-01 9.222534818245e-01 9.203811931041e-01 9.184003115882e-01 9.163024091142e-01 9.140938154265e-01 9.117781624908e-01 9.093486563879e-01 9.068186926975e-01 9.041780607509e-01 9.014419694343e-01 8.986028039500e-01 8.956670409141e-01 8.926393818087e-01 8.895142218291e-01 8.863087228459e-01 8.830092426335e-01 8.796346848013e-01 8.761772120722e-01 8.726448048255e-01 8.690457688376e-01 8.653714395531e-01 8.616438076155e-01 8.578451933239e-01 8.540029125794e-01 8.501032796528e-01 8.461605826718e-01 8.421815566970e-01 8.381582963537e-01 8.341179882266e-01 8.300386000254e-01 8.259548786507e-01 8.218467054826e-01 8.177386986558e-01 8.136288168744e-01 8.095199250925e-01 8.054324469689e-01 8.013500188097e-01 7.973085123790e-01 7.932855814741e-01 7.893127340872e-01 7.853797052320e-01 7.814996237690e-01 7.776868519467e-01 7.739325431484e-01 7.702649486778e-01 7.666662004721e-01 7.631735718648e-01 7.597655898317e-01 7.564709548037e-01 7.532862683633e-01 7.502182259802e-01 7.472855620580e-01 7.444751368334e-01 7.418198531069e-01 7.392992421277e-01 7.369450451600e-01 7.347417979356e-01 7.327116049506e-01 7.308537105628e-01 7.291692109028e-01 7.276762060202e-01 7.263600901463e-01 7.252501175948e-01 7.243230795564e-01 7.236063840027e-01 7.230853698276e-01 7.227714571364e-01 7.226674051868e-01 7.227663386855e-01 7.230828139912e-01 7.236005748148e-01 7.243375812007e-01 7.252746453805e-01 7.264260836328e-01 7.277803376679e-01 7.293382425136e-01 7.310979633255e-01 7.330537573525e-01 7.352035460786e-01 7.375395904488e-01 7.400641080064e-01 7.427610343779e-01 7.456359866469e-01 7.486709052234e-01 7.518722131614e-01 7.552191851886e-01 7.587153679603e-01 7.623474075376e-01 7.661074830245e-01 7.699919107597e-01 7.739824259088e-01 7.780853151220e-01 7.822736381711e-01 7.865568059362e-01 7.909092883247e-01 7.953331422977e-01 7.998134755600e-01 8.043383501341e-01 8.089098301718e-01 8.135005011576e-01 8.181211908251e-01 8.227418361295e-01 8.273700338709e-01 8.319869585062e-01 8.365829767026e-01 8.411569151481e-01 8.456852811984e-01 8.501769307744e-01 8.546035179245e-01 8.589737942337e-01 8.632633146012e-01 8.674740503743e-01 8.715935120580e-01 8.756092602037e-01 8.795250988690e-01 8.833156982533e-01 8.869895522444e-01 8.905251443431e-01 8.939245503604e-01 8.971765124293e-01 9.002727730994e-01 9.032090815142e-01 9.059723776182e-01 9.085653198690e-01 9.109731509141e-01 9.131967636363e-01 9.152226317360e-01 9.170502682760e-01 9.186722888051e-01 9.200856757643e-01 9.212821004624e-01 9.222571948944e-01 9.230110318052e-01 9.235311889778e-01 9.238247780251e-01 9.238777425325e-01 9.236949805370e-01 9.232682076648e-01 9.225982136201e-01 9.216838353421e-01 9.205172474819e-01 9.191074570582e-01 9.174412065679e-01 9.155307581969e-01 9.133655541859e-01 9.109528981309e-01 9.082929261205e-01 9.053807461496e-01 9.022294921178e-01 8.988303730768e-01 8.951975373370e-01 8.913251437175e-01 8.872245032323e-01 8.828963398188e-01 8.783500750276e-01 8.735909991158e-01 8.686239824365e-01 8.634642306628e-01 8.581094740561e-01 8.525821269576e-01 8.468818805944e-01 8.410298522127e-01 8.350304575572e-01 8.289016234632e-01 8.226577624634e-01 8.163111313249e-01 8.098864774833e-01 8.033888765899e-01 7.968506598996e-01 7.902781595596e-01 7.837052713919e-01 7.771445397731e-01 7.706233882698e-01 7.641682182331e-01 7.577950890556e-01 7.515433841956e-01 7.454245473397e-01 7.394810550458e-01 7.337308371382e-01 7.282075131182e-01 7.229400157961e-01 7.179530522024e-01 7.132853447782e-01 7.089538180240e-01 7.049975938837e-01 7.014367968606e-01 6.983042551808e-01 6.956182569156e-01 6.934063186451e-01 6.916912603768e-01 6.904874416395e-01 6.898167462329e-01 6.896865205600e-01 6.901140854122e-01 6.911001064394e-01 6.926550458085e-01 6.947726966453e-01 6.974556903093e-01 7.006945882982e-01 7.044773042737e-01 7.087954557941e-01 7.136250798212e-01 7.189535838540e-01 7.247523590957e-01 7.309999970548e-01 7.376651628379e-01 7.447204048798e-01 7.521333728510e-01 7.598692969601e-01 7.678947065994e-01 7.761730229856e-01 7.846703160009e-01 7.933445739911e-01 8.021650231187e-01 8.110871537946e-01 8.200771695220e-01 8.290970450401e-01 8.381084148329e-01 8.470792850235e-01 8.559665232244e-01 8.647421040783e-01 8.733666663476e-01 8.818092916170e-01 8.900376632923e-01 8.980193444415e-01 9.057259591842e-01 9.131263852013e-01 9.201975111455e-01 9.269066747955e-01 9.332371140895e-01 9.391599784277e-01 9.446573396056e-01 9.497067432523e-01 9.542930589323e-01 9.583987672661e-01 9.620059266694e-01 9.651109750266e-01 9.676935180141e-01 9.697528020490e-01 9.712761595894e-01 9.722638592740e-01 9.727153841637e-01 9.726232405503e-01 9.719981725532e-01 9.708410930080e-01 9.691606510539e-01 9.669654831843e-01 9.642689145662e-01 9.610866073987e-01 9.574350324362e-01 9.533348521873e-01 9.488092836540e-01 9.438842143800e-01 9.385845301480e-01 9.329471899221e-01 9.269983929031e-01 9.207807464609e-01 9.143281169878e-01 9.076834281756e-01 9.008905615216e-01 8.939892799018e-01 8.870351898824e-01 8.800700752246e-01 8.731480125514e-01 8.663166956448e-01 8.596287206573e-01 8.531383944678e-01 8.468929701219e-01 8.409475380362e-01 8.353468088655e-01 8.301443439200e-01 8.253786598504e-01 8.210980338994e-01 8.173350525237e-01 8.141268714394e-01 8.115032538677e-01 8.094842421245e-01 8.080938951799e-01 8.073374801299e-01 8.072262112485e-01 8.077552975848e-01 8.089204567193e-01 8.107087242207e-01 8.130966019733e-01 8.160653604821e-01 8.195788057965e-01 8.236059998747e-01 8.281045804071e-01 8.330340968967e-01 8.383465777616e-01 8.439944853120e-01 8.499273121470e-01 8.560951056024e-01 8.624435118235e-01 8.689201385961e-01 8.754752834155e-01 8.820552421491e-01 8.886119041951e-01 8.950928441323e-01 9.014556473514e-01 9.076519186579e-01 9.136389286587e-01 9.193780348458e-01 9.248271471746e-01 9.299558740799e-01 9.347261814124e-01 9.391114926508e-01 9.430836040239e-01 9.466187622949e-01 9.496949768123e-01 9.522935064198e-01 9.544022459870e-01 9.560059627508e-01 9.570985110177e-01 9.576731969737e-01 9.577303261655e-01 9.572692666248e-01 9.562967549269e-01 9.548245300357e-01 9.528590855003e-01 9.504234022291e-01 9.475331506779e-01 9.442178651778e-01 9.405047528676e-01 9.364274694936e-01 9.320246956303e-01 9.273355875254e-01 9.224131283918e-01 9.173011246215e-01 9.120618063403e-01 9.067481558224e-01 9.014286174283e-01 8.961660622791e-01 8.910299229293e-01 8.860946074090e-01 8.814251102814e-01 8.771022118921e-01 8.731912698822e-01 8.697668719977e-01 8.668930479345e-01 8.646327717197e-01 8.630448845188e-01 8.621720008370e-01 8.620650653662e-01 8.627467049278e-01 8.642434268091e-01 8.665613108363e-01 8.697015023295e-01 8.736499906078e-01 8.783820109303e-01 8.838635889952e-01 8.900437373347e-01 8.968777069755e-01 9.042931609087e-01 9.122300330163e-01 9.206095938523e-01 9.293574381120e-01 9.384000978082e-01 9.476519092233e-01 9.570481239345e-01 9.665066290666e-01 9.759686774671e-01 9.853681735073e-01 9.946482798489e-01 1.003767905553e+00 1.012680869404e+00 1.021363430945e+00 1.029787018355e+00 1.037944642163e+00 1.045828044323e+00 1.053441338088e+00 1.060799553537e+00 1.067914051283e+00 1.074811454451e+00 1.081517364583e+00 1.088062221584e+00 1.094475220991e+00 1.100787626210e+00 1.107024714230e+00 1.113210829411e+00 1.119365860794e+00 1.125495252702e+00 1.131607263102e+00 1.137689157199e+00 1.143727537852e+00 1.149695024723e+00 1.155552466678e+00 1.161257566038e+00 1.166749943802e+00 1.171974926134e+00 1.176857902583e+00 1.181332281137e+00 1.185322123163e+00 1.188756971215e+00 1.191569025074e+00 1.193690801628e+00 1.195069570499e+00 1.195657333369e+00 1.195421449444e+00 1.194340766310e+00 1.192408832120e+00 1.189638981573e+00 1.186057252930e+00 1.181711929818e+00 1.176666016973e+00 1.171000345160e+00 1.164813924790e+00 1.158216792647e+00 1.151336274773e+00 1.144307974852e+00 1.137275167665e+00 1.130384800382e+00 1.123787172801e+00 1.117627881880e+00 1.112044672259e+00 1.107169103154e+00 1.103113323745e+00 1.099974938946e+00 1.097828579857e+00 1.096728885552e+00 1.096706396110e+00 1.097764713562e+00 1.099882897002e+00 1.103021111590e+00 1.107107598426e+00 1.112057386733e+00 1.117763961831e+00 1.124102887214e+00 1.130940818182e+00 1.138124021568e+00 1.145501504703e+00 1.152906955611e+00 1.160177082123e+00 1.167147585068e+00 1.173648951093e+00 1.179533546285e+00 1.184646280643e+00 1.188856643621e+00 1.192046329124e+00 1.194113975315e+00 1.194993920513e+00 1.194628917266e+00 1.193010677245e+00 1.190151275235e+00 1.186097354079e+00 1.180939235006e+00 1.174781566650e+00 1.167777022420e+00 1.160092828469e+00 1.151915249403e+00 1.143452459977e+00 1.134895608190e+00 1.126448274329e+00 1.118289381984e+00 1.110561181024e+00 1.103402746492e+00 1.096876870863e+00 1.091040171053e+00 1.085899734910e+00 1.081422604954e+00 1.077581149676e+00 1.074445550167e+00 1.070770308473e+00 1.066973931739e+00 1.063614568766e+00 1.061229540378e+00 1.060153672363e+00 1.060399114509e+00 1.061669539684e+00 1.063475316660e+00 1.065283942733e+00 1.066725633358e+00 1.067739566820e+00 1.068585739133e+00 1.069787496259e+00 1.071992029855e+00 1.075749390315e+00 1.081332860136e+00 1.088668482890e+00 1.097333184546e+00 1.106676149588e+00 1.116023780957e+00 1.124877550473e+00 1.133006913525e+00 1.140503511000e+00 1.147728583013e+00 1.155125878174e+00 1.163063516226e+00 1.171681463931e+00 1.180798831880e+00 1.189933780745e+00 1.198436189975e+00 1.205655932287e+00 1.211084462506e+00 1.214501694111e+00 1.216004706706e+00 1.215930385303e+00 1.214743433283e+00 1.212876515339e+00 1.210564645564e+00 1.207777085068e+00 1.204238154201e+00 1.199516535318e+00 1.193156489950e+00 1.184856229534e+00 1.174464862158e+00 1.161697800175e+00 1.142457498521e+00 1.111890557072e+00 1.055089915032e+00 9.809914702925e-01 9.135067471840e-01 8.793025605025e-01 8.931086610593e-01 9.467832094296e-01 1.015917837134e+00 1.074943122044e+00 1.106143259513e+00 1.101973384782e+00 1.065119887151e+00 1.007879090412e+00 9.505387324191e-01 9.163440851117e-01 9.211063240924e-01 9.632222863157e-01 1.025052617722e+00 1.084001701820e+00 1.121689851934e+00 1.127807104263e+00 1.100913459014e+00 1.048386723601e+00 9.857912069050e-01 9.344020998609e-01 9.145312083672e-01 9.349209435972e-01 9.870521902393e-01 1.051073278389e+00 1.106322358683e+00 1.137674304423e+00 1.137538561682e+00 1.105938544752e+00 1.049991349479e+00 9.830381045240e-01 9.225286901498e-01 8.854825047944e-01 8.813128587476e-01 9.068742896368e-01 9.490559598373e-01 9.923812769653e-01 1.024842965317e+00 1.039966619709e+00 1.036673380541e+00 1.018126262247e+00 9.903529270121e-01 9.605522007493e-01 9.354744217710e-01 9.199994135687e-01 9.163567728564e-01 9.242270476413e-01 9.413768662143e-01 9.644746259679e-01 9.895824694625e-01 1.012544008124e+00 1.029336008886e+00 1.036669550284e+00 1.032745229531e+00 1.017982411475e+00 9.955331636938e-01 9.710985260369e-01 9.518431268707e-01 9.441192983607e-01 9.508617292940e-01 9.700753629813e-01 9.956715733787e-01 1.020059605976e+00 1.036878151251e+00 1.042903725957e+00 1.038720584635e+00 1.028394584329e+00 1.018018272375e+00 1.013515040413e+00 1.018225643016e+00 1.031578588771e+00 1.049639490299e+00 1.067142644586e+00 1.079868606058e+00 1.086192423086e+00 1.087558105095e+00 1.087666245303e+00 1.090790338364e+00 1.099690986233e+00 1.114127089273e+00 1.130785741401e+00 1.144601505055e+00 1.150793099108e+00 1.146619020256e+00 1.132477637855e+00 1.111997301454e+00 1.091175423741e+00 1.076523974231e+00 1.072678269208e+00 1.080521079165e+00 1.096833600778e+00 1.115788559252e+00 1.131155744404e+00 1.138272617929e+00 1.135043781103e+00 1.122143489369e+00 1.102504879091e+00 1.080364421271e+00 1.060132527683e+00 1.045245358231e+00 1.037502559316e+00 1.036876601259e+00 1.041901122247e+00 1.050204874369e+00 1.058995436012e+00 1.065347110907e+00 1.066396002884e+00 1.059674166839e+00 1.043543878945e+00 1.017884894138e+00 9.846822501965e-01 9.484359974387e-01 9.158434636588e-01 8.943867300262e-01 8.897243327387e-01 9.029276259737e-01 9.305211167591e-01 9.834517515173e-01
 7.352739954768e-01 7.353781132206e-01 7.354393373341e-01 7.355288777993e-01 7.356952855727e-01 7.359448713730e-01 7.362443774210e-01 7.365330663589e-01 7.367374168825e-01 7.368127640409e-01 7.367751573884e-01 7.367136785876e-01 7.367326521289e-01 7.368758617425e-01 7.370973639167e-01 7.373053088942e-01 7.374237671251e-01 7.374322317482e-01 7.373655369342e-01 7.372896814781e-01 7.372656234673e-01 7.373193304261e-01 7.374289317159e-01 7.375556192557e-01 7.376698727696e-01 7.377549813339e-01 7.377972114756e-01 7.377869911739e-01 7.377380306717e-01 7.376894914124e-01 7.376798329563e-01 7.377320426897e-01 7.378343858075e-01 7.379415085146e-01 7.379867322261e-01 7.379119855227e-01 7.377190529902e-01 7.374788948993e-01 7.372947601650e-01 7.372246024834e-01 7.372466032144e-01 7.372814545730e-01 7.372471964764e-01 7.370960140491e-01 7.368437039747e-01 7.365507633568e-01 7.362900930120e-01 7.361086110351e-01 7.360096717354e-01 7.359651531288e-01 7.359284265225e-01 7.358417300618e-01 7.356484183796e-01 7.353360394227e-01 7.349528400395e-01 7.345873482879e-01 7.343143148447e-01 7.341532741436e-01 7.340651070705e-01 7.339605200530e-01 7.337488980222e-01 7.333851618943e-01 7.329078754163e-01 7.324122125427e-01 7.319948943608e-01 7.317034999001e-01 7.315184507641e-01 7.313626941170e-01 7.311293370744e-01 7.307527990561e-01 7.302489166877e-01 7.297028930102e-01 7.292140672255e-01 7.288338585438e-01 7.285494621521e-01 7.282957769898e-01 7.279909717700e-01 7.275910411135e-01 7.271206092335e-01 7.266382412078e-01 7.261905593902e-01 7.257871273298e-01 7.254144459650e-01 7.250558140607e-01 7.247000609240e-01 7.243504224927e-01 7.240132706207e-01 7.236740768371e-01 7.233027126443e-01 7.228832437408e-01 7.224352576849e-01 7.220016990581e-01 7.216097592162e-01 7.212678670648e-01 7.209532594150e-01 7.206265492930e-01 7.202458994837e-01 7.197897156495e-01 7.192702861027e-01 7.187184592628e-01 7.181739976356e-01 7.176703138864e-01 7.172199769116e-01 7.167900064797e-01 7.163188702735e-01 7.157522878325e-01 7.150799072299e-01 7.143331478476e-01 7.135788483315e-01 7.128744043394e-01 7.122457850419e-01 7.116683307997e-01 7.110878289656e-01 7.104608651130e-01 7.097692240671e-01 7.090198185591e-01 7.082419232872e-01 7.074747397721e-01 7.067588745560e-01 7.061182590415e-01 7.055589250392e-01 7.050490224461e-01 7.045142970005e-01 7.038688059123e-01 7.030763459837e-01 7.021846610351e-01 7.013094736454e-01 7.005671438362e-01 6.999877239471e-01 6.994792393001e-01 6.988740108552e-01 6.980459958860e-01 6.969992597232e-01 6.958729966593e-01 6.948438519905e-01 6.940063971493e-01 6.933221836934e-01 6.926456171263e-01 6.918427162894e-01 6.908805984698e-01 6.898296974909e-01 6.888044318374e-01 6.878714504709e-01 6.870309437817e-01 6.862323636190e-01 6.854265339230e-01 6.845858863957e-01 6.837009847662e-01 6.827603578527e-01 6.817557145276e-01 6.807033347121e-01 6.796520306677e-01 6.786505013332e-01 6.777096662503e-01 6.767840250573e-01 6.758029481228e-01 6.747269700058e-01 6.735851352747e-01 6.724477192576e-01 6.713733543658e-01 6.703604405924e-01 6.693624437423e-01 6.683346324659e-01 6.672657002073e-01 6.661780631456e-01 6.650903567344e-01 6.639956466695e-01 6.628682160429e-01 6.617007359864e-01 6.605161226502e-01 6.593452389408e-01 6.581956099645e-01 6.570383650564e-01 6.558430525695e-01 6.546007110961e-01 6.533380335562e-01 6.520921063726e-01 6.508762669822e-01 6.496737236993e-01 6.484558976788e-01 6.472100941610e-01 6.459471972351e-01 6.446811740057e-01 6.434134421952e-01 6.421346547489e-01 6.408344391839e-01 6.395137958400e-01 6.381811955027e-01 6.368472626299e-01 6.355083763222e-01 6.341608967413e-01 6.327999122011e-01 6.314257276352e-01 6.300381330217e-01 6.286412346053e-01 6.272338807031e-01 6.258193645527e-01 6.243998213881e-01 6.229716853209e-01 6.215304940006e-01 6.200759269030e-01 6.186136450629e-01 6.171470674563e-01 6.156735003919e-01 6.141888455437e-01 6.126898663806e-01 6.111782555046e-01 6.096585932569e-01 6.081347387210e-01 6.065985182233e-01 6.050451139516e-01 6.034764161321e-01 6.019001743741e-01 6.003218568480e-01 5.987396679434e-01 5.971448665821e-01 5.955359110974e-01 5.939163370387e-01 5.922935075578e-01 5.906661466134e-01 5.890279081281e-01 5.873719612818e-01 5.857027705724e-01 5.840257151122e-01 5.823409437915e-01 5.806482915607e-01 5.789429309830e-01 5.772249091396e-01 5.754999471784e-01 5.737715554115e-01 5.720372073818e-01 5.702878131827e-01 5.685266071743e-01 5.667559127295e-01 5.649772850997e-01 5.631917924430e-01 5.613954164936e-01 5.595860712032e-01 5.577652887684e-01 5.559352346727e-01 5.541001523272e-01 5.522551372584e-01 5.504008831660e-01 5.485371510762e-01 5.466631440124e-01 5.447817078580e-01 5.428921238494e-01 5.409940622218e-01 5.390844428572e-01 5.371672999939e-01 5.352407457727e-01 5.333045742210e-01 5.313603846305e-01 5.294079023013e-01 5.274469067466e-01 5.254775453758e-01 5.235010764106e-01 5.215126815369e-01 5.195147713316e-01 5.175095145784e-01 5.154957025723e-01 5.134729154997e-01 5.114427092182e-01 5.094030476091e-01 5.073523841105e-01 5.052974252144e-01 5.032343245299e-01 5.011639104428e-01 4.990834077135e-01 4.969960413343e-01 4.949005214085e-01 4.927963292723e-01 4.906872766503e-01 4.885704153838e-01 4.864450410825e-01 4.843122521854e-01 4.821720392034e-01 4.800231884388e-01 4.778680285885e-01 4.757054345652e-01 4.735358264307e-01 4.713592418413e-01 4.691770603152e-01 4.669875890884e-01 4.647904663351e-01 4.625870354222e-01 4.603780034663e-01 4.581610068205e-01 4.559396358440e-01 4.537130292461e-01 4.514785907307e-01 4.492382939273e-01 4.469919186505e-01 4.447393907049e-01 4.424818545031e-01 4.402195917433e-01 4.379523777828e-01 4.356790199131e-01 4.334002882189e-01 4.311171751760e-01 4.288292168095e-01 4.265377222706e-01 4.242418378530e-01 4.219419493308e-01 4.196378995084e-01 4.173298917566e-01 4.150177875225e-01 4.127035598039e-01 4.103859805966e-01 4.080652372277e-01 4.057416090037e-01 4.034148922385e-01 4.010853033541e-01 3.987539445454e-01 3.964202567308e-01 3.940849156800e-01 3.917468357429e-01 3.894076455804e-01 3.870680241954e-01 3.847266299595e-01 3.823850615942e-01 3.800439168024e-01 3.777012974423e-01 3.753591117789e-01 3.730163110699e-01 3.706729180818e-01 3.683315228147e-01 3.659933771066e-01 3.636567201085e-01 3.613228646811e-01 3.589898885052e-01 3.566584762144e-01 3.543292695893e-01 3.520039435480e-01 3.496815838456e-01 3.473622564912e-01 3.450521719603e-01 3.427455653126e-01 3.404440908517e-01 3.381468316445e-01 3.358546334504e-01 3.335676374589e-01 3.312876651037e-01 3.290160161748e-01 3.267521629495e-01 3.245007814410e-01 3.222584200819e-01 3.200219938857e-01 3.177947441476e-01 3.155751590793e-01 3.133658880466e-01 3.111724004953e-01 3.089910535207e-01 3.068246624134e-01 3.046714988820e-01 3.025306745211e-01 3.004015216467e-01 2.982856806687e-01 2.961858462394e-01 2.941035719000e-01 2.920419024406e-01 2.899977066513e-01 2.879725435136e-01 2.859653372968e-01 2.839752150134e-01 2.820047510354e-01 2.800568029014e-01 2.781323968188e-01 2.762317434220e-01 2.743573307098e-01 2.725054380869e-01 2.706759134171e-01 2.688726596771e-01 2.670952680983e-01 2.653477158130e-01 2.636305124477e-01 2.619420576068e-01 2.602854878970e-01 2.586582826676e-01 2.570622897979e-01 2.554969690141e-01 2.539675719584e-01 2.524739830474e-01 2.510176975959e-01 2.496002672991e-01 2.482174424893e-01 2.468720561829e-01 2.455659746688e-01 2.443008020046e-01 2.430773519059e-01 2.418988571972e-01 2.407619055071e-01 2.396702447975e-01 2.386225498155e-01 2.376193612317e-01 2.366653013932e-01 2.357593543627e-01 2.349024216639e-01 2.340944897102e-01 2.333347616059e-01 2.326279192497e-01 2.319725694099e-01 2.313710544846e-01 2.308218376848e-01 2.303274888920e-01 2.298840622588e-01 2.294937589020e-01 2.291604338723e-01 2.288834145294e-01 2.286622446751e-01 2.284995695139e-01 2.283891998032e-01 2.283344183016e-01 2.283360142068e-01 2.283947498529e-01 2.285117823414e-01 2.286876374916e-01 2.289191825279e-01 2.292066181136e-01 2.295499992545e-01 2.299510927500e-01 2.304092137145e-01 2.309236386480e-01 2.314949589305e-01 2.321216565006e-01 2.328024987984e-01 2.335382383792e-01 2.343295324800e-01 2.351744514385e-01 2.360717769455e-01 2.370211263477e-01 2.380225646314e-01 2.390751208125e-01 2.401786049629e-01 2.413320262235e-01 2.425344877295e-01 2.437830268223e-01 2.450793097741e-01 2.464233870689e-01 2.478118045708e-01 2.492476520921e-01 2.507254177230e-01 2.522464112308e-01 2.538092232028e-01 2.554126965853e-01 2.570583265375e-01 2.587427455253e-01 2.604674517437e-01 2.622288172016e-01 2.640258380540e-01 2.658587913063e-01 2.677256736447e-01 2.696286021030e-01 2.715632752102e-01 2.735311668253e-01 2.755291416580e-01 2.775571523412e-01 2.796122902133e-01 2.816973468380e-01 2.838105264839e-01 2.859505299407e-01 2.881147473251e-01 2.903038828633e-01 2.925156768473e-01 2.947501044196e-01 2.970075594304e-01 2.992874985875e-01 3.015868842693e-01 3.039070147852e-01 3.062436936732e-01 3.085995210202e-01 3.109721172252e-01 3.133627011739e-01 3.157690101753e-01 3.181912448738e-01 3.206272542204e-01 3.230759630852e-01 3.255372120293e-01 3.280125917328e-01 3.304998004421e-01 3.329980242020e-01 3.355063334163e-01 3.380225918278e-01 3.405485425022e-01 3.430823493638e-01 3.456246816756e-01 3.481730522740e-01 3.507270829716e-01 3.532877677244e-01 3.558517522024e-01 3.584213965889e-01 3.609954088334e-01 3.635722920726e-01 3.661531632716e-01 3.687340314432e-01 3.713176006135e-01 3.739034036679e-01 3.764901911440e-01 3.790761376810e-01 3.816632963961e-01 3.842465999696e-01 3.868306432025e-01 3.894129337980e-01 3.919904518593e-01 3.945674985822e-01 3.971392346206e-01 3.997058076895e-01 4.022704160861e-01 4.048287840630e-01 4.073821869659e-01 4.099300918488e-01 4.124712714191e-01 4.150058377611e-01 4.175342801031e-01 4.200544078669e-01 4.225677763914e-01 4.250707850283e-01 4.275653109533e-01 4.300507889104e-01 4.325269940826e-01 4.349927109038e-01 4.374485710665e-01 4.398900760455e-01 4.423232980604e-01 4.447437944788e-01 4.471510554518e-01 4.495473341421e-01 4.519293213269e-01 4.542987801542e-01 4.566543031567e-01 4.589949106755e-01 4.613218419258e-01 4.636341770358e-01 4.659299817345e-01 4.682102071489e-01 4.704753788746e-01 4.727233383442e-01 4.749545858589e-01 4.771679701378e-01 4.793643439049e-01 4.815431557918e-01 4.837029522819e-01 4.858444367008e-01 4.879666179210e-01 4.900697947263e-01 4.921539056079e-01 4.942169002823e-01 4.962602664645e-01 4.982827714264e-01 5.002839303485e-01 5.022643421688e-01 5.042222633950e-01 5.061581687655e-01 5.080726262210e-01 5.099632222910e-01 5.118317315115e-01 5.136760039208e-01 5.154970374580e-01 5.172954686992e-01 5.190676619169e-01 5.208162607897e-01 5.225400222656e-01 5.242377557444e-01 5.259104974894e-01 5.275573641293e-01 5.291779836472e-01 5.307731839176e-01 5.323413145765e-01 5.338817394976e-01 5.353963179457e-01 5.368820011955e-01 5.383407754787e-01 5.397706811508e-01 5.411723231845e-01 5.425474925198e-01 5.438918338317e-01 5.452069879769e-01 5.464941312317e-01 5.477501653436e-01 5.489772058203e-01 5.501741840771e-01 5.513405586452e-01 5.524769589866e-01 5.535816895824e-01 5.546560207474e-01 5.556992218474e-01 5.567113000321e-01 5.576905070473e-01 5.586399543766e-01 5.595562060814e-01 5.604398390799e-01 5.612917393724e-01 5.621105017821e-01 5.628970079786e-01 5.636507752754e-01 5.643700581094e-01 5.650578233324e-01 5.657109788040e-01 5.663323824164e-01 5.669177673187e-01 5.674718494528e-01 5.679902463225e-01 5.684757079253e-01 5.689272274384e-01 5.693435370511e-01 5.697261807813e-01 5.700742289341e-01 5.703886116230e-01 5.706678876627e-01 5.709126642284e-01 5.711224380531e-01 5.712983047184e-01 5.714396523953e-01 5.715457628032e-01 5.716179507291e-01 5.716538845080e-01 5.716571684771e-01 5.716244112845e-01 5.715579004455e-01 5.714562121849e-01 5.713207661013e-01 5.711509819319e-01 5.709465364871e-01 5.707071071453e-01 5.704348718162e-01 5.701285781725e-01 5.697879515229e-01 5.694139034531e-01 5.690067946109e-01 5.685653384840e-01 5.680921078286e-01 5.675859750962e-01 5.670464794851e-01 5.664742930197e-01 5.658715473488e-01 5.652354228402e-01 5.645681712654e-01 5.638709111476e-01 5.631418915224e-01 5.623828429929e-01 5.615937666060e-01 5.607744610259e-01 5.599271001601e-01 5.590491886041e-01 5.581446345618e-01 5.572108827717e-01 5.562507705240e-01 5.552646204293e-01 5.542515182355e-01 5.532118750611e-01 5.521492919740e-01 5.510605744248e-01 5.499482805069e-01 5.488140586461e-01 5.476571607280e-01 5.464788660821e-01 5.452799432047e-01 5.440611580991e-01 5.428230210884e-01 5.415668964812e-01 5.402936807691e-01 5.390029335027e-01 5.376980613293e-01 5.363783798187e-01 5.350454477751e-01 5.337003007879e-01 5.323436160199e-01 5.309773570797e-01 5.296014109324e-01 5.282186758663e-01 5.268288336452e-01 5.254337867916e-01 5.240354914747e-01 5.226336801934e-01 5.212319172819e-01 5.198300603881e-01 5.184294502314e-01 5.170328709551e-01 5.156411961649e-01 5.142549236950e-01 5.128779987794e-01 5.115100610175e-01 5.101537701617e-01 5.088103074799e-01 5.074811669367e-01 5.061693251152e-01 5.048759961051e-01 5.036023020567e-01 5.023517662753e-01 5.011249795244e-01 4.999243933973e-01 4.987515138763e-01 4.976088016275e-01 4.964992478809e-01 4.954222345187e-01 4.943826916724e-01 4.933813189869e-01 4.924200840933e-01 4.915032468012e-01 4.906284906459e-01 4.898026757357e-01 4.890254279060e-01 4.882984877674e-01 4.876264561261e-01 4.870092012865e-01 4.864503786376e-01 4.859500758950e-01 4.855131744706e-01 4.851393430060e-01 4.848320812088e-01 4.845938073663e-01 4.844247841505e-01 4.843284816862e-01 4.843064268552e-01 4.843602888719e-01 4.844921509328e-01 4.847026741351e-01 4.849958045809e-01 4.853725151499e-01 4.858325966880e-01 4.863792296950e-01 4.870132868712e-01 4.877373354918e-01 4.885504429987e-01 4.894554858995e-01 4.904534067779e-01 4.915433665066e-01 4.927301610140e-01 4.940108174745e-01 4.953885086299e-01 4.968616446453e-01 4.984322163144e-01 5.001013719579e-01 5.018662128595e-01 5.037312028058e-01 5.056939626465e-01 5.077537808524e-01 5.099119507458e-01 5.121671147008e-01 5.145210935250e-01 5.169700760838e-01 5.195172996412e-01 5.221594610193e-01 5.248944069619e-01 5.277268091091e-01 5.306502670442e-01 5.336667761503e-01 5.367731341952e-01 5.399701029173e-01 5.432556000177e-01 5.466265190684e-01 5.500854816049e-01 5.536268934219e-01 5.572508487319e-01 5.609566889791e-01 5.647396205046e-01 5.686025667991e-01 5.725375541188e-01 5.765485742773e-01 5.806296604295e-01 5.847793658242e-01 5.889987238139e-01 5.932817027316e-01 5.976292480007e-01 6.020360229053e-01 6.065021366191e-01 6.110259831787e-01 6.156023676208e-01 6.202317227820e-01 6.249090550589e-01 6.296346342001e-01 6.344049711675e-01 6.392171127203e-01 6.440703897606e-01 6.489584957859e-01 6.538860630847e-01 6.588424208901e-01 6.638296853031e-01 6.688458133358e-01 6.738842524596e-01 6.789493597459e-01 6.840314371070e-01 6.891344164869e-01 6.942499693452e-01 6.993771918178e-01 7.045190310001e-01 7.096626328807e-01 7.148160229574e-01 7.199683707710e-01 7.251227589419e-01 7.302744360359e-01 7.354206972022e-01 7.405611932894e-01 7.456875885121e-01 7.508057003393e-01 7.559066836231e-01 7.609907046468e-01 7.660562660759e-01 7.710964064950e-01 7.761156269766e-01 7.811046050181e-01 7.860662300466e-01 7.909928944286e-01 7.958863694622e-01 8.007449615402e-01 8.055617146320e-01 8.103381240275e-01 8.150681886988e-01 8.197547275302e-01 8.243910029221e-01 8.289758103969e-01 8.335078177114e-01 8.379838117394e-01 8.424031258343e-01 8.467599053276e-01 8.510565781198e-01 8.552879144445e-01 8.594513384320e-01 8.635475208267e-01 8.675714509521e-01 8.715230068367e-01 8.753984324905e-01 8.791951372569e-01 8.829153941279e-01 8.865510622266e-01 8.901050921597e-01 8.935725578087e-01 8.969536760608e-01 9.002440263742e-01 9.034433128020e-01 9.065507777168e-01 9.095606985707e-01 9.124767784680e-01 9.152937040445e-01 9.180101604861e-01 9.206238089952e-01 9.231354751996e-01 9.255430779081e-01 9.278424186255e-01 9.300347301958e-01 9.321173553757e-01 9.340885902123e-01 9.359497100372e-01 9.376938709320e-01 9.393273293971e-01 9.408421249942e-01 9.422413434363e-01 9.435216283314e-01 9.446828751031e-01 9.457268513049e-01 9.466462079946e-01 9.474472478607e-01 9.481237860930e-01 9.486785228447e-01 9.491102200706e-01 9.494160567224e-01 9.496000852476e-01 9.496568299799e-01 9.495893947641e-01 9.493962822686e-01 9.490776133708e-01 9.486347261377e-01 9.480635724250e-01 9.473712474562e-01 9.465509737557e-01 9.456078163682e-01 9.445393833161e-01 9.433471083942e-01 9.420339952790e-01 9.405959923403e-01 9.390411462246e-01 9.373618239061e-01 9.355655923241e-01 9.336517413028e-01 9.316187807646e-01 9.294757571770e-01 9.272139302519e-01 9.248466997220e-01 9.223640387115e-01 9.197751546723e-01 9.170837889827e-01 9.142834661959e-01 9.113896019811e-01 9.083897366625e-01 9.053012608876e-01 9.021164035346e-01 8.988433474877e-01 8.954866151034e-01 8.920402800980e-01 8.885241759577e-01 8.849223228450e-01 8.812586863811e-01 8.775204445672e-01 8.737219735076e-01 8.698649753932e-01 8.659485783532e-01 8.619926154768e-01 8.579779643664e-01 8.539387461381e-01 8.498518842614e-01 8.457453694781e-01 8.416117533588e-01 8.374588304261e-01 8.333022630102e-01 8.291284382010e-01 8.249703751762e-01 8.208049079411e-01 8.166651684414e-01 8.125392063394e-01 8.084438484701e-01 8.043864276343e-01 8.003608099001e-01 7.963978522492e-01 7.924768036332e-01 7.886338068576e-01 7.848494678321e-01 7.811530817843e-01 7.775378587062e-01 7.740169189237e-01 7.706038871691e-01 7.672879997677e-01 7.641029376059e-01 7.610271378003e-01 7.580958405747e-01 7.552924824759e-01 7.526409448131e-01 7.501399668112e-01 7.477936486803e-01 7.456208913252e-01 7.436059587396e-01 7.417820947146e-01 7.401266767897e-01 7.386702431847e-01 7.373970598519e-01 7.363234963400e-01 7.354509908294e-01 7.347770903117e-01 7.343171110794e-01 7.340545706966e-01 7.340133540668e-01 7.341739121067e-01 7.345539523524e-01 7.351427113141e-01 7.359432059800e-01 7.369560463944e-01 7.381756951315e-01 7.396073280957e-01 7.412368941657e-01 7.430731680728e-01 7.451027738697e-01 7.473299638421e-01 7.497419402430e-01 7.523401811458e-01 7.551126307605e-01 7.580609481344e-01 7.611722234713e-01 7.644396504969e-01 7.678629106948e-01 7.714233352266e-01 7.751263960621e-01 7.789480252680e-01 7.828956974412e-01 7.869472868111e-01 7.911020864331e-01 7.953491053073e-01 7.996765003109e-01 8.040818180946e-01 8.085426357514e-01 8.130666021345e-01 8.176254405788e-01 8.222282419323e-01 8.268503128149e-01 8.314872227039e-01 8.361345761895e-01 8.407711978475e-01 8.454025981036e-01 8.500000710337e-01 8.545742530754e-01 8.590999424872e-01 8.635774690669e-01 8.679931059706e-01 8.723354237820e-01 8.766065863307e-01 8.807797269337e-01 8.848647613209e-01 8.888384782260e-01 8.927031052132e-01 8.964435444593e-01 9.000527431781e-01 9.035283672341e-01 9.068534523358e-01 9.100304922644e-01 9.130427231291e-01 9.158918013928e-01 9.185635480983e-01 9.210558156087e-01 9.233597932543e-01 9.254701917433e-01 9.273807881229e-01 9.290859122656e-01 9.305837517025e-01 9.318617822807e-01 9.329217551406e-01 9.337534945412e-01 9.343594173135e-01 9.347297077224e-01 9.348642362282e-01 9.347599796163e-01 9.344084193724e-01 9.338170943281e-01 9.329724982029e-01 9.318835811504e-01 9.305393340080e-01 9.289462981657e-01 9.271011365896e-01 9.250010082522e-01 9.226558879413e-01 9.200527510695e-01 9.172067601336e-01 9.141098006363e-01 9.107717157275e-01 9.071909914491e-01 9.033751208236e-01 8.993264466504e-01 8.950491570244e-01 8.905564917624e-01 8.858442821978e-01 8.809309032030e-01 8.758150513230e-01 8.705150896436e-01 8.650320893268e-01 8.593847045000e-01 8.535826140400e-01 8.476345296908e-01 8.415619189167e-01 8.353705433306e-01 8.290872188439e-01 8.227177246315e-01 8.162910075319e-01 8.098176901868e-01 8.033221633227e-01 7.968279079865e-01 7.903501544819e-01 7.839241565455e-01 7.775601383724e-01 7.712996565998e-01 7.651544045166e-01 7.591627757344e-01 7.533485209041e-01 7.477367686163e-01 7.423659464960e-01 7.372537957571e-01 7.324414744832e-01 7.279469237579e-01 7.238105475694e-01 7.200510179675e-01 7.167017175061e-01 7.137877481593e-01 7.113297617033e-01 7.093570828379e-01 7.078851426636e-01 7.069361343141e-01 7.065218686917e-01 7.066591050058e-01 7.073530645711e-01 7.086135778292e-01 7.104419888172e-01 7.128365036306e-01 7.157952393027e-01 7.193050704122e-01 7.233629794468e-01 7.279454048319e-01 7.330400472669e-01 7.386227817451e-01 7.446708643896e-01 7.511594465598e-01 7.580559859976e-01 7.653337261033e-01 7.729564094772e-01 7.808934455025e-01 7.891047439603e-01 7.975589399552e-01 8.062144818376e-01 8.150379596693e-01 8.239886015739e-01 8.330277848195e-01 8.421206899814e-01 8.512244920125e-01 8.603080941333e-01 8.693298207174e-01 8.782568726696e-01 8.870510420972e-01 8.956798845861e-01 9.041095659140e-01 9.123067782751e-01 9.202448162571e-01 9.278853145293e-01 9.352085163256e-01 9.421823884084e-01 9.487816965739e-01 9.549833794582e-01 9.607642951721e-01 9.661043575028e-01 9.709818659368e-01 9.753848413370e-01 9.792908864997e-01 9.826939097551e-01 9.855756109301e-01 9.879303284542e-01 9.897521371918e-01 9.910288560302e-01 9.917656471279e-01 9.919559484175e-01 9.916064182083e-01 9.907169682602e-01 9.892948673465e-01 9.873522307786e-01 9.848964133029e-01 9.819435963058e-01 9.785088866982e-01 9.746150377545e-01 9.702800844100e-01 9.655331589553e-01 9.603950022262e-01 9.549035505685e-01 9.490840552166e-01 9.429765321765e-01 9.366185005568e-01 9.300452362300e-01 9.233072970807e-01 9.164396539471e-01 9.094959599340e-01 9.025190596117e-01 8.955608483552e-01 8.886730437011e-01 8.819032206668e-01 8.753067010477e-01 8.689310430922e-01 8.628291984002e-01 8.570493004846e-01 8.516415056056e-01 8.466486854139e-01 8.421159068101e-01 8.380829460317e-01 8.345794743587e-01 8.316438507242e-01 8.292969296149e-01 8.275606596101e-01 8.264482677286e-01 8.259697571924e-01 8.261269517774e-01 8.269124917850e-01 8.283218169143e-01 8.303331993899e-01 8.329277433109e-01 8.360771647606e-01 8.397480935922e-01 8.439063488987e-01 8.485099015282e-01 8.535142903103e-01 8.588751363410e-01 8.645439443339e-01 8.704668462935e-01 8.765995753577e-01 8.828856847927e-01 8.892770304676e-01 8.957215874120e-01 9.021690671840e-01 9.085709963297e-01 9.148822492305e-01 9.210558014812e-01 9.270468784921e-01 9.328180760245e-01 9.383259790216e-01 9.435383212421e-01 9.484190996007e-01 9.529376026896e-01 9.570678127531e-01 9.607805862080e-01 9.640575066908e-01 9.668768708916e-01 9.692233324723e-01 9.710835252786e-01 9.724497802352e-01 9.733115857046e-01 9.736679304163e-01 9.735218107604e-01 9.728711998750e-01 9.717308379938e-01 9.701070623396e-01 9.680209580762e-01 9.654854509281e-01 9.625290776952e-01 9.591813992202e-01 9.554709022775e-01 9.514409975857e-01 9.471259703111e-01 9.425800088237e-01 9.378477325321e-01 9.329887618997e-01 9.280592514375e-01 9.231235274534e-01 9.182504065099e-01 9.135020117454e-01 9.089578316002e-01 9.046816208943e-01 9.007520574396e-01 8.972378819367e-01 8.942089016352e-01 8.917343001576e-01 8.898691245004e-01 8.886751670359e-01 8.881953362770e-01 8.884756832517e-01 8.895408084645e-01 8.914118103232e-01 8.940959272691e-01 8.975906176582e-01 9.018821975135e-01 9.069392371398e-01 9.127318133117e-01 9.192044238004e-01 9.263091391287e-01 9.339771438678e-01 9.421405608493e-01 9.507273858218e-01 9.596561399552e-01 9.688581870663e-01 9.782466175542e-01 9.877550415894e-01 9.973068447218e-01 1.006838598316e+00 1.016293580465e+00 1.025610205266e+00 1.034752005695e+00 1.043675860254e+00 1.052359413829e+00 1.060780252228e+00 1.068926179119e+00 1.076802700225e+00 1.084408379178e+00 1.091761680664e+00 1.098880752280e+00 1.105788752897e+00 1.112514168304e+00 1.119088436639e+00 1.125539324112e+00 1.131895918119e+00 1.138184655236e+00 1.144425230998e+00 1.150631359313e+00 1.156808696213e+00 1.162954028820e+00 1.169055528541e+00 1.175089062904e+00 1.181022759563e+00 1.186809547854e+00 1.192401958939e+00 1.197734538208e+00 1.202742473308e+00 1.207355077403e+00 1.211493806629e+00 1.215087921019e+00 1.218060805031e+00 1.220345261219e+00 1.221879328941e+00 1.222607967230e+00 1.222491547953e+00 1.221497328509e+00 1.219616347758e+00 1.216847376534e+00 1.213210042361e+00 1.208742706685e+00 1.203499932483e+00 1.197557263339e+00 1.191002838654e+00 1.183947977821e+00 1.176509968644e+00 1.168825598168e+00 1.161039300008e+00 1.153301787743e+00 1.145767368541e+00 1.138591678083e+00 1.131924760768e+00 1.125906833812e+00 1.120672011544e+00 1.116332988794e+00 1.112988508035e+00 1.110710181514e+00 1.109551465491e+00 1.109537212008e+00 1.110669524283e+00 1.112921208835e+00 1.116243015574e+00 1.120561662566e+00 1.125778586614e+00 1.131781484782e+00 1.138433710543e+00 1.145590019835e+00 1.153088944253e+00 1.160762409525e+00 1.168437983633e+00 1.175931957126e+00 1.183076542498e+00 1.189691044195e+00 1.195616217885e+00 1.200699139960e+00 1.204798771354e+00 1.207806362844e+00 1.209621208592e+00 1.210183807041e+00 1.209458513361e+00 1.207439128123e+00 1.204167992701e+00 1.199703471731e+00 1.194151769723e+00 1.187648858333e+00 1.180344002495e+00 1.172427530133e+00 1.164084587260e+00 1.155513973481e+00 1.146915446947e+00 1.138449225243e+00 1.130289421140e+00 1.122542744353e+00 1.115304517630e+00 1.108633801767e+00 1.102532689335e+00 1.097015245547e+00 1.092531251546e+00 1.087481379622e+00 1.082298487655e+00 1.077542644753e+00 1.073761389517e+00 1.071298763329e+00 1.070173138604e+00 1.070086604145e+00 1.070544454301e+00 1.071009387575e+00 1.071106676418e+00 1.070777169422e+00 1.070296037196e+00 1.070209821373e+00 1.071202713618e+00 1.073874044838e+00 1.078538165669e+00 1.085154048510e+00 1.093322966590e+00 1.102407166087e+00 1.111734058025e+00 1.120803606640e+00 1.129383797990e+00 1.137565563073e+00 1.145702270115e+00 1.154237422166e+00 1.163520057481e+00 1.173664010093e+00 1.184456179456e+00 1.195375284809e+00 1.205734045830e+00 1.214845110342e+00 1.222172253267e+00 1.227470279437e+00 1.230814245849e+00 1.232521393114e+00 1.233028031063e+00 1.232732833561e+00 1.231837945951e+00 1.230272962976e+00 1.227726889742e+00 1.223733430747e+00 1.217819730180e+00 1.209696853313e+00 1.199349977402e+00 1.186218656332e+00 1.158423722163e+00 1.121072955578e+00 1.053619684427e+00 9.754212744547e-01 9.137273422916e-01 8.936297165627e-01 9.224897511736e-01 9.842694272593e-01 1.051765292945e+00 1.101033565574e+00 1.117753096129e+00 1.098264671002e+00 1.049256920725e+00 9.867736707781e-01 9.335252466003e-01 9.115659794521e-01 9.305732714216e-01 9.813910893869e-01 1.042693679730e+00 1.092759612138e+00 1.116426115896e+00 1.107338936465e+00 1.068175333031e+00 1.010319346891e+00 9.525562178102e-01 9.167744109086e-01 9.188688336855e-01 9.590877909410e-01 1.022158103004e+00 1.086779134891e+00 1.134521462247e+00 1.153644677603e+00 1.139907991887e+00 1.096350220771e+00 1.032728778009e+00 9.644710565447e-01 9.098924247552e-01 8.844876524857e-01 8.934649358501e-01 9.290339839897e-01 9.757023211351e-01 1.018108559619e+00 1.045605972989e+00 1.053390508241e+00 1.042040907487e+00 1.016301459230e+00 9.836349374672e-01 9.523242931298e-01 9.294714902123e-01 9.192341454282e-01 9.221139224761e-01 9.356420112409e-01 9.558399747355e-01 9.786115789929e-01 1.000374861566e+00 1.018247458919e+00 1.029949425597e+00 1.033914424077e+00 1.029598939655e+00 1.017888283861e+00 1.001424614992e+00 9.844001013190e-01 9.717575940973e-01 9.676053845461e-01 9.735913855516e-01 9.880191278313e-01 1.006444373414e+00 1.023400373750e+00 1.034339288478e+00 1.037129926080e+00 1.032633663060e+00 1.024426240409e+00 1.017519224875e+00 1.016467371446e+00 1.023406144962e+00 1.037122958890e+00 1.053694129978e+00 1.068298873334e+00 1.077284564263e+00 1.079544277910e+00 1.076990790606e+00 1.073845027477e+00 1.074985754321e+00 1.083767640361e+00 1.100309586165e+00 1.121203263739e+00 1.140778685402e+00 1.153242790798e+00 1.154585985328e+00 1.143906483750e+00 1.123778699691e+00 1.099761303176e+00 1.078928383697e+00 1.067595417501e+00 1.068961171863e+00 1.081820009230e+00 1.101259705713e+00 1.120687040590e+00 1.134145075110e+00 1.137832894808e+00 1.130741940905e+00 1.114515681334e+00 1.092765987141e+00 1.070077291985e+00 1.050821367243e+00 1.038183934564e+00 1.033505952522e+00 1.036265560805e+00 1.044457840503e+00 1.055183499591e+00 1.065158324160e+00 1.071074585198e+00 1.069965663612e+00 1.059576333130e+00 1.038924296408e+00 1.008850699271e+00 9.725186866124e-01 9.354707166073e-01 9.049061201843e-01 8.877881848039e-01 8.880771831139e-01 9.056098252549e-01 9.528889215639e-01
 7.330916259013e-01 7.332617286481e-01 7.333901694237e-01 7.335488386949e-01 7.337853196097e-01 7.341056510693e-01 7.344769936442e-01 7.348349288219e-01 7.351045225919e-01 7.352430932139e-01 7.352708656965e-01 7.352809414455e-01 7.353748074523e-01 7.355898245700e-01 7.358805523951e-01 7.361562617546e-01 7.363408686315e-01 7.364173881757e-01 7.364226760104e-01 7.364238970409e-01 7.364791593666e-01 7.366074581296e-01 7.367861106545e-01 7.369813298374e-01 7.371680489473e-01 7.373308652747e-01 7.374513037147e-01 7.375181396901e-01 7.375438118503e-01 7.375661806729e-01 7.376290145239e-01 7.377552846099e-01 7.379313504803e-01 7.381122835013e-01 7.382279152711e-01 7.382227038022e-01 7.381005454642e-01 7.379368616193e-01 7.378308411352e-01 7.378381163826e-01 7.379325847509e-01 7.380384659407e-01 7.380740608347e-01 7.379964930255e-01 7.378217203591e-01 7.376077508592e-01 7.374263404255e-01 7.373218957167e-01 7.372988957072e-01 7.373295855019e-01 7.373674756595e-01 7.373536828476e-01 7.372325833368e-01 7.369946129825e-01 7.366894084547e-01 7.364050970770e-01 7.362122498869e-01 7.361295367973e-01 7.361146671838e-01 7.360813180587e-01 7.359414115185e-01 7.356540602149e-01 7.352566111043e-01 7.348434227335e-01 7.345085720064e-01 7.342964650559e-01 7.341884487751e-01 7.341073826824e-01 7.339482733900e-01 7.336452558003e-01 7.332174943440e-01 7.327527786951e-01 7.323473646991e-01 7.320518036207e-01 7.318486780681e-01 7.316712451303e-01 7.314376604850e-01 7.311093819072e-01 7.307158097331e-01 7.303192034493e-01 7.299623147835e-01 7.296462805145e-01 7.293550209022e-01 7.290698922059e-01 7.287858650043e-01 7.285139037748e-01 7.282609952440e-01 7.280101607694e-01 7.277266462038e-01 7.273886912797e-01 7.270183157121e-01 7.266584122851e-01 7.263450701818e-01 7.260842003474e-01 7.258545343437e-01 7.256129551782e-01 7.253119036308e-01 7.249311910080e-01 7.244876566439e-01 7.240129016411e-01 7.235505804988e-01 7.231320994957e-01 7.227642650408e-01 7.224111690338e-01 7.220123542604e-01 7.215185708591e-01 7.209232043852e-01 7.202623611123e-01 7.195954567667e-01 7.189765440898e-01 7.184284076515e-01 7.179243332500e-01 7.174163765259e-01 7.168684604150e-01 7.162627330028e-01 7.156048914481e-01 7.149168322236e-01 7.142339257161e-01 7.135957065421e-01 7.130305062172e-01 7.125512432352e-01 7.121263932165e-01 7.116800729174e-01 7.111221420151e-01 7.104111574160e-01 7.095985350648e-01 7.088021378437e-01 7.081408290705e-01 7.076449485208e-01 7.072192117272e-01 7.066950971260e-01 7.059436403982e-01 7.049747870670e-01 7.039304457757e-01 7.029862917799e-01 7.022354932749e-01 7.016338722538e-01 7.010355733689e-01 7.003112000738e-01 6.994287937843e-01 6.984640198466e-01 6.975260008164e-01 6.966777162066e-01 6.959199150025e-01 6.952019179716e-01 6.944769753923e-01 6.937186355575e-01 6.929165240369e-01 6.920585139265e-01 6.911335527289e-01 6.901613245553e-01 6.891909187567e-01 6.882739033177e-01 6.874167821303e-01 6.865729143044e-01 6.856713556118e-01 6.846734070331e-01 6.836131674174e-01 6.825601736656e-01 6.815725325466e-01 6.806429689478e-01 6.797269196767e-01 6.787774850694e-01 6.777900491006e-01 6.767855557512e-01 6.757813127309e-01 6.747675002520e-01 6.737187201510e-01 6.726311741492e-01 6.715273600239e-01 6.704383822580e-01 6.693706148386e-01 6.682951182399e-01 6.671779478248e-01 6.660141343640e-01 6.648317414964e-01 6.636694230762e-01 6.625367562448e-01 6.614165085660e-01 6.602791780677e-01 6.591129222379e-01 6.579303977933e-01 6.567447464250e-01 6.555578806591e-01 6.543595597363e-01 6.531386676768e-01 6.518963719347e-01 6.506438184311e-01 6.493887555874e-01 6.481297109439e-01 6.468620861259e-01 6.455792065927e-01 6.442828244845e-01 6.429731472928e-01 6.416542990999e-01 6.403270985580e-01 6.389921482610e-01 6.376502616794e-01 6.362997208721e-01 6.349363346888e-01 6.335605755448e-01 6.321762877559e-01 6.307878876964e-01 6.293923119514e-01 6.279837547838e-01 6.265604896396e-01 6.251252266906e-01 6.236834014157e-01 6.222355006136e-01 6.207751940821e-01 6.192969708679e-01 6.178040248581e-01 6.163043849204e-01 6.148017727442e-01 6.132941883755e-01 6.117743040849e-01 6.102394603566e-01 6.086952453232e-01 6.071472797592e-01 6.055939398549e-01 6.040282703453e-01 6.024444646686e-01 6.008485310864e-01 5.992440462842e-01 5.976320408354e-01 5.960119195909e-01 5.943774098944e-01 5.927314435096e-01 5.910777088425e-01 5.894214531237e-01 5.877573261539e-01 5.860791117770e-01 5.843880867877e-01 5.826866695460e-01 5.809783187779e-01 5.792613283021e-01 5.775331098432e-01 5.757919865248e-01 5.740389444261e-01 5.722782738431e-01 5.705103579609e-01 5.687329083509e-01 5.669448824168e-01 5.651469478413e-01 5.633396237179e-01 5.615234426595e-01 5.596993992308e-01 5.578646564926e-01 5.560196808724e-01 5.541669592601e-01 5.523028894429e-01 5.504298843883e-01 5.485477040299e-01 5.466567365928e-01 5.447573502500e-01 5.428494599276e-01 5.409331098625e-01 5.390056749114e-01 5.370666335896e-01 5.351201256160e-01 5.331647878017e-01 5.312010887673e-01 5.292277396958e-01 5.272444032374e-01 5.252505095632e-01 5.232505794832e-01 5.212433124888e-01 5.192278600423e-01 5.172019480044e-01 5.151671955609e-01 5.131233455461e-01 5.110722442125e-01 5.090150842430e-01 5.069481310923e-01 5.048731584090e-01 5.027897754996e-01 5.006973549533e-01 4.985975504060e-01 4.964890755717e-01 4.943739177070e-01 4.922500067793e-01 4.901188982812e-01 4.879812908518e-01 4.858351659520e-01 4.836805755505e-01 4.815188786631e-01 4.793510114793e-01 4.771743450522e-01 4.749922754020e-01 4.728044095654e-01 4.706076744250e-01 4.684031740260e-01 4.661934115602e-01 4.639757719693e-01 4.617517387918e-01 4.595226124313e-01 4.572864750944e-01 4.550435177594e-01 4.527947795661e-01 4.505414774328e-01 4.482806881791e-01 4.460169689330e-01 4.437472858946e-01 4.414716484125e-01 4.391895619451e-01 4.369032712958e-01 4.346117209935e-01 4.323167345839e-01 4.300183445130e-01 4.277151241376e-01 4.254070291632e-01 4.230944165255e-01 4.207770723757e-01 4.184576955968e-01 4.161332451460e-01 4.138067573345e-01 4.114761893386e-01 4.091418216565e-01 4.068067863584e-01 4.044674000276e-01 4.021269780192e-01 3.997852166960e-01 3.974397178769e-01 3.950925721994e-01 3.927443967682e-01 3.903925160398e-01 3.880416654982e-01 3.856920638973e-01 3.833411528324e-01 3.809913451003e-01 3.786419621344e-01 3.762910929013e-01 3.739396662870e-01 3.715903966613e-01 3.692412053254e-01 3.668944103079e-01 3.645532311112e-01 3.622133624720e-01 3.598763614105e-01 3.575415959927e-01 3.552087650293e-01 3.528782071999e-01 3.505517354097e-01 3.482316538930e-01 3.459174567959e-01 3.436118260088e-01 3.413122600818e-01 3.390153210178e-01 3.367254744309e-01 3.344403248674e-01 3.321618862354e-01 3.298948385399e-01 3.276383473072e-01 3.253922300676e-01 3.231561522034e-01 3.209284855585e-01 3.187095371048e-01 3.165005852510e-01 3.143034808511e-01 3.121195877782e-01 3.099533814662e-01 3.078001948324e-01 3.056616478283e-01 3.035368408478e-01 3.014245306119e-01 2.993284154253e-01 2.972496786364e-01 2.951890542154e-01 2.931482686137e-01 2.911291520242e-01 2.891277954618e-01 2.871450691318e-01 2.851823862759e-01 2.832407164663e-01 2.813230922566e-01 2.794308608256e-01 2.775634916019e-01 2.757207227731e-01 2.739035518106e-01 2.721114829630e-01 2.703458366244e-01 2.686102929016e-01 2.669045931539e-01 2.652301807245e-01 2.635879710134e-01 2.619764428764e-01 2.603962810696e-01 2.588505656768e-01 2.573396666918e-01 2.558645898545e-01 2.544283324777e-01 2.530280957817e-01 2.516679042024e-01 2.503465425946e-01 2.490648513844e-01 2.478262815542e-01 2.466311409239e-01 2.454792123849e-01 2.443716554616e-01 2.433081735136e-01 2.422919095042e-01 2.413234047854e-01 2.404036726806e-01 2.395327386948e-01 2.387122289093e-01 2.379392491018e-01 2.372164131262e-01 2.365469213930e-01 2.359290676317e-01 2.353656774390e-01 2.348575120772e-01 2.344009569071e-01 2.339975684926e-01 2.336487668382e-01 2.333557132594e-01 2.331203436646e-01 2.329424753368e-01 2.328195497027e-01 2.327543586297e-01 2.327445965533e-01 2.327933569727e-01 2.328989539307e-01 2.330635923045e-01 2.332857868511e-01 2.335661681308e-01 2.339024014424e-01 2.342966084889e-01 2.347488277864e-01 2.352574237459e-01 2.358224712054e-01 2.364433478298e-01 2.371186444720e-01 2.378509386927e-01 2.386381731364e-01 2.394799831625e-01 2.403749480169e-01 2.413221464300e-01 2.423221493057e-01 2.433742300572e-01 2.444779035572e-01 2.456332563440e-01 2.468373688791e-01 2.480905245236e-01 2.493913934881e-01 2.507388264445e-01 2.521349760441e-01 2.535763766765e-01 2.550627369760e-01 2.565928603110e-01 2.581656751303e-01 2.597798269064e-01 2.614362440141e-01 2.631331689891e-01 2.648702663171e-01 2.666449762332e-01 2.684578533694e-01 2.703060413729e-01 2.721880249456e-01 2.741056623894e-01 2.760586939978e-01 2.780436039135e-01 2.800600703348e-01 2.821072407396e-01 2.841829024555e-01 2.862874064249e-01 2.884209021140e-01 2.905828757741e-01 2.927697811455e-01 2.949831201237e-01 2.972196898002e-01 2.994795724347e-01 3.017625232326e-01 3.040683719752e-01 3.063966052474e-01 3.087452149816e-01 3.111116650037e-01 3.134976550344e-01 3.159015795341e-01 3.183228096690e-01 3.207617902272e-01 3.232166185217e-01 3.256857494627e-01 3.281679272492e-01 3.306640372139e-01 3.331721092809e-01 3.356929629496e-01 3.382262635524e-01 3.407693485814e-01 3.433210047944e-01 3.458821541585e-01 3.484516258663e-01 3.510303795695e-01 3.536160919637e-01 3.562091701288e-01 3.588075566525e-01 3.614112902581e-01 3.640214231931e-01 3.666353759408e-01 3.692535946626e-01 3.718748593438e-01 3.744971480374e-01 3.771217880953e-01 3.797488314535e-01 3.823758380414e-01 3.850052274370e-01 3.876318879214e-01 3.902567362522e-01 3.928824673203e-01 3.955068262653e-01 3.981273532350e-01 4.007469491022e-01 4.033620768691e-01 4.059726750426e-01 4.085809390731e-01 4.111834211207e-01 4.137823002710e-01 4.163750368075e-01 4.189611803195e-01 4.215400901666e-01 4.241116734486e-01 4.266766698601e-01 4.292331982493e-01 4.317805886238e-01 4.343208790304e-01 4.368496979566e-01 4.393695172335e-01 4.418794927798e-01 4.443784785084e-01 4.468671009684e-01 4.493437000627e-01 4.518077496510e-01 4.542614299195e-01 4.567014471989e-01 4.591282832060e-01 4.615423098291e-01 4.639418392601e-01 4.663267641760e-01 4.686968839985e-01 4.710524072245e-01 4.733924246148e-01 4.757163895407e-01 4.780243691083e-01 4.803162551942e-01 4.825902874678e-01 4.848464512847e-01 4.870861798593e-01 4.893066110669e-01 4.915096813150e-01 4.936933717522e-01 4.958556685235e-01 4.980016507379e-01 5.001261922517e-01 5.022309508370e-01 5.043150311396e-01 5.063780204637e-01 5.084202108223e-01 5.104403485764e-01 5.124382110640e-01 5.144137612680e-01 5.163668905327e-01 5.182961746871e-01 5.202030416771e-01 5.220850017572e-01 5.239454176638e-01 5.257791182494e-01 5.275888966383e-01 5.293745963064e-01 5.311336731651e-01 5.328683521637e-01 5.345771366180e-01 5.362586315136e-01 5.379142622707e-01 5.395434842604e-01 5.411450926922e-01 5.427196167441e-01 5.442656605493e-01 5.457846752083e-01 5.472753629132e-01 5.487370405732e-01 5.501707681707e-01 5.515746104655e-01 5.529488622940e-01 5.542948876998e-01 5.556100628247e-01 5.568958529153e-01 5.581515310526e-01 5.593753802593e-01 5.605694300169e-01 5.617325433046e-01 5.628633328697e-01 5.639633977693e-01 5.650317692298e-01 5.660675124098e-01 5.670715059964e-01 5.680432808296e-01 5.689825944979e-01 5.698897471418e-01 5.707632257870e-01 5.716037566584e-01 5.724116832899e-01 5.731852965319e-01 5.739251660941e-01 5.746324217661e-01 5.753049644722e-01 5.759432720205e-01 5.765484888453e-01 5.771175931488e-01 5.776537785199e-01 5.781546307444e-01 5.786213726873e-01 5.790537615070e-01 5.794507593228e-01 5.798128700519e-01 5.801395736965e-01 5.804319225197e-01 5.806886762482e-01 5.809111174881e-01 5.810979763219e-01 5.812493579209e-01 5.813665730906e-01 5.814484463587e-01 5.814950563465e-01 5.815066135141e-01 5.814816280839e-01 5.814239166639e-01 5.813300311203e-01 5.812017749164e-01 5.810381699569e-01 5.808398437339e-01 5.806073045204e-01 5.803406034749e-01 5.800383896942e-01 5.797031150580e-01 5.793335589407e-01 5.789313539594e-01 5.784942605380e-01 5.780235752030e-01 5.775213248310e-01 5.769849183348e-01 5.764161106419e-01 5.758148771151e-01 5.751818480640e-01 5.745178827715e-01 5.738221364153e-01 5.730957770847e-01 5.723379188673e-01 5.715507966544e-01 5.707345876932e-01 5.698876153885e-01 5.690126909618e-01 5.681098500921e-01 5.671793051229e-01 5.662207644556e-01 5.652368593882e-01 5.642253787707e-01 5.631898476201e-01 5.621279956631e-01 5.610444662919e-01 5.599347804086e-01 5.588038610230e-01 5.576530054990e-01 5.564787887883e-01 5.552853941275e-01 5.540713751935e-01 5.528397062490e-01 5.515900766371e-01 5.503237476427e-01 5.490426109083e-01 5.477459060426e-01 5.464361287552e-01 5.451144600202e-01 5.437798376702e-01 5.424358386925e-01 5.410830411286e-01 5.397218523196e-01 5.383549031806e-01 5.369814880329e-01 5.356050691296e-01 5.342261998484e-01 5.328446507638e-01 5.314660104067e-01 5.300864857994e-01 5.287117259652e-01 5.273418525612e-01 5.259786805896e-01 5.246228303628e-01 5.232767859816e-01 5.219422334919e-01 5.206215823207e-01 5.193149443314e-01 5.180261066353e-01 5.167555965168e-01 5.155049131960e-01 5.142772322034e-01 5.130736446981e-01 5.118974419421e-01 5.107487256589e-01 5.096306748046e-01 5.085463502071e-01 5.074946197256e-01 5.064815443300e-01 5.055055974899e-01 5.045703636126e-01 5.036804134101e-01 5.028338960401e-01 5.020356823032e-01 5.012859119137e-01 5.005896897022e-01 4.999466377136e-01 4.993589971707e-01 4.988306354256e-01 4.983619871461e-01 4.979570174993e-01 4.976161827250e-01 4.973414808688e-01 4.971374851285e-01 4.970030683665e-01 4.969418037620e-01 4.969548845010e-01 4.970456427109e-01 4.972142224329e-01 4.974626931231e-01 4.977946317064e-01 4.982082160257e-01 4.987084220497e-01 4.992957667736e-01 4.999712179935e-01 5.007370483506e-01 5.015910879822e-01 5.025397115039e-01 5.035817164118e-01 5.047174023667e-01 5.059486307763e-01 5.072746306826e-01 5.086988700957e-01 5.102194939146e-01 5.118377636461e-01 5.135552974320e-01 5.153691616019e-01 5.172844500242e-01 5.192959623820e-01 5.214070804932e-01 5.236175340363e-01 5.259240946794e-01 5.283306045799e-01 5.308338701050e-01 5.334350501403e-01 5.361303756014e-01 5.389231490337e-01 5.418109558023e-01 5.447900338052e-01 5.478633226781e-01 5.510269944876e-01 5.542822180720e-01 5.576250405546e-01 5.610546675133e-01 5.645726752066e-01 5.681719361347e-01 5.718567016532e-01 5.756215509795e-01 5.794639988602e-01 5.833875030662e-01 5.873837692856e-01 5.914546220118e-01 5.955972528109e-01 5.998094458885e-01 6.040889284738e-01 6.084333319074e-01 6.128425856826e-01 6.173106539736e-01 6.218386111383e-01 6.264224860864e-01 6.310604933130e-01 6.357508469635e-01 6.404878720306e-01 6.452750654188e-01 6.501033520330e-01 6.549761066325e-01 6.598887858411e-01 6.648362497807e-01 6.698204091172e-01 6.748349272037e-01 6.798811933083e-01 6.849513370105e-01 6.900477380972e-01 6.951676714967e-01 7.003026611741e-01 7.054584865073e-01 7.106256022685e-01 7.158066929251e-01 7.209948281407e-01 7.261890907577e-01 7.313892068627e-01 7.365878902955e-01 7.417882740474e-01 7.469834154435e-01 7.521712044085e-01 7.573525435298e-01 7.625185358292e-01 7.676742585006e-01 7.728106369416e-01 7.779300912312e-01 7.830266630710e-01 7.880990646849e-01 7.931454279074e-01 7.981609100507e-01 8.031469503478e-01 8.080952204517e-01 8.130101058719e-01 8.178849662966e-01 8.227164231921e-01 8.275064183246e-01 8.322484014106e-01 8.369424743975e-01 8.415832431733e-01 8.461728333314e-01 8.507058138411e-01 8.551791550675e-01 8.595935584677e-01 8.639433087766e-01 8.682298416362e-01 8.724469413005e-01 8.765957303006e-01 8.806727319991e-01 8.846730541641e-01 8.885995215659e-01 8.924466050137e-01 8.962132353298e-01 8.998961465531e-01 9.034950188835e-01 9.070081381094e-01 9.104301668119e-01 9.137639349242e-01 9.170029758250e-01 9.201488542874e-01 9.231986194615e-01 9.261486691776e-01 9.290008537672e-01 9.317489362876e-01 9.343952493423e-01 9.369356612871e-01 9.393693748382e-01 9.416952173400e-01 9.439090448005e-01 9.460136833942e-01 9.480039025829e-01 9.498812787901e-01 9.516431626833e-01 9.532877455665e-01 9.548163969111e-01 9.562226494462e-01 9.575114710462e-01 9.586776347648e-01 9.597230867751e-01 9.606453206339e-01 9.614423464461e-01 9.621170161332e-01 9.626641916647e-01 9.630884768646e-01 9.633838027462e-01 9.635539328029e-01 9.635963322988e-01 9.635099183542e-01 9.632987383026e-01 9.629569714915e-01 9.624902491409e-01 9.618933932399e-01 9.611700594534e-01 9.603216347385e-01 9.593435586510e-01 9.582428549459e-01 9.570125770138e-01 9.556607957924e-01 9.541828303302e-01 9.525814024664e-01 9.508613490019e-01 9.490151754793e-01 9.470542005167e-01 9.449708104297e-01 9.427728905198e-01 9.404607833446e-01 9.380319569778e-01 9.354987534155e-01 9.328478225700e-01 9.300983993911e-01 9.272381248733e-01 9.242795273310e-01 9.212215368220e-01 9.180636327820e-01 9.148196009152e-01 9.114766979891e-01 9.080557000793e-01 9.045432880840e-01 9.009574443125e-01 8.972930544401e-01 8.935545738485e-01 8.897548196883e-01 8.858819820807e-01 8.819620282375e-01 8.779759427121e-01 8.739510849453e-01 8.698766299744e-01 8.657640741014e-01 8.616225786234e-01 8.574434538300e-01 8.532564136913e-01 8.490383971830e-01 8.448241546025e-01 8.405958016643e-01 8.363760444484e-01 8.321669635085e-01 8.279653085987e-01 8.238010983164e-01 8.196513549530e-01 8.155537977042e-01 8.114882766960e-01 8.074841194968e-01 8.035338604238e-01 7.996522347947e-01 7.958491475328e-01 7.921182107456e-01 7.884930019110e-01 7.849486335429e-01 7.815237633261e-01 7.782016063068e-01 7.750071008087e-01 7.719365852237e-01 7.690000013140e-01 7.662135119354e-01 7.635649512224e-01 7.610857736556e-01 7.587548419381e-01 7.566064383784e-01 7.546232214314e-01 7.528270030470e-01 7.512153003960e-01 7.497894710971e-01 7.485695776181e-01 7.475377548519e-01 7.467204094587e-01 7.460991544362e-01 7.456962636147e-01 7.454979272246e-01 7.455156473705e-01 7.457499173342e-01 7.461926194973e-01 7.468554856692e-01 7.477260930620e-01 7.488156453971e-01 7.501106021643e-01 7.516183320208e-01 7.533268873886e-01 7.552408481891e-01 7.573518156874e-01 7.596572991573e-01 7.621504671881e-01 7.648248844232e-01 7.676810988072e-01 7.707019421166e-01 7.738920880947e-01 7.772337973961e-01 7.807304239309e-01 7.843634653729e-01 7.881322294504e-01 7.920255210608e-01 7.960320638928e-01 8.001496966112e-01 8.043592552673e-01 8.086656412716e-01 8.130415039205e-01 8.174958200091e-01 8.220051110644e-01 8.265645093477e-01 8.311678792547e-01 8.357949199036e-01 8.404522509077e-01 8.451107406409e-01 8.497789392165e-01 8.544314537663e-01 8.590690777582e-01 8.636781459457e-01 8.682461657822e-01 8.727730967522e-01 8.772336455328e-01 8.816388221991e-01 8.859594142298e-01 8.902009979551e-01 8.943472903114e-01 8.983895257603e-01 9.023254870072e-01 9.061371287861e-01 9.098267926160e-01 9.133748305847e-01 9.167842861789e-01 9.200380518270e-01 9.231364151983e-01 9.260685895863e-01 9.288260534576e-01 9.314050010131e-01 9.337942922779e-01 9.359929819012e-01 9.379899716170e-01 9.397855984953e-01 9.413673376952e-01 9.427357381924e-01 9.438798186762e-01 9.448007478423e-01 9.454926813584e-01 9.459465568200e-01 9.461673434010e-01 9.461417776812e-01 9.458784948144e-01 9.453615126603e-01 9.445991188716e-01 9.435862059610e-01 9.423181003380e-01 9.408028078331e-01 9.390254162434e-01 9.370015813354e-01 9.347188812966e-01 9.321876396046e-01 9.294047730905e-01 9.263724523791e-01 9.230980579886e-01 9.195764836164e-01 9.158221865096e-01 9.118293874045e-01 9.076138720680e-01 9.031721822473e-01 8.985206198231e-01 8.936588106632e-01 8.885996672235e-01 8.833533549473e-01 8.779255544096e-01 8.723358737123e-01 8.665859725512e-01 8.607008107659e-01 8.546831653029e-01 8.485588212330e-01 8.423364321693e-01 8.360377895223e-01 8.296821358863e-01 8.232832025932e-01 8.168728036523e-01 8.104596568309e-01 8.040815805257e-01 7.977473817646e-01 7.914950247156e-01 7.853442220776e-01 7.793204301287e-01 7.734604272955e-01 7.677799287893e-01 7.623216691809e-01 7.571029845064e-01 7.521618402434e-01 7.475240483208e-01 7.432190549755e-01 7.392782197730e-01 7.357264063496e-01 7.325957391071e-01 7.299048105460e-01 7.276864639648e-01 7.259541293120e-01 7.247345978157e-01 7.240420258640e-01 7.238926473225e-01 7.242970155189e-01 7.252622816618e-01 7.267991505632e-01 7.288994279995e-01 7.315722084954e-01 7.348022948760e-01 7.385882857826e-01 7.429126581202e-01 7.477600737339e-01 7.531137797058e-01 7.589466474463e-01 7.652410740108e-01 7.719616564588e-01 7.790849842698e-01 7.865753550430e-01 7.944020016737e-01 8.025282020793e-01 8.109175605829e-01 8.195346309221e-01 8.283401363796e-01 8.372987948889e-01 8.463671683362e-01 8.555122757756e-01 8.646903329532e-01 8.738674114143e-01 8.830056095677e-01 8.920653398761e-01 9.010136597670e-01 9.098110519289e-01 9.184277921058e-01 9.268266251107e-01 9.349787652616e-01 9.428489292782e-01 9.504111803082e-01 9.576347161743e-01 9.644954181215e-01 9.709653601474e-01 9.770220722484e-01 9.826440077609e-01 9.878076935225e-01 9.925001058149e-01 9.966994406356e-01 1.000393752429e+00 1.003571546864e+00 1.006217648885e+00 1.008331549779e+00 1.009897164871e+00 1.010919457807e+00 1.011390538108e+00 1.011312933640e+00 1.010692220622e+00 1.009529358482e+00 1.007836870300e+00 1.005623132215e+00 1.002900569852e+00 9.996855347809e-01 9.959990615408e-01 9.918571656951e-01 9.872906562213e-01 9.823189920897e-01 9.769759422366e-01 9.712926064207e-01 9.652990211592e-01 9.590395898707e-01 9.525448100741e-01 9.458650589086e-01 9.390369203985e-01 9.321102853234e-01 9.251313430278e-01 9.181443832572e-01 9.112059286839e-01 9.043616620982e-01 8.976663475993e-01 8.911670252920e-01 8.849188963316e-01 8.789670497589e-01 8.733610871244e-01 8.681506457061e-01 8.633729809038e-01 8.590750475405e-01 8.552864330134e-01 8.520450616010e-01 8.493748316391e-01 8.472999165981e-01 8.458376135387e-01 8.449952582636e-01 8.447814679019e-01 8.451917054970e-01 8.462231179371e-01 8.478573973904e-01 8.500783442272e-01 8.528606177947e-01 8.561753872074e-01 8.599886001802e-01 8.642630002032e-01 8.689570561205e-01 8.740251776536e-01 8.794251842857e-01 8.851029234617e-01 8.910135473463e-01 8.971063898523e-01 9.033304117305e-01 9.096356026390e-01 9.159730574292e-01 9.222958441525e-01 9.285528994967e-01 9.347041596827e-01 9.407014103118e-01 9.465071613719e-01 9.520772627880e-01 9.573789677628e-01 9.623776824934e-01 9.670370750288e-01 9.713349453686e-01 9.752378798847e-01 9.787275613878e-01 9.817788615796e-01 9.843794287959e-01 9.865101967073e-01 9.881615966440e-01 9.893288528174e-01 9.900023804606e-01 9.901863120485e-01 9.898766048198e-01 9.890875158977e-01 9.878241683276e-01 9.861039675984e-01 9.839456184034e-01 9.813683740351e-01 9.784058624390e-01 9.750848608689e-01 9.714450630382e-01 9.675271170294e-01 9.633797658001e-01 9.590474728089e-01 9.545903460508e-01 9.500671173904e-01 9.455363517087e-01 9.410712257845e-01 9.367334326946e-01 9.325997550917e-01 9.287392926753e-01 9.252230962460e-01 9.221251560280e-01 9.195111123231e-01 9.174519058369e-01 9.159998443690e-01 9.152186396108e-01 9.151469681624e-01 9.158270376276e-01 9.172857125734e-01 9.195400233096e-01 9.225976875547e-01 9.264497998857e-01 9.310839410057e-01 9.364649122652e-01 9.425619131145e-01 9.493179456373e-01 9.566791859611e-01 9.645824888548e-01 9.729520765230e-01 9.817201618618e-01 9.908035415329e-01 1.000133572445e+00 1.009624327398e+00 1.019206068964e+00 1.028812531052e+00 1.038370455574e+00 1.047833231222e+00 1.057139781895e+00 1.066253511288e+00 1.075138737473e+00 1.083769551924e+00 1.092133369103e+00 1.100218779593e+00 1.108031839071e+00 1.115576728530e+00 1.122872469245e+00 1.129942014912e+00 1.136808095970e+00 1.143503061280e+00 1.150053808154e+00 1.156492190218e+00 1.162844034208e+00 1.169134212397e+00 1.175378023697e+00 1.181584976108e+00 1.187757852820e+00 1.193886044369e+00 1.199952318779e+00 1.205925362139e+00 1.211767195837e+00 1.217427181225e+00 1.222845937173e+00 1.227960359203e+00 1.232692580521e+00 1.236972468681e+00 1.240718113502e+00 1.243855255731e+00 1.246310063176e+00 1.248011106318e+00 1.248903733562e+00 1.248932980363e+00 1.248064443899e+00 1.246274147651e+00 1.243555198538e+00 1.239915317312e+00 1.235386705819e+00 1.230012904672e+00 1.223859510679e+00 1.217011238637e+00 1.209566031528e+00 1.201644935628e+00 1.193378227968e+00 1.184905721543e+00 1.176383724476e+00 1.167968310084e+00 1.159822382716e+00 1.152103046195e+00 1.144966579998e+00 1.138558884492e+00 1.133011065048e+00 1.128437162970e+00 1.124936854298e+00 1.122579714267e+00 1.121416336878e+00 1.121465626356e+00 1.122725327337e+00 1.125164272032e+00 1.128721722637e+00 1.133317086737e+00 1.138842574701e+00 1.145172303710e+00 1.152161510079e+00 1.159646885254e+00 1.167459488751e+00 1.175410266899e+00 1.183319889823e+00 1.190992705260e+00 1.198243019167e+00 1.204892579908e+00 1.210765256236e+00 1.215715230053e+00 1.219600562379e+00 1.222310343302e+00 1.223767237224e+00 1.223910462023e+00 1.222729318267e+00 1.220236836299e+00 1.216484955946e+00 1.211569736106e+00 1.205599993144e+00 1.198735569791e+00 1.191142484190e+00 1.183000960614e+00 1.174516335942e+00 1.165856515453e+00 1.157214209003e+00 1.148733638790e+00 1.140539196369e+00 1.132735867054e+00 1.125362085603e+00 1.118469166934e+00 1.112841879176e+00 1.106603592466e+00 1.100192569854e+00 1.094185026386e+00 1.089129886945e+00 1.085382975661e+00 1.082969050685e+00 1.081586362063e+00 1.080731588342e+00 1.079864455875e+00 1.078597159972e+00 1.076865047146e+00 1.074953294358e+00 1.073428904606e+00 1.073002209691e+00 1.074321015070e+00 1.077745867004e+00 1.083266988610e+00 1.090525607880e+00 1.098904449919e+00 1.107742007968e+00 1.116542469741e+00 1.125083453326e+00 1.133458474001e+00 1.142026910866e+00 1.151232740903e+00 1.161416933183e+00 1.172672460274e+00 1.184762227859e+00 1.197129296978e+00 1.209048098246e+00 1.219801460088e+00 1.228828271115e+00 1.235860875906e+00 1.240955936030e+00 1.244415925726e+00 1.246653222739e+00 1.248043343112e+00 1.248754767880e+00 1.248682127918e+00 1.247473041763e+00 1.244628305067e+00 1.239638100415e+00 1.232194196629e+00 1.222556194615e+00 1.210611066102e+00 1.174744764641e+00 1.126582328171e+00 1.050973566364e+00 9.726594865360e-01 9.209012703361e-01 9.170862709393e-01 9.600381804816e-01 1.027169135493e+00 1.090287403259e+00 1.127895253312e+00 1.129268759701e+00 1.094686464959e+00 1.034857215268e+00 9.694366674923e-01 9.227883576684e-01 9.141579880495e-01 9.459359355712e-01 1.002246054495e+00 1.059706036645e+00 1.098398023354e+00 1.106654738172e+00 1.082192068315e+00 1.031948680742e+00 9.713931568259e-01 9.220799324485e-01 9.047964218620e-01 9.287329195531e-01 9.854225603916e-01 1.054883750475e+00 1.116172479526e+00 1.153762059748e+00 1.159411458288e+00 1.132235180119e+00 1.078303948407e+00 1.009968694344e+00 9.444122609351e-01 8.998517150684e-01 8.886901528443e-01 9.108975928868e-01 9.545186501328e-01 1.002949026496e+00 1.041910700419e+00 1.062593642741e+00 1.062051761495e+00 1.042546419893e+00 1.010347306759e+00 9.742020092314e-01 9.432044881967e-01 9.243718326158e-01 9.206438510892e-01 9.304465623724e-01 9.491624504855e-01 9.713217198921e-01 9.923757678985e-01 1.009339553459e+00 1.020764401080e+00 1.026274768155e+00 1.026207575036e+00 1.021421014414e+00 1.013307602811e+00 1.003872722176e+00 9.955775135915e-01 9.909225641504e-01 9.916374539846e-01 9.979788780641e-01 1.008388674620e+00 1.019915660501e+00 1.029214482977e+00 1.033711929564e+00 1.032595577705e+00 1.027185463686e+00 1.020675470027e+00 1.017028862596e+00 1.019437470869e+00 1.028844183002e+00 1.043378512323e+00 1.059064606321e+00 1.071411519621e+00 1.077177504547e+00 1.075600341483e+00 1.068893901923e+00 1.061670629246e+00 1.059435598390e+00 1.066344108300e+00 1.083215486402e+00 1.106912101762e+00 1.131430308131e+00 1.150082680014e+00 1.157610606003e+00 1.151714837560e+00 1.133695711040e+00 1.108309170896e+00 1.082694071109e+00 1.064354632612e+00 1.058616527141e+00 1.066510978064e+00 1.084515063696e+00 1.106149955190e+00 1.124503896453e+00 1.134286632492e+00 1.132946901371e+00 1.120873399937e+00 1.100934383818e+00 1.077599403008e+00 1.055714882371e+00 1.039359921877e+00 1.030889635452e+00 1.030628154025e+00 1.037109803794e+00 1.047720570478e+00 1.059318831895e+00 1.068650229434e+00 1.072656114644e+00 1.068703534528e+00 1.055008704972e+00 1.031134068940e+00 9.985755857217e-01 9.611457257448e-01 9.248698851171e-01 8.969646275834e-01 8.836199200879e-01 8.883242070542e-01 9.264645034180e-01
 7.302126398829e-01 7.304470795737e-01 7.306429983625e-01 7.308704373817e-01 7.311769146432e-01 7.315669804987e-01 7.320093086034e-01 7.324360561965e-01 7.327712288669e-01 7.329714826760e-01 7.330654429281e-01 7.331474719981e-01 7.333155116960e-01 7.336028840035e-01 7.339634646745e-01 7.343048040427e-01 7.345552418454e-01 7.347002213194e-01 7.347779581061e-01 7.348578189257e-01 7.349911466160e-01 7.351934058696e-01 7.354417101100e-01 7.357062120444e-01 7.359661534958e-01 7.362048055815e-01 7.364035514578e-01 7.365463567319e-01 7.366464361346e-01 7.367402866757e-01 7.368749288223e-01 7.370737323111e-01 7.373240132394e-01 7.375788568001e-01 7.377652378660e-01 7.378294951121e-01 7.377784628375e-01 7.376916166081e-01 7.376647113293e-01 7.377482806472e-01 7.379146725261e-01 7.380908367526e-01 7.381957017434e-01 7.381927403253e-01 7.380960044910e-01 7.379619126413e-01 7.378597331525e-01 7.378325702265e-01 7.378847390886e-01 7.379905305196e-01 7.381031605909e-01 7.381625258189e-01 7.381143198429e-01 7.379505295093e-01 7.377229067958e-01 7.375198336357e-01 7.374085345921e-01 7.374039790073e-01 7.374619341104e-01 7.374996879824e-01 7.374311836952e-01 7.372201601383e-01 7.369041990253e-01 7.365744344006e-01 7.363212113301e-01 7.361880113239e-01 7.361572340242e-01 7.361516577724e-01 7.360668167519e-01 7.358385754903e-01 7.354875686451e-01 7.351036845277e-01 7.347818590798e-01 7.345707682414e-01 7.344504689329e-01 7.343504016294e-01 7.341874183721e-01 7.339301692169e-01 7.336142136996e-01 7.333044010669e-01 7.330382755534e-01 7.328109457323e-01 7.326003761067e-01 7.323892943495e-01 7.321785269365e-01 7.319835732874e-01 7.318141004751e-01 7.316533828827e-01 7.314580639675e-01 7.312027245097e-01 7.309097973935e-01 7.306240994507e-01 7.303883946096e-01 7.302108102169e-01 7.300677435823e-01 7.299111530733e-01 7.296899111457e-01 7.293851703306e-01 7.290156881297e-01 7.286204074451e-01 7.282402121260e-01 7.279075776904e-01 7.276233098780e-01 7.273488009961e-01 7.270217498598e-01 7.266012426200e-01 7.260844957561e-01 7.255099843618e-01 7.249313131858e-01 7.243993850548e-01 7.239317216964e-01 7.235011877458e-01 7.230674284615e-01 7.225978270468e-01 7.220796900728e-01 7.215147922177e-01 7.209175157220e-01 7.203197053161e-01 7.197589143313e-01 7.192706659134e-01 7.188717881783e-01 7.185336384450e-01 7.181772566963e-01 7.177072512716e-01 7.170798282408e-01 7.163457223834e-01 7.156291254176e-01 7.150502322132e-01 7.146386899343e-01 7.142972352008e-01 7.138540160189e-01 7.131806733522e-01 7.122913668224e-01 7.113311642319e-01 7.104730805657e-01 7.098095651730e-01 7.092903727914e-01 7.087720380092e-01 7.081271527860e-01 7.073261145834e-01 7.064483738528e-01 7.055977322885e-01 7.048376363065e-01 7.041631658080e-01 7.035265299305e-01 7.028828522067e-01 7.022076743572e-01 7.014905885850e-01 7.007162037968e-01 6.998724931521e-01 6.989822027564e-01 6.980945839972e-01 6.972619144372e-01 6.964911184696e-01 6.957297528814e-01 6.949082089561e-01 6.939913102698e-01 6.930131992651e-01 6.920477657016e-01 6.911474365230e-01 6.903030359098e-01 6.894695713945e-01 6.886017307611e-01 6.876966702165e-01 6.867762783509e-01 6.858569974906e-01 6.849261760274e-01 6.839583235970e-01 6.829512166936e-01 6.819301266580e-01 6.809257621255e-01 6.799415511674e-01 6.789480650935e-01 6.779118463067e-01 6.768287396011e-01 6.757291495355e-01 6.746516385495e-01 6.736044506476e-01 6.725671469955e-01 6.715107991420e-01 6.704270106137e-01 6.693259820099e-01 6.682235667088e-01 6.671211548951e-01 6.660057592563e-01 6.648664132050e-01 6.637045338987e-01 6.625332643632e-01 6.613586532815e-01 6.601822902290e-01 6.589949677180e-01 6.577929979705e-01 6.565770006876e-01 6.553484115679e-01 6.541090638270e-01 6.528628524662e-01 6.516103419155e-01 6.503496153052e-01 6.490794104378e-01 6.477962386173e-01 6.465014550510e-01 6.451982784720e-01 6.438893750000e-01 6.425736135125e-01 6.412445632626e-01 6.399002351878e-01 6.385443300121e-01 6.371832313894e-01 6.358128402254e-01 6.344307131579e-01 6.330307322840e-01 6.316156634278e-01 6.301945421803e-01 6.287719133505e-01 6.273422717697e-01 6.258989322964e-01 6.244418262834e-01 6.229759120929e-01 6.215051679916e-01 6.200285566106e-01 6.185380860757e-01 6.170308588258e-01 6.155101144999e-01 6.139821943029e-01 6.124468601259e-01 6.109005987616e-01 6.093407142742e-01 6.077699831095e-01 6.061913520836e-01 6.046102592813e-01 6.030194090572e-01 6.014156102804e-01 5.997975869774e-01 5.981693894628e-01 5.965345408805e-01 5.948897990937e-01 5.932334190655e-01 5.915647173854e-01 5.898828639235e-01 5.881942613590e-01 5.864974437044e-01 5.847908983622e-01 5.830733584739e-01 5.813447409764e-01 5.796071458579e-01 5.778606890070e-01 5.761063810176e-01 5.743400735990e-01 5.725634026527e-01 5.707780091330e-01 5.689820324072e-01 5.671758594456e-01 5.653595119527e-01 5.635349694783e-01 5.617020791185e-01 5.598600089448e-01 5.580078399537e-01 5.561445378183e-01 5.542689445969e-01 5.523867018369e-01 5.504953856283e-01 5.485945537230e-01 5.466824401469e-01 5.447608156419e-01 5.428290433860e-01 5.408891608634e-01 5.389418054051e-01 5.369851761096e-01 5.350185278262e-01 5.330427995473e-01 5.310568298088e-01 5.290632884936e-01 5.270630134438e-01 5.250526050179e-01 5.230324901055e-01 5.210046999961e-01 5.189665411817e-01 5.169202544628e-01 5.148648826704e-01 5.128025720336e-01 5.107299700666e-01 5.086500714306e-01 5.065630748490e-01 5.044657584634e-01 5.023606787347e-01 5.002480601672e-01 4.981260500603e-01 4.959967464872e-01 4.938614390032e-01 4.917175502420e-01 4.895648112272e-01 4.874048823983e-01 4.852374308516e-01 4.830613171228e-01 4.808784739531e-01 4.786899025141e-01 4.764927537128e-01 4.742880632883e-01 4.720773444053e-01 4.698596124280e-01 4.676347518454e-01 4.654050291041e-01 4.631685447485e-01 4.609252519353e-01 4.586749661822e-01 4.564194292285e-01 4.541579822915e-01 4.518909332019e-01 4.496195857719e-01 4.473415147796e-01 4.450579907499e-01 4.427689616199e-01 4.404745594021e-01 4.381749656257e-01 4.358714395113e-01 4.335633198628e-01 4.312498422118e-01 4.289320566247e-01 4.266112721137e-01 4.242849157749e-01 4.219564219725e-01 4.196244317161e-01 4.172870417238e-01 4.149471260871e-01 4.126038961589e-01 4.102565409421e-01 4.079080520882e-01 4.055592684432e-01 4.032076526603e-01 4.008548165707e-01 3.985000499733e-01 3.961429002623e-01 3.937833605827e-01 3.914236381750e-01 3.890617075828e-01 3.867025243373e-01 3.843443626493e-01 3.819865845606e-01 3.796294420550e-01 3.772727016904e-01 3.749148254388e-01 3.725570761261e-01 3.702021605809e-01 3.678503888585e-01 3.655024037829e-01 3.631594690618e-01 3.608202658697e-01 3.584828759695e-01 3.561485902053e-01 3.538153256852e-01 3.514879392196e-01 3.491683870705e-01 3.468559955960e-01 3.445518383709e-01 3.422542912926e-01 3.399627648818e-01 3.376751487895e-01 3.353960008819e-01 3.331241615457e-01 3.308626366314e-01 3.286139475678e-01 3.263767253669e-01 3.241493259281e-01 3.219321758443e-01 3.197242757812e-01 3.175278912593e-01 3.153452486916e-01 3.131776807686e-01 3.110249701910e-01 3.088902289048e-01 3.067684666003e-01 3.046601891571e-01 3.025679182850e-01 3.004926940813e-01 2.984370972992e-01 2.964012230889e-01 2.943863721695e-01 2.923912660733e-01 2.904163197749e-01 2.884610154774e-01 2.865271295848e-01 2.846181194877e-01 2.827333955234e-01 2.808762118985e-01 2.790453197357e-01 2.772392352230e-01 2.754596558280e-01 2.737086727824e-01 2.719858737506e-01 2.702949863809e-01 2.686364659487e-01 2.670105574799e-01 2.654168873280e-01 2.638567863230e-01 2.623308419755e-01 2.608424983435e-01 2.593918844856e-01 2.579784360007e-01 2.566041220578e-01 2.552695926195e-01 2.539742437171e-01 2.527228917562e-01 2.515153064022e-01 2.503520380933e-01 2.492334785562e-01 2.481573435791e-01 2.471263656387e-01 2.461440837950e-01 2.452086122630e-01 2.443250906666e-01 2.434919019116e-01 2.427063843058e-01 2.419700977930e-01 2.412859299344e-01 2.406536024959e-01 2.400761939552e-01 2.395534417623e-01 2.390854385107e-01 2.386714348312e-01 2.383120219813e-01 2.380084408708e-01 2.377617056192e-01 2.375735387094e-01 2.374416035402e-01 2.373665859451e-01 2.373500522142e-01 2.373914663628e-01 2.374908458547e-01 2.376476332495e-01 2.378629768466e-01 2.381361073864e-01 2.384660058828e-01 2.388542542398e-01 2.393007741761e-01 2.398051733018e-01 2.403659580666e-01 2.409817224717e-01 2.416546768012e-01 2.423842641264e-01 2.431696805979e-01 2.440101914978e-01 2.449049138246e-01 2.458543924965e-01 2.468554365576e-01 2.479096470325e-01 2.490164957345e-01 2.501745563506e-01 2.513851603860e-01 2.526439782238e-01 2.539513496276e-01 2.553067527495e-01 2.567101637607e-01 2.581596474037e-01 2.596562271300e-01 2.611976680647e-01 2.627813432079e-01 2.644078964272e-01 2.660765801505e-01 2.677853538445e-01 2.695363240457e-01 2.713249607063e-01 2.731529691353e-01 2.750168394743e-01 2.769167744327e-01 2.788508911641e-01 2.808206734191e-01 2.828248973282e-01 2.848615499989e-01 2.869282173535e-01 2.890267659181e-01 2.911536886916e-01 2.933099992964e-01 2.954946265872e-01 2.977084132512e-01 2.999466828730e-01 3.022107782773e-01 3.044984884489e-01 3.068101351549e-01 3.091440663048e-01 3.115017753792e-01 3.138809236237e-01 3.162783556429e-01 3.186960524013e-01 3.211317514446e-01 3.235846807823e-01 3.260556219322e-01 3.285429556439e-01 3.310451824086e-01 3.335607732753e-01 3.360906726346e-01 3.386336324035e-01 3.411907660395e-01 3.437598922856e-01 3.463387797959e-01 3.489282227291e-01 3.515269835580e-01 3.541367208639e-01 3.567540390154e-01 3.593799553457e-01 3.620128598608e-01 3.646514466458e-01 3.672956817877e-01 3.699459726062e-01 3.726010103256e-01 3.752605272077e-01 3.779210303744e-01 3.805848000330e-01 3.832518561594e-01 3.859206331598e-01 3.885901694090e-01 3.912619450983e-01 3.939320949694e-01 3.966019441197e-01 3.992713064302e-01 4.019390581684e-01 4.046068237920e-01 4.072700525237e-01 4.099291938321e-01 4.125865087767e-01 4.152375863467e-01 4.178863676083e-01 4.205297764328e-01 4.231660577349e-01 4.257972896910e-01 4.284209459735e-01 4.310377510662e-01 4.336487691324e-01 4.362502361599e-01 4.388441416561e-01 4.414292453714e-01 4.440043528186e-01 4.465708798781e-01 4.491267568436e-01 4.516705370958e-01 4.542057334030e-01 4.567283578030e-01 4.592379918499e-01 4.617367776003e-01 4.642227946430e-01 4.666958172075e-01 4.691538677594e-01 4.715977591652e-01 4.740286159278e-01 4.764441317732e-01 4.788442876034e-01 4.812295407469e-01 4.835974664101e-01 4.859505931041e-01 4.882862341988e-01 4.906028120973e-01 4.929048352061e-01 4.951876273080e-01 4.974521667357e-01 4.996975862764e-01 5.019242890453e-01 5.041319848328e-01 5.063187274158e-01 5.084854726992e-01 5.106321777513e-01 5.127583302178e-01 5.148619537850e-01 5.169455839165e-01 5.190066317353e-01 5.210450214967e-01 5.230607580815e-01 5.250530261759e-01 5.270230866150e-01 5.289685641847e-01 5.308913841004e-01 5.327888306768e-01 5.346606928297e-01 5.365095878076e-01 5.383317702058e-01 5.401273394867e-01 5.418982198116e-01 5.436429528435e-01 5.453615782318e-01 5.470520208411e-01 5.487151257520e-01 5.503514163913e-01 5.519598217468e-01 5.535405038391e-01 5.550929743158e-01 5.566154353519e-01 5.581094142006e-01 5.595747905893e-01 5.610094122056e-01 5.624156856598e-01 5.637911300355e-01 5.651352088435e-01 5.664511759694e-01 5.677343883267e-01 5.689864581983e-01 5.702090233555e-01 5.713973602711e-01 5.725561444794e-01 5.736822616715e-01 5.747760875054e-01 5.758368956051e-01 5.768657195030e-01 5.778609707473e-01 5.788233057425e-01 5.797532728695e-01 5.806491570434e-01 5.815114557064e-01 5.823402511174e-01 5.831342280763e-01 5.838944793880e-01 5.846205648958e-01 5.853119235922e-01 5.859692868118e-01 5.865913861616e-01 5.871778748608e-01 5.877311847879e-01 5.882479538608e-01 5.887303106134e-01 5.891773817889e-01 5.895892237696e-01 5.899651863535e-01 5.903060167139e-01 5.906104338099e-01 5.908797765304e-01 5.911134114707e-01 5.913125525082e-01 5.914752021612e-01 5.916016605785e-01 5.916932424054e-01 5.917493933251e-01 5.917685005435e-01 5.917538048935e-01 5.917029260737e-01 5.916164165367e-01 5.914944044806e-01 5.913388315422e-01 5.911469419675e-01 5.909200194982e-01 5.906582172548e-01 5.903619081688e-01 5.900309999706e-01 5.896662677387e-01 5.892675743998e-01 5.888356481550e-01 5.883679019378e-01 5.878678270829e-01 5.873354943728e-01 5.867690952711e-01 5.861706055298e-01 5.855404427367e-01 5.848780086903e-01 5.841844243772e-01 5.834599161023e-01 5.827048035989e-01 5.819191792256e-01 5.811045265730e-01 5.802597179716e-01 5.793867091716e-01 5.784857341056e-01 5.775569993810e-01 5.766012786684e-01 5.756187642705e-01 5.746112416451e-01 5.735781702972e-01 5.725194021358e-01 5.714381932106e-01 5.703342910885e-01 5.692074569928e-01 5.680591958109e-01 5.668905794580e-01 5.657026670718e-01 5.644949757817e-01 5.632700016209e-01 5.620281731041e-01 5.607707221537e-01 5.594979449527e-01 5.582102744280e-01 5.569116619303e-01 5.556012100108e-01 5.542799814486e-01 5.529486376425e-01 5.516098799364e-01 5.502659359172e-01 5.489145110375e-01 5.475597699802e-01 5.462033048934e-01 5.448434907150e-01 5.434860827459e-01 5.421290957105e-01 5.407766016278e-01 5.394282124292e-01 5.380855437324e-01 5.367526993792e-01 5.354280403944e-01 5.341165982554e-01 5.328174694401e-01 5.315342414235e-01 5.302680895711e-01 5.290189621940e-01 5.277927326652e-01 5.265882893574e-01 5.254083189398e-01 5.242565396842e-01 5.231317910812e-01 5.220395586469e-01 5.209787083359e-01 5.199529270426e-01 5.189658386574e-01 5.180149130299e-01 5.171076112143e-01 5.162442468956e-01 5.154247361603e-01 5.146549273542e-01 5.139339988643e-01 5.132671366594e-01 5.126535811655e-01 5.120966490423e-01 5.115996861063e-01 5.111615806058e-01 5.107893572292e-01 5.104804853689e-01 5.102402830045e-01 5.100691340311e-01 5.099688165209e-01 5.099437974894e-01 5.099924238669e-01 5.101201124969e-01 5.103259048632e-01 5.106127329969e-01 5.109832230335e-01 5.114363059458e-01 5.119776156450e-01 5.126056521090e-01 5.133218457120e-01 5.141300979887e-01 5.150291391325e-01 5.160219078894e-01 5.171072728340e-01 5.182869478200e-01 5.195650817848e-01 5.209376605840e-01 5.224091626033e-01 5.239766077318e-01 5.256438249198e-01 5.274108137744e-01 5.292747767626e-01 5.312396414922e-01 5.333024149198e-01 5.354660374501e-01 5.377279311288e-01 5.400885394827e-01 5.425488823728e-01 5.451050655148e-01 5.477618618621e-01 5.505133933908e-01 5.533612912605e-01 5.563043549592e-01 5.593413118074e-01 5.624717295908e-01 5.656924150006e-01 5.690062363054e-01 5.724087628616e-01 5.758971247677e-01 5.794745637010e-01 5.831346211403e-01 5.868784208667e-01 5.907032966229e-01 5.946089545730e-01 5.985918997626e-01 6.026492296501e-01 6.067828988623e-01 6.109858543743e-01 6.152593873723e-01 6.196006656970e-01 6.240069618410e-01 6.284766608101e-01 6.330062381957e-01 6.375960754795e-01 6.422406261707e-01 6.469403776461e-01 6.516908171952e-01 6.564893440846e-01 6.613368456082e-01 6.662249811479e-01 6.711574140237e-01 6.761276857428e-01 6.811354858459e-01 6.861768661422e-01 6.912480078458e-01 6.963512172172e-01 7.014771635912e-01 7.066282310085e-01 7.118005095022e-01 7.169893248912e-01 7.221967251051e-01 7.274146549363e-01 7.326449722107e-01 7.378805208121e-01 7.431234926952e-01 7.483697858080e-01 7.536138743186e-01 7.588571860562e-01 7.640921975764e-01 7.693227233647e-01 7.745416636841e-01 7.797461319277e-01 7.849366656831e-01 7.901054875349e-01 7.952571056384e-01 8.003816168318e-01 8.054828801893e-01 8.105541523586e-01 8.155923509921e-01 8.205987970721e-01 8.255669686874e-01 8.304980767226e-01 8.353861535491e-01 8.402310070638e-01 8.450291540704e-01 8.497782357996e-01 8.544766672038e-01 8.591194719269e-01 8.637076548476e-01 8.682359250905e-01 8.727033026330e-01 8.771072797346e-01 8.814450490491e-01 8.857146727658e-01 8.899131521017e-01 8.940398499901e-01 8.980908888859e-01 9.020644378160e-01 9.059595073320e-01 9.097714428518e-01 9.135006190718e-01 9.171433779251e-01 9.206989446430e-01 9.241644452195e-01 9.275347914327e-01 9.308148803343e-01 9.339962401910e-01 9.370816005031e-01 9.400650847356e-01 9.429486516444e-01 9.457284405300e-01 9.484010522126e-01 9.509697717117e-01 9.534269666449e-01 9.557763529422e-01 9.580120782862e-01 9.601345277680e-01 9.621430634151e-01 9.640341999199e-01 9.658102261137e-01 9.674652264400e-01 9.690018776859e-01 9.704166643647e-01 9.717091760582e-01 9.728795305507e-01 9.739225903154e-01 9.748438085689e-01 9.756360237694e-01 9.763029213086e-01 9.768423352206e-01 9.772531662338e-01 9.775363333893e-01 9.776877107032e-01 9.777138536456e-01 9.776074567901e-01 9.773725753714e-01 9.770072988232e-01 9.765109773390e-01 9.758874899838e-01 9.751319050071e-01 9.742493908735e-01 9.732365097915e-01 9.720956705628e-01 9.708289932338e-01 9.694309666814e-01 9.679117193340e-01 9.662634761401e-01 9.644948747714e-01 9.626004639796e-01 9.605841600713e-01 9.584519547462e-01 9.561949847849e-01 9.538291515139e-01 9.513412599009e-01 9.487457808728e-01 9.460382907903e-01 9.432212093873e-01 9.403041182372e-01 9.372751674116e-01 9.341554915429e-01 9.309297465879e-01 9.276166758993e-01 9.242093875346e-01 9.207145257980e-01 9.171389138797e-01 9.134771561144e-01 9.097487975873e-01 9.059378739564e-01 9.020680339966e-01 8.981287403672e-01 8.941336911938e-01 8.900881159039e-01 8.859854764721e-01 8.818528079541e-01 8.776665481111e-01 8.734636815674e-01 8.692223777123e-01 8.649668879810e-01 8.606968338803e-01 8.564132217183e-01 8.521386077088e-01 8.478535706104e-01 8.435969392714e-01 8.393438453899e-01 8.351279555570e-01 8.309387155911e-01 8.267906066156e-01 8.226950711251e-01 8.186444920452e-01 8.146710083957e-01 8.107523402073e-01 8.069280133239e-01 8.031768182194e-01 7.995272762706e-01 7.959754444998e-01 7.925332849306e-01 7.892132197749e-01 7.860067726974e-01 7.829474768928e-01 7.800117817704e-01 7.772374372776e-01 7.746047136391e-01 7.721396767416e-01 7.698412710332e-01 7.677110386847e-01 7.657696356426e-01 7.640007909737e-01 7.624359871089e-01 7.610527611178e-01 7.598808112951e-01 7.589048449724e-01 7.581373070898e-01 7.575830676294e-01 7.572353958329e-01 7.571089781475e-01 7.571905359930e-01 7.574966872318e-01 7.580129730429e-01 7.587504835591e-01 7.597008215581e-01 7.608654399465e-01 7.622433496800e-01 7.638291933045e-01 7.656235695860e-01 7.676182300313e-01 7.698149292770e-01 7.722007357714e-01 7.747791849355e-01 7.775357439756e-01 7.804725365948e-01 7.835763033062e-01 7.868438498155e-01 7.902677836567e-01 7.938348778228e-01 7.975469199210e-01 8.013838537493e-01 8.053495189848e-01 8.094207415419e-01 8.136020897648e-01 8.178747287117e-01 8.222350154271e-01 8.266727317971e-01 8.311697878774e-01 8.357316477210e-01 8.403316256299e-01 8.449746062655e-01 8.496386869209e-01 8.543210100474e-01 8.590111564003e-01 8.636939606081e-01 8.683679063677e-01 8.730114345415e-01 8.776308142401e-01 8.821974975793e-01 8.867181091256e-01 8.911742376956e-01 8.955584207727e-01 8.998650493030e-01 9.040748744832e-01 9.081934924074e-01 9.121962557430e-01 9.160902236910e-01 9.198549142933e-01 9.234870356565e-01 9.269779739392e-01 9.303167645395e-01 9.335036437921e-01 9.365200124914e-01 9.393699317558e-01 9.420351223590e-01 9.445188588002e-01 9.468078869914e-01 9.488992314682e-01 9.507840075992e-01 9.524586601812e-01 9.539200952830e-01 9.551564519817e-01 9.561703842319e-01 9.569487224314e-01 9.574984311211e-01 9.578031674278e-01 9.578702447820e-01 9.576901174880e-01 9.572604205329e-01 9.565840709800e-01 9.556488537478e-01 9.544676091448e-01 9.530252268468e-01 9.513310636991e-01 9.493802369713e-01 9.471726365024e-01 9.447152097389e-01 9.420011903527e-01 9.390418918993e-01 9.358307194995e-01 9.323807945620e-01 9.286868572882e-01 9.247624050097e-01 9.206065875840e-01 9.162286554933e-01 9.116371708679e-01 9.068337459993e-01 9.018381668779e-01 8.966480049433e-01 8.912866554347e-01 8.857533371800e-01 8.800707746815e-01 8.742459093896e-01 8.682964641476e-01 8.622396923467e-01 8.560881089762e-01 8.498672393464e-01 8.435853545959e-01 8.372756362587e-01 8.309457429721e-01 8.246322795757e-01 8.183495117429e-01 8.121230928060e-01 8.059854764555e-01 7.999508945980e-01 7.940617948086e-01 7.883335171380e-01 7.828034699338e-01 7.774977744413e-01 7.724445370914e-01 7.676786160439e-01 7.632236279207e-01 7.591164044658e-01 7.553757182437e-01 7.520419501428e-01 7.491306542405e-01 7.466745817001e-01 7.446943855231e-01 7.432118763048e-01 7.422482300769e-01 7.418132896080e-01 7.419330768873e-01 7.426053435357e-01 7.438474170560e-01 7.456547485185e-01 7.480351724651e-01 7.509801919637e-01 7.544834112511e-01 7.585404260336e-01 7.631285259496e-01 7.682383600266e-01 7.738429817470e-01 7.799249522198e-01 7.864538460445e-01 7.934028303029e-01 8.007424233008e-01 8.084379494799e-01 8.164573876286e-01 8.247615277462e-01 8.333191364640e-01 8.420854010678e-01 8.510301735720e-01 8.601070708614e-01 8.692821884344e-01 8.785159100912e-01 8.877670290110e-01 8.970011186441e-01 9.061760809556e-01 9.152596721361e-01 9.242102769827e-01 9.329966960514e-01 9.415815968585e-01 9.499345365169e-01 9.580197182712e-01 9.658084585594e-01 9.732711864423e-01 9.803786623771e-01 9.871061680742e-01 9.934268235378e-01 9.993219726676e-01 1.004762457681e+00 1.009735397199e+00 1.014222192033e+00 1.018202360927e+00 1.021669376743e+00 1.024603494467e+00 1.027003172621e+00 1.028855628175e+00 1.030157720932e+00 1.030907949811e+00 1.031102351479e+00 1.030746976198e+00 1.029844049289e+00 1.028402055646e+00 1.026429466837e+00 1.023939916135e+00 1.020946675239e+00 1.017468667639e+00 1.013524205667e+00 1.009139412012e+00 1.004338708324e+00 9.991469031839e-01 9.936016935774e-01 9.877300935739e-01 9.815731555837e-01 9.751641231857e-01 9.685469538930e-01 9.617658567706e-01 9.548596328208e-01 9.478838495128e-01 9.408774208450e-01 9.338957887901e-01 9.269844864361e-01 9.201981956856e-01 9.135850342934e-01 9.071963205545e-01 9.010828291925e-01 8.952882111330e-01 8.898656964874e-01 8.848533557235e-01 8.802984221495e-01 8.762333759488e-01 8.726929859270e-01 8.697081604601e-01 8.673010145990e-01 8.654930121798e-01 8.642926044179e-01 8.637138764089e-01 8.637513493308e-01 8.644058619176e-01 8.656657803254e-01 8.675125454350e-01 8.699287421811e-01 8.728853472522e-01 8.763536321099e-01 8.802954170318e-01 8.846762779791e-01 8.894493687118e-01 8.945750566377e-01 9.000053064151e-01 9.056921141318e-01 9.115879972630e-01 9.176413727587e-01 9.238074803633e-01 9.300337384934e-01 9.362748021521e-01 9.424814397898e-01 9.486123991833e-01 9.546181884714e-01 9.604619341782e-01 9.661032957618e-01 9.714982836403e-01 9.766230182560e-01 9.814323745723e-01 9.859051716073e-01 9.900108753660e-01 9.937231734718e-01 9.970228595061e-01 9.998886152228e-01 1.002306726401e+00 1.004261392364e+00 1.005748973370e+00 1.006756898060e+00 1.007286327320e+00 1.007338184079e+00 1.006918130490e+00 1.006034262112e+00 1.004699226878e+00 1.002934625413e+00 1.000757934697e+00 9.981991497922e-01 9.952872737926e-01 9.920605983328e-01 9.885581684823e-01 9.848256642858e-01 9.809168548209e-01 9.768806893201e-01 9.727835204316e-01 9.686789975379e-01 9.646419274134e-01 9.607341284697e-01 9.570301260262e-01 9.536023295934e-01 9.505184887272e-01 9.478556292886e-01 9.456735850779e-01 9.440450313516e-01 9.430236321958e-01 9.426648246811e-01 9.430137946477e-01 9.441037742637e-01 9.459655190515e-01 9.486078055687e-01 9.520407981581e-01 9.562494459759e-01 9.612216383449e-01 9.669197793542e-01 9.733058917805e-01 9.803308977784e-01 9.879313101493e-01 9.960452830107e-01 1.004594046102e+00 1.013513172280e+00 1.022718253765e+00 1.032134310144e+00 1.041687008187e+00 1.051299194106e+00 1.060909375968e+00 1.070447473298e+00 1.079864215028e+00 1.089106702111e+00 1.098136496623e+00 1.106926796255e+00 1.115448468800e+00 1.123697285737e+00 1.131663376600e+00 1.139354594299e+00 1.146782444897e+00 1.153964667114e+00 1.160927939266e+00 1.167697234196e+00 1.174305999308e+00 1.180780860955e+00 1.187153436152e+00 1.193447903269e+00 1.199684478537e+00 1.205879442590e+00 1.212034355231e+00 1.218148163430e+00 1.224204827383e+00 1.230180581087e+00 1.236038273039e+00 1.241730668280e+00 1.247204981655e+00 1.252391996023e+00 1.257225502094e+00 1.261623663584e+00 1.265510454119e+00 1.268804836769e+00 1.271426302070e+00 1.273306079790e+00 1.274373124551e+00 1.274573763524e+00 1.273857035245e+00 1.272194470448e+00 1.269570670167e+00 1.265980957205e+00 1.261447915014e+00 1.256005153592e+00 1.249711994257e+00 1.242640121560e+00 1.234885188646e+00 1.226558071003e+00 1.217782283928e+00 1.208702487500e+00 1.199467282203e+00 1.190236899496e+00 1.181177696637e+00 1.172456500969e+00 1.164237294828e+00 1.156678145993e+00 1.149926454032e+00 1.144117547473e+00 1.139364523828e+00 1.135763887459e+00 1.133385051838e+00 1.132271812575e+00 1.132444048571e+00 1.133885390173e+00 1.136562229381e+00 1.140402107703e+00 1.145314339170e+00 1.151179809828e+00 1.157856554594e+00 1.165190752466e+00 1.172997575775e+00 1.181097982565e+00 1.189291408395e+00 1.197374317874e+00 1.205153525015e+00 1.212422257639e+00 1.219002853247e+00 1.224718187349e+00 1.229413535925e+00 1.232965919957e+00 1.235267036075e+00 1.236251212383e+00 1.235885044008e+00 1.234164321668e+00 1.231138086198e+00 1.226870469068e+00 1.221479751708e+00 1.215103717435e+00 1.207893113928e+00 1.200044075220e+00 1.191724341592e+00 1.183129721976e+00 1.174428737118e+00 1.165764323928e+00 1.157280747475e+00 1.149052962538e+00 1.141162814100e+00 1.134667025570e+00 1.127493142060e+00 1.120090436012e+00 1.113045730833e+00 1.106919955746e+00 1.102075360684e+00 1.098542316137e+00 1.096015307134e+00 1.093982078651e+00 1.091893429546e+00 1.089347539242e+00 1.086266818009e+00 1.082938394762e+00 1.079941221470e+00 1.078007605663e+00 1.077820517234e+00 1.079786752165e+00 1.083936990175e+00 1.089946557679e+00 1.097231057345e+00 1.105146955739e+00 1.113212595775e+00 1.121220377902e+00 1.129277388101e+00 1.137753387589e+00 1.147104560047e+00 1.157671019463e+00 1.169534568490e+00 1.182441597733e+00 1.195806366005e+00 1.208871788749e+00 1.220892452119e+00 1.231283375698e+00 1.239760101068e+00 1.246367197531e+00 1.251399065296e+00 1.255251635567e+00 1.258281998225e+00 1.260636306465e+00 1.262176741149e+00 1.262515489324e+00 1.261120117952e+00 1.257432223804e+00 1.250963715441e+00 1.241030977820e+00 1.222893720496e+00 1.190887920000e+00 1.128595689721e+00 1.047147823749e+00 9.729557270320e-01 9.350503828883e-01 9.487618249323e-01 1.004071283383e+00 1.073698423758e+00 1.130006844185e+00 1.154495586313e+00 1.140159879566e+00 1.091248161803e+00 1.022468987258e+00 9.568027550127e-01 9.192006435115e-01 9.244049000928e-01 9.669879312280e-01 1.025688032474e+00 1.076532671984e+00 1.102035456671e+00 1.094172746351e+00 1.054795661060e+00 9.952027837676e-01 9.348895721914e-01 8.972884163618e-01 8.999216632732e-01 9.436013054134e-01 1.012202702053e+00 1.083291156661e+00 1.137590007033e+00 1.162826625546e+00 1.154283804142e+00 1.114428340134e+00 1.052374097233e+00 9.829459495372e-01 9.244983920177e-01 8.937707383617e-01 8.984310076313e-01 9.328006112239e-01 9.818746495296e-01 1.029234567156e+00 1.062444558670e+00 1.074839684940e+00 1.065413772412e+00 1.038096564271e+00 1.000566428876e+00 9.626441605041e-01 9.338691928740e-01 9.206824266310e-01 9.243558304803e-01 9.410898134697e-01 9.643053282535e-01 9.873962863940e-01 1.005631668470e+00 1.016748702771e+00 1.020761280254e+00 1.019242917196e+00 1.014542020126e+00 1.009053332413e+00 1.004716728940e+00 1.002813128234e+00 1.003913732038e+00 1.007986743043e+00 1.014415717153e+00 1.022082620616e+00 1.029457271699e+00 1.034864916870e+00 1.036918017177e+00 1.034999634050e+00 1.029714550811e+00 1.022969532098e+00 1.017674184666e+00 1.016824471165e+00 1.022355804479e+00 1.034127258667e+00 1.049698409470e+00 1.065046574563e+00 1.075918292201e+00 1.079329952764e+00 1.074640486973e+00 1.064111071107e+00 1.052522911352e+00 1.045888116153e+00 1.049266275488e+00 1.064509398535e+00 1.089172458347e+00 1.117279726859e+00 1.141472236477e+00 1.155315472026e+00 1.155080092439e+00 1.140670196444e+00 1.115770163994e+00 1.087141546365e+00 1.062950048390e+00 1.050229542952e+00 1.052208631364e+00 1.067092731361e+00 1.088977538777e+00 1.110419668208e+00 1.124948241922e+00 1.128687882046e+00 1.120910338591e+00 1.103747972075e+00 1.081371653780e+00 1.058736932095e+00 1.040310631672e+00 1.028966463320e+00 1.025555472829e+00 1.029127571907e+00 1.037621396525e+00 1.048522110627e+00 1.059199674126e+00 1.067025124039e+00 1.069344121509e+00 1.063727180900e+00 1.048405005748e+00 1.022998353874e+00 9.892058008378e-01 9.512422652833e-01 9.156136299969e-01 8.897204408481e-01 8.803081796754e-01 9.065314814946e-01
 7.266317022523e-01 7.269301045440e-01 7.271929716075e-01 7.274898816726e-01 7.278658054639e-01 7.283259185217e-01 7.288385726948e-01 7.293342975457e-01 7.297330690947e-01 7.299949372191e-01 7.301552930885e-01 7.303097999429e-01 7.305518792474e-01 7.309111232868e-01 7.313399723044e-01 7.317472396797e-01 7.320644647783e-01 7.322780754601e-01 7.324291429904e-01 7.325861040997e-01 7.327973160405e-01 7.330733786337e-01 7.333909711601e-01 7.337236683241e-01 7.340559054074e-01 7.343707783875e-01 7.346476855844e-01 7.348670893454e-01 7.350397013698e-01 7.352064430816e-01 7.354117723669e-01 7.356835858951e-01 7.360088725447e-01 7.363382786275e-01 7.365933676404e-01 7.367253020279e-01 7.367466112133e-01 7.367359012465e-01 7.367882957440e-01 7.369480487199e-01 7.371878030163e-01 7.374327305086e-01 7.376094064314e-01 7.376803560966e-01 7.376608543918e-01 7.376066102071e-01 7.375833939894e-01 7.376328742941e-01 7.377608956450e-01 7.379420462723e-01 7.381294924195e-01 7.382614231993e-01 7.382850666459e-01 7.381952981478e-01 7.380471228425e-01 7.379256898119e-01 7.378958196619e-01 7.379682856317e-01 7.380990537412e-01 7.382079152162e-01 7.382119440166e-01 7.380774580766e-01 7.378430917337e-01 7.375972607379e-01 7.374249495067e-01 7.373710231041e-01 7.374177933340e-01 7.374880073394e-01 7.374773341349e-01 7.373239091100e-01 7.370499804434e-01 7.367463260540e-01 7.365095931476e-01 7.363831140028e-01 7.363462746431e-01 7.363219865891e-01 7.362295240215e-01 7.360444926266e-01 7.358071048223e-01 7.355844487521e-01 7.354083934492e-01 7.352699381043e-01 7.351403194371e-01 7.350037336467e-01 7.348666318528e-01 7.347490781830e-01 7.346647167849e-01 7.345938240454e-01 7.344864894240e-01 7.343142436897e-01 7.340982684400e-01 7.338888927511e-01 7.337313872191e-01 7.336373802840e-01 7.335811730661e-01 7.335091330863e-01 7.333677542307e-01 7.331397015544e-01 7.328454612404e-01 7.325297706766e-01 7.322334303148e-01 7.319869668042e-01 7.317867879046e-01 7.315896538487e-01 7.313358443289e-01 7.309890704171e-01 7.305514568401e-01 7.300632789692e-01 7.295748063364e-01 7.291314841415e-01 7.287437467152e-01 7.283874915191e-01 7.280280716414e-01 7.276386111414e-01 7.272093333399e-01 7.267373182988e-01 7.262311775456e-01 7.257181812659e-01 7.252366930158e-01 7.248266022172e-01 7.245090334630e-01 7.242581075383e-01 7.239921194771e-01 7.236094644601e-01 7.230666290694e-01 7.224127148879e-01 7.217767724184e-01 7.212811024863e-01 7.209554194680e-01 7.206989239917e-01 7.203368256573e-01 7.197428025072e-01 7.189348632021e-01 7.180587213295e-01 7.172886313883e-01 7.167125491696e-01 7.162769066190e-01 7.158398971651e-01 7.152742743674e-01 7.145569299906e-01 7.137668484208e-01 7.130056027860e-01 7.123339011185e-01 7.117431296217e-01 7.111896860627e-01 7.106286892110e-01 7.100375718989e-01 7.094067488619e-01 7.087168461618e-01 7.079557584301e-01 7.071477930493e-01 7.063458356346e-01 7.055998251604e-01 7.049148539552e-01 7.042375500607e-01 7.034973675936e-01 7.026637998378e-01 7.017696881979e-01 7.008929418291e-01 7.000804146092e-01 6.993236510303e-01 6.985725685706e-01 6.977890376304e-01 6.969676636670e-01 6.961329855600e-01 6.952986781615e-01 6.944519821402e-01 6.935675036233e-01 6.926424378246e-01 6.917058821069e-01 6.907873747776e-01 6.898889093487e-01 6.889787045889e-01 6.880252359851e-01 6.870244860660e-01 6.860097187961e-01 6.850183247380e-01 6.840579240269e-01 6.831061712069e-01 6.821333691121e-01 6.811334952357e-01 6.801167906926e-01 6.790996265022e-01 6.780821690332e-01 6.770499872024e-01 6.759940911420e-01 6.749143735113e-01 6.738256791919e-01 6.727349579094e-01 6.716435287763e-01 6.705392709433e-01 6.694208668870e-01 6.682855000484e-01 6.671387399148e-01 6.659834653394e-01 6.648214798759e-01 6.636518604096e-01 6.624743881082e-01 6.612868604970e-01 6.600856945339e-01 6.588735552907e-01 6.576538483985e-01 6.564291482230e-01 6.551949334675e-01 6.539468052453e-01 6.526837828888e-01 6.514091673541e-01 6.501289268874e-01 6.488404134905e-01 6.475390954275e-01 6.462200200937e-01 6.448866048820e-01 6.435474137650e-01 6.422061280768e-01 6.408564965077e-01 6.394934804374e-01 6.381164567767e-01 6.367307431121e-01 6.353402120332e-01 6.339429855437e-01 6.325316008839e-01 6.311024771828e-01 6.296608837304e-01 6.282115318459e-01 6.267551629769e-01 6.252869714194e-01 6.238051354724e-01 6.223125727485e-01 6.208127598006e-01 6.193081116556e-01 6.177951573771e-01 6.162677815793e-01 6.147258611035e-01 6.131748598847e-01 6.116158244221e-01 6.100481815411e-01 6.084676686453e-01 6.068734713640e-01 6.052666799760e-01 6.036527920798e-01 6.020308605279e-01 6.003977660493e-01 5.987552582269e-01 5.971004500019e-01 5.954362923660e-01 5.937631285587e-01 5.920804495312e-01 5.903877136604e-01 5.886827777417e-01 5.869677645490e-01 5.852441051020e-01 5.835087997215e-01 5.817631401432e-01 5.800094112536e-01 5.782453253365e-01 5.764719895678e-01 5.746907683836e-01 5.728951145606e-01 5.710885812860e-01 5.692740992029e-01 5.674495957952e-01 5.656145742852e-01 5.637699311772e-01 5.619151225762e-01 5.600488547237e-01 5.581743126816e-01 5.562923002454e-01 5.543995265813e-01 5.524963742475e-01 5.505833905184e-01 5.486613327937e-01 5.467293641442e-01 5.447905622013e-01 5.428419185777e-01 5.408826008068e-01 5.389151865294e-01 5.369372405406e-01 5.349489029956e-01 5.329523544126e-01 5.309472561941e-01 5.289321144780e-01 5.269090993488e-01 5.248777766530e-01 5.228366163997e-01 5.207859089526e-01 5.187274946863e-01 5.166589595039e-01 5.145822309825e-01 5.124987943929e-01 5.104059910202e-01 5.083042786368e-01 5.061948449941e-01 5.040750257536e-01 5.019476623210e-01 4.998135275160e-01 4.976709533419e-01 4.955200884538e-01 4.933604104828e-01 4.911945584057e-01 4.890186630249e-01 4.868374885476e-01 4.846499381768e-01 4.824536182554e-01 4.802506298300e-01 4.780400907720e-01 4.758222124938e-01 4.735971756373e-01 4.713671403850e-01 4.691305580155e-01 4.668863740801e-01 4.646356894419e-01 4.623792320263e-01 4.601159074989e-01 4.578461277171e-01 4.555717635797e-01 4.532905179347e-01 4.510025931053e-01 4.487102561730e-01 4.464128427622e-01 4.441087311872e-01 4.418018885272e-01 4.394896723716e-01 4.371712626843e-01 4.348508159743e-01 4.325224508590e-01 4.301896107915e-01 4.278547151124e-01 4.255162861541e-01 4.231755060692e-01 4.208318536160e-01 4.184839409962e-01 4.161318998665e-01 4.137766132865e-01 4.114190092213e-01 4.090584104479e-01 4.066975048827e-01 4.043358454034e-01 4.019733091913e-01 3.996099916019e-01 3.972440408019e-01 3.948751335450e-01 3.925045808448e-01 3.901357132672e-01 3.877671454559e-01 3.854004223023e-01 3.830372053621e-01 3.806744008567e-01 3.783117013576e-01 3.759497142409e-01 3.735860955160e-01 3.712265811387e-01 3.688719793851e-01 3.665215775224e-01 3.641768918746e-01 3.618367544969e-01 3.594999467146e-01 3.571637874659e-01 3.548332234921e-01 3.525066959310e-01 3.501892680707e-01 3.478807763448e-01 3.455802773535e-01 3.432861203282e-01 3.409989319889e-01 3.387192290427e-01 3.364456352348e-01 3.341836208390e-01 3.319318272103e-01 3.296926039739e-01 3.274656148279e-01 3.252491402041e-01 3.230427786882e-01 3.208479412734e-01 3.186659825678e-01 3.164999961822e-01 3.143497291561e-01 3.122151822394e-01 3.100963086796e-01 3.079935682431e-01 3.059058105257e-01 3.038353168660e-01 3.017849758182e-01 2.997536185826e-01 2.977442122294e-01 2.957577546923e-01 2.937899765751e-01 2.918444768012e-01 2.899215493043e-01 2.880221707073e-01 2.861490044319e-01 2.843028561849e-01 2.824842703059e-01 2.806919660310e-01 2.789281415433e-01 2.771920865885e-01 2.754891167858e-01 2.738176724163e-01 2.721797769058e-01 2.705739882713e-01 2.690017540069e-01 2.674636534009e-01 2.659642948623e-01 2.645024053392e-01 2.630788766378e-01 2.616947318580e-01 2.603483603957e-01 2.590408629025e-01 2.577769330109e-01 2.565555892874e-01 2.553797095636e-01 2.542487598662e-01 2.531609726174e-01 2.521176416696e-01 2.511225582197e-01 2.501742438587e-01 2.492769727455e-01 2.484300080701e-01 2.476338482659e-01 2.468873564592e-01 2.461931587072e-01 2.455518311576e-01 2.449643515556e-01 2.444316176002e-01 2.439541826904e-01 2.435310970457e-01 2.431647894802e-01 2.428538055690e-01 2.426006787761e-01 2.424044451228e-01 2.422655844112e-01 2.421827844651e-01 2.421594453524e-01 2.421936083191e-01 2.422862439723e-01 2.424388155379e-01 2.426491134914e-01 2.429165607379e-01 2.432422863488e-01 2.436263960180e-01 2.440699932531e-01 2.445713772998e-01 2.451303003589e-01 2.457470092384e-01 2.464183945788e-01 2.471489602179e-01 2.479352318070e-01 2.487766335135e-01 2.496752096400e-01 2.506277213920e-01 2.516342035279e-01 2.526930533047e-01 2.538040149759e-01 2.549687607526e-01 2.561845393096e-01 2.574524238165e-01 2.587675554191e-01 2.601327839954e-01 2.615448533663e-01 2.630039233952e-01 2.645103687655e-01 2.660622677769e-01 2.676600243331e-01 2.692983296118e-01 2.709804006850e-01 2.727034675950e-01 2.744678262131e-01 2.762729639226e-01 2.781170260313e-01 2.799991472217e-01 2.819178344666e-01 2.838718644096e-01 2.858613921258e-01 2.878860573768e-01 2.899452990580e-01 2.920353665082e-01 2.941593398236e-01 2.963105218217e-01 2.984920590916e-01 3.007040103399e-01 3.029440746099e-01 3.052109574787e-01 3.075020166633e-01 3.098188712213e-01 3.121592835704e-01 3.145232671089e-01 3.169107263320e-01 3.193194234494e-01 3.217481746101e-01 3.241969706976e-01 3.266648269648e-01 3.291506437092e-01 3.316551740214e-01 3.341758297920e-01 3.367130821399e-01 3.392649538400e-01 3.418314528180e-01 3.444136080166e-01 3.470073693151e-01 3.496138569751e-01 3.522323247146e-01 3.548608250191e-01 3.574988121488e-01 3.601475238683e-01 3.628055076442e-01 3.654713310522e-01 3.681432390627e-01 3.708219348301e-01 3.735078876616e-01 3.761988133942e-01 3.788966350444e-01 3.815979341901e-01 3.843011951548e-01 3.870095555716e-01 3.897200969989e-01 3.924333690175e-01 3.951488867339e-01 3.978643500943e-01 4.005786641909e-01 4.032947514116e-01 4.060087036923e-01 4.087233183333e-01 4.114344773112e-01 4.141426120959e-01 4.168475531843e-01 4.195501840458e-01 4.222480039000e-01 4.249428820297e-01 4.276309377615e-01 4.303142607191e-01 4.329926644111e-01 4.356631692651e-01 4.383274491820e-01 4.409853101345e-01 4.436333665044e-01 4.462741193802e-01 4.489062407658e-01 4.515286475132e-01 4.541421645645e-01 4.567438358750e-01 4.593354286538e-01 4.619172590811e-01 4.644863244658e-01 4.670444974260e-01 4.695884816235e-01 4.721205164473e-01 4.746407151646e-01 4.771448136850e-01 4.796364918045e-01 4.821127309270e-01 4.845741536532e-01 4.870211386800e-01 4.894511210940e-01 4.918650028660e-01 4.942632718786e-01 4.966441062603e-01 4.990078105576e-01 5.013536577904e-01 5.036812084299e-01 5.059909507976e-01 5.082805188690e-01 5.105506086687e-01 5.128020602471e-01 5.150331557134e-01 5.172429146696e-01 5.194329756921e-01 5.216012392725e-01 5.237487316539e-01 5.258734022694e-01 5.279764281493e-01 5.300562406725e-01 5.321127011863e-01 5.341478770756e-01 5.361566413972e-01 5.381422363653e-01 5.401046470027e-01 5.420416470056e-01 5.439526240238e-01 5.458384904327e-01 5.476998769782e-01 5.495341581649e-01 5.513417981317e-01 5.531232991761e-01 5.548780838663e-01 5.566035252228e-01 5.583032447508e-01 5.599746352856e-01 5.616174013949e-01 5.632315449882e-01 5.648170168319e-01 5.663738329098e-01 5.679009201608e-01 5.693970799748e-01 5.708638888046e-01 5.723016998252e-01 5.737066583245e-01 5.750829133613e-01 5.764263321428e-01 5.777394066251e-01 5.790208746146e-01 5.802700633173e-01 5.814880534559e-01 5.826726852885e-01 5.838242904365e-01 5.849441666616e-01 5.860309473395e-01 5.870838537815e-01 5.881042454611e-01 5.890899126752e-01 5.900424670339e-01 5.909614563517e-01 5.918443641122e-01 5.926940799849e-01 5.935096575749e-01 5.942908780075e-01 5.950357302074e-01 5.957459886113e-01 5.964212613126e-01 5.970613003292e-01 5.976658230489e-01 5.982349658156e-01 5.987679390135e-01 5.992666526694e-01 5.997277541991e-01 6.001540832655e-01 6.005434649323e-01 6.008974694932e-01 6.012151859173e-01 6.014972455977e-01 6.017426572316e-01 6.019523970168e-01 6.021254003197e-01 6.022636283494e-01 6.023641637227e-01 6.024283099066e-01 6.024576199099e-01 6.024500393583e-01 6.024075336333e-01 6.023282001698e-01 6.022138936988e-01 6.020643612905e-01 6.018778664866e-01 6.016569818901e-01 6.013997961261e-01 6.011086193220e-01 6.007827560629e-01 6.004222070703e-01 6.000263726644e-01 5.995976062433e-01 5.991348334989e-01 5.986371616984e-01 5.981079495580e-01 5.975444692840e-01 5.969485530168e-01 5.963201982427e-01 5.956606556912e-01 5.949688555545e-01 5.942463304800e-01 5.934930318251e-01 5.927093300249e-01 5.918954663602e-01 5.910526282278e-01 5.901824905478e-01 5.892829289176e-01 5.883563505029e-01 5.874026691418e-01 5.864228705586e-01 5.854181850936e-01 5.843870176975e-01 5.833330974082e-01 5.822548023361e-01 5.811547541527e-01 5.800321721415e-01 5.788891513695e-01 5.777265802314e-01 5.765431836927e-01 5.753429623600e-01 5.741250358201e-01 5.728912188413e-01 5.716420824186e-01 5.703791570189e-01 5.691029711058e-01 5.678145696394e-01 5.665158487073e-01 5.652092124107e-01 5.638924214891e-01 5.625699910161e-01 5.612407695477e-01 5.599079657067e-01 5.585722812052e-01 5.572359916717e-01 5.558999487817e-01 5.545643220158e-01 5.532336704239e-01 5.519071010739e-01 5.505865688186e-01 5.492760079807e-01 5.479730210220e-01 5.466846265212e-01 5.454083223881e-01 5.441464318722e-01 5.429034713135e-01 5.416778772794e-01 5.404745622729e-01 5.392927588806e-01 5.381369686632e-01 5.370095764003e-01 5.359082549033e-01 5.348404522138e-01 5.338055555440e-01 5.328044667171e-01 5.318427777085e-01 5.309190203282e-01 5.300391767253e-01 5.292011666075e-01 5.284114228466e-01 5.276696469905e-01 5.269776182427e-01 5.263402044330e-01 5.257558615906e-01 5.252305202928e-01 5.247640827683e-01 5.243585089806e-01 5.240181863529e-01 5.237419248889e-01 5.235353168958e-01 5.233979333072e-01 5.233329351016e-01 5.233429346438e-01 5.234283076090e-01 5.235937537789e-01 5.238366068174e-01 5.241617166415e-01 5.245729463649e-01 5.250651839729e-01 5.256472615494e-01 5.263167567249e-01 5.270754364978e-01 5.279255605390e-01 5.288678437721e-01 5.299052928381e-01 5.310337152995e-01 5.322622204159e-01 5.335851827338e-01 5.350040279848e-01 5.365230695885e-01 5.381404068105e-01 5.398576290726e-01 5.416732106007e-01 5.435889265099e-01 5.456040896662e-01 5.477194561586e-01 5.499367497088e-01 5.522517845125e-01 5.546663177653e-01 5.571805006513e-01 5.597934159779e-01 5.625039584344e-01 5.653111589837e-01 5.682166437047e-01 5.712161151604e-01 5.743107348580e-01 5.774983527788e-01 5.807782588374e-01 5.841515679355e-01 5.876125269057e-01 5.911618143607e-01 5.947984808381e-01 5.985197275360e-01 6.023254515659e-01 6.062114247223e-01 6.101774063816e-01 6.142221955604e-01 6.183420486820e-01 6.225360953655e-01 6.268012262190e-01 6.311372631743e-01 6.355396360451e-01 6.400079513056e-01 6.445384494805e-01 6.491298312672e-01 6.537822423567e-01 6.584868121821e-01 6.632479873862e-01 6.680592585436e-01 6.729190878217e-01 6.778248272918e-01 6.827733898647e-01 6.877661470438e-01 6.927942953427e-01 6.978593936871e-01 7.029575571161e-01 7.080856600927e-01 7.132436946517e-01 7.184234261221e-01 7.236301902755e-01 7.288530230474e-01 7.340957670074e-01 7.393523804209e-01 7.446205505876e-01 7.498996717231e-01 7.551823756526e-01 7.604729509522e-01 7.657612309905e-01 7.710478146607e-01 7.763323020912e-01 7.816088292142e-01 7.868768942710e-01 7.921294759628e-01 7.973694175102e-01 8.025908702329e-01 8.077920597129e-01 8.129711449025e-01 8.181224071404e-01 8.232476989103e-01 8.283395876056e-01 8.333987164699e-01 8.384226755606e-01 8.434064599419e-01 8.483508436213e-01 8.532478247885e-01 8.581016457688e-01 8.629039217769e-01 8.676559972689e-01 8.723530756771e-01 8.769928750157e-01 8.815749395729e-01 8.860930140197e-01 8.905496261636e-01 8.949372998125e-01 8.992567291225e-01 9.035062451949e-01 9.076802508192e-01 9.117786231485e-01 9.157979138588e-01 9.197399203095e-01 9.235963896853e-01 9.273674370581e-01 9.310543767355e-01 9.346487993193e-01 9.381542403093e-01 9.415628021199e-01 9.448782768176e-01 9.480955535120e-01 9.512123110292e-01 9.542291042733e-01 9.571401926100e-01 9.599488100238e-01 9.626478025779e-01 9.652389323426e-01 9.677207821170e-01 9.700880486617e-01 9.723453989481e-01 9.744833497977e-01 9.765075828866e-01 9.784118146703e-01 9.801964357074e-01 9.818613119389e-01 9.834025797531e-01 9.848221519817e-01 9.861145178077e-01 9.872850069410e-01 9.883258473577e-01 9.892399914342e-01 9.900262974670e-01 9.906818605262e-01 9.912107194525e-01 9.916059601385e-01 9.918731767419e-01 9.920074200293e-01 9.920096196403e-01 9.918824394676e-01 9.916197135927e-01 9.912290348855e-01 9.907019090987e-01 9.900457642883e-01 9.892561196825e-01 9.883346785746e-01 9.872858409735e-01 9.861006138605e-01 9.847911287410e-01 9.833478693578e-01 9.817795385434e-01 9.800850100257e-01 9.782603463508e-01 9.763170915964e-01 9.742446013489e-01 9.720558573165e-01 9.697433342042e-01 9.673135843981e-01 9.647706534592e-01 9.621075984712e-01 9.593410938074e-01 9.564570039492e-01 9.534726022735e-01 9.503791263171e-01 9.471866433008e-01 9.438984529215e-01 9.405084044686e-01 9.370359469566e-01 9.334656642575e-01 9.298211992036e-01 9.260883432220e-01 9.222840012503e-01 9.184083720260e-01 9.144591141079e-01 9.104579472388e-01 9.063860644563e-01 9.022748363814e-01 8.981023534311e-01 8.938976118538e-01 8.896524651961e-01 8.853731880322e-01 8.810778392851e-01 8.767496270057e-01 8.724248284807e-01 8.680787214568e-01 8.637450233727e-01 8.594110656919e-01 8.550929410466e-01 8.507999487752e-01 8.465281538819e-01 8.423031555571e-01 8.381063588916e-01 8.339773296296e-01 8.298920504029e-01 8.258838833801e-01 8.219455078991e-01 8.180880495483e-01 8.143270123263e-01 8.106521237170e-01 8.070974194213e-01 8.036410832242e-01 8.003204981109e-01 7.971169163457e-01 7.940569799591e-01 7.911400084501e-01 7.883692421062e-01 7.857670421472e-01 7.833160797038e-01 7.810530220516e-01 7.789513403372e-01 7.770461234309e-01 7.753229587280e-01 7.737962829586e-01 7.724706269659e-01 7.713426108966e-01 7.704310768272e-01 7.697196254782e-01 7.692312401350e-01 7.689495638699e-01 7.688915281649e-01 7.690494519452e-01 7.694268045266e-01 7.700248267854e-01 7.708390545928e-01 7.718748349407e-01 7.731214709665e-01 7.745859765199e-01 7.762568430042e-01 7.781388384155e-01 7.802205724025e-01 7.825041835058e-01 7.849785624619e-01 7.876420143804e-01 7.904876767331e-01 7.935065829811e-01 7.966979047093e-01 8.000452144854e-01 8.035520569497e-01 8.071989528326e-01 8.109873486148e-01 8.149010184664e-01 8.189361901549e-01 8.230820453324e-01 8.273255863073e-01 8.316671646337e-01 8.360835058764e-01 8.405786291855e-01 8.451314616245e-01 8.497390924070e-01 8.543885031373e-01 8.590661641166e-01 8.637718885868e-01 8.684824015177e-01 8.732024354983e-01 8.779057524224e-01 8.825973555042e-01 8.872561951266e-01 8.918758244154e-01 8.964519612860e-01 9.009639992411e-01 9.054164536862e-01 9.097829907707e-01 9.140694737235e-01 9.182564298347e-01 9.223402284504e-01 9.263111199198e-01 9.301572908529e-01 9.338772812570e-01 9.374505052154e-01 9.408835255458e-01 9.441554347067e-01 9.472683318123e-01 9.502082112699e-01 9.529702489863e-01 9.555490357793e-01 9.579334335416e-01 9.601228199708e-01 9.621034494005e-01 9.638785118579e-01 9.654330960014e-01 9.667704383975e-01 9.678771369218e-01 9.687557385045e-01 9.693977304124e-01 9.697975497645e-01 9.699599692669e-01 9.698677948794e-01 9.695346529020e-01 9.689423669532e-01 9.681001516851e-01 9.670010396017e-01 9.656457470062e-01 9.640353656674e-01 9.621630552697e-01 9.600402657289e-01 9.576563297065e-01 9.550235351169e-01 9.521348032626e-01 9.490012633316e-01 9.456194319012e-01 9.419974384130e-01 9.381431262748e-01 9.340537451352e-01 9.297462958174e-01 9.252166600714e-01 9.204849718081e-01 9.155498202226e-01 9.104298422383e-01 9.051312922672e-01 8.996667845306e-01 8.940527312584e-01 8.882964816431e-01 8.824225874246e-01 8.764368610702e-01 8.703675509745e-01 8.642225541230e-01 8.580298032736e-01 8.518067429583e-01 8.455739880190e-01 8.393602505275e-01 8.331801318924e-01 8.270725316019e-01 8.210476297752e-01 8.151460624733e-01 8.093891765220e-01 8.038058012425e-01 7.984315593980e-01 7.932842604714e-01 7.884075628147e-01 7.838189023514e-01 7.795589649853e-01 7.756485709389e-01 7.721231844387e-01 7.690055750447e-01 7.663235815202e-01 7.641055752600e-01 7.623681427407e-01 7.611406424968e-01 7.604301371317e-01 7.602649377734e-01 7.606468980201e-01 7.615938750859e-01 7.631075600687e-01 7.651897722472e-01 7.678443462649e-01 7.710611940790e-01 7.748378069201e-01 7.791563437887e-01 7.840082916672e-01 7.893706126033e-01 7.952233192331e-01 8.015435631705e-01 8.083006164250e-01 8.154701907097e-01 8.230138852588e-01 8.309063581009e-01 8.391048477843e-01 8.475795652492e-01 8.562874840048e-01 8.651945060712e-01 8.742605095240e-01 8.834453633185e-01 8.927119752320e-01 9.020162651966e-01 9.113272529752e-01 9.205978349005e-01 9.297968666494e-01 9.388826801549e-01 9.478205507785e-01 9.565755105484e-01 9.651092389227e-01 9.733956611963e-01 9.813968754847e-01 9.890838591293e-01 9.964263593171e-01 1.003400836796e+00 1.009976253745e+00 1.016129420112e+00 1.021842002733e+00 1.027086629882e+00 1.031850650446e+00 1.036109779850e+00 1.039858909590e+00 1.043076742167e+00 1.045756424801e+00 1.047890185944e+00 1.049469868039e+00 1.050495204740e+00 1.050960198713e+00 1.050868318327e+00 1.050222944399e+00 1.049030534611e+00 1.047300343245e+00 1.045042624786e+00 1.042270852401e+00 1.039004512474e+00 1.035259532637e+00 1.031059112622e+00 1.026431037621e+00 1.021396590363e+00 1.015992212554e+00 1.010246115723e+00 1.004195115093e+00 9.978792762550e-01 9.913298782519e-01 9.846017981845e-01 9.777257471581e-01 9.707584029747e-01 9.637393737096e-01 9.567222825928e-01 9.497524834906e-01 9.428831615484e-01 9.361657147611e-01 9.296446267909e-01 9.233777306531e-01 9.174047512026e-01 9.117805472388e-01 9.065435476070e-01 9.017382991105e-01 8.974057647999e-01 8.935748842613e-01 8.902836518912e-01 8.875502602321e-01 8.854042816387e-01 8.838523850668e-01 8.829110051432e-01 8.825827935514e-01 8.828638824624e-01 8.837510226640e-01 8.852276944198e-01 8.872782142932e-01 8.898780052421e-01 8.929991270124e-01 8.966085203526e-01 9.006739258326e-01 9.051516492364e-01 9.100018133182e-01 9.151819114095e-01 9.206412252529e-01 9.263392484438e-01 9.322228976788e-01 9.382470485864e-01 9.443617877750e-01 9.505235464396e-01 9.566806773706e-01 9.627913455808e-01 9.688123294587e-01 9.746981309755e-01 9.804142330545e-01 9.859146995116e-01 9.911695127058e-01 9.961420232578e-01 1.000801233585e+00 1.005120409942e+00 1.009070012599e+00 1.012630057704e+00 1.015776248635e+00 1.018495824978e+00 1.020771110040e+00 1.022593327850e+00 1.023953511631e+00 1.024847603558e+00 1.025277806403e+00 1.025243841972e+00 1.024758997232e+00 1.023828347926e+00 1.022476240539e+00 1.020719136672e+00 1.018582506572e+00 1.016099820080e+00 1.013303434616e+00 1.010235800774e+00 1.006940122967e+00 1.003470469544e+00 9.998745708658e-01 9.962193298799e-01 9.925608969898e-01 9.889660143080e-01 9.855089805912e-01 9.822522724067e-01 9.792734010514e-01 9.766382345957e-01 9.744230771623e-01 9.726904561150e-01 9.715049033378e-01 9.709250274183e-01 9.709989430280e-01 9.717750827933e-01 9.732815331932e-01 9.755462313450e-01 9.785785423335e-01 9.823815271762e-01 9.869429724971e-01 9.922410281059e-01 9.982436207276e-01 1.004902507452e+00 1.012172753520e+00 1.019985837123e+00 1.028280873283e+00 1.036980129634e+00 1.046010005258e+00 1.055295605989e+00 1.064756322967e+00 1.074321997084e+00 1.083913956673e+00 1.093474544581e+00 1.102936950489e+00 1.112248783445e+00 1.121368872366e+00 1.130253751877e+00 1.138884307181e+00 1.147236529519e+00 1.155304805407e+00 1.163089224627e+00 1.170595898907e+00 1.177845510565e+00 1.184852537889e+00 1.191651748579e+00 1.198264913267e+00 1.204730193793e+00 1.211074050124e+00 1.217323787616e+00 1.223506783034e+00 1.229635938492e+00 1.235727102477e+00 1.241775161358e+00 1.247774150599e+00 1.253703639085e+00 1.259530490788e+00 1.265216024995e+00 1.270702052153e+00 1.275930311611e+00 1.280827173839e+00 1.285319509694e+00 1.289325195168e+00 1.292760863154e+00 1.295547235343e+00 1.297600067766e+00 1.298852086709e+00 1.299234819179e+00 1.298693999992e+00 1.297193701003e+00 1.294700013578e+00 1.291208274610e+00 1.286724100958e+00 1.281275581612e+00 1.274908047875e+00 1.267686705385e+00 1.259697349621e+00 1.251042187258e+00 1.241842784265e+00 1.232233001755e+00 1.222365555593e+00 1.212397000044e+00 1.202496004651e+00 1.192834080429e+00 1.183582773292e+00 1.174910691378e+00 1.166981302764e+00 1.159940514154e+00 1.153926337903e+00 1.149051751289e+00 1.145410291675e+00 1.143070824260e+00 1.142067965079e+00 1.142417435008e+00 1.144097219754e+00 1.147058458745e+00 1.151223775773e+00 1.156481962505e+00 1.162707950136e+00 1.169738457827e+00 1.177402962776e+00 1.185509931899e+00 1.193850335325e+00 1.202221652232e+00 1.210401952186e+00 1.218184873087e+00 1.225368525544e+00 1.231758151066e+00 1.237191067881e+00 1.241512327789e+00 1.244606144133e+00 1.246391506349e+00 1.246806975791e+00 1.245852181447e+00 1.243543301738e+00 1.239946112947e+00 1.235167210269e+00 1.229316915928e+00 1.222570714724e+00 1.215083152155e+00 1.207038834965e+00 1.198622980920e+00 1.189987668085e+00 1.181303401246e+00 1.172678039060e+00 1.164218837885e+00 1.157171446941e+00 1.149364908978e+00 1.141257479842e+00 1.133453453381e+00 1.126522830706e+00 1.120833315008e+00 1.116422716466e+00 1.112979707058e+00 1.109982706244e+00 1.106871379086e+00 1.103228607192e+00 1.098957709221e+00 1.094342554254e+00 1.089960785634e+00 1.086558407348e+00 1.084843952835e+00 1.085262843272e+00 1.087880768941e+00 1.092413902480e+00 1.098309744923e+00 1.104950440656e+00 1.111873365176e+00 1.118893976840e+00 1.126139031339e+00 1.133996861375e+00 1.142943233512e+00 1.153330964508e+00 1.165240910162e+00 1.178410308506e+00 1.192234712946e+00 1.205931982029e+00 1.218732286479e+00 1.230033790112e+00 1.239538577039e+00 1.247284296921e+00 1.253564088147e+00 1.258769105056e+00 1.263245692367e+00 1.267126030507e+00 1.270250924433e+00 1.272200154686e+00 1.272421180394e+00 1.270374286469e+00 1.265740129034e+00 1.257760218510e+00 1.232707865255e+00 1.195555248740e+00 1.124857421215e+00 1.041938592421e+00 9.765508612467e-01 9.558206084615e-01 9.871585510870e-01 1.052415723223e+00 1.121672063033e+00 1.169041340799e+00 1.179387141937e+00 1.149497699419e+00 1.087595762203e+00 1.012325344588e+00 9.494749364190e-01 9.231840243274e-01 9.421169627431e-01 9.932142553060e-01 1.051452010708e+00 1.093473398241e+00 1.104633154227e+00 1.080628635377e+00 1.027466763492e+00 9.608265364645e-01 9.039163811556e-01 8.806161644582e-01 9.028929293508e-01 9.626119874056e-01 1.037958034086e+00 1.106054686977e+00 1.150110856436e+00 1.161263192523e+00 1.138312431544e+00 1.087099245026e+00 1.019783257193e+00 9.534108014157e-01 9.065536379780e-01 8.927061712686e-01 9.134432202285e-01 9.578664690704e-01 1.009399500843e+00 1.052952682776e+00 1.078442490985e+00 1.081520856561e+00 1.063138221528e+00 1.028819665061e+00 9.874804431957e-01 9.497078236977e-01 9.250185908913e-01 9.187650483006e-01 9.302217540740e-01 9.534482083033e-01 9.802867791670e-01 1.003389364377e+00 1.018064751442e+00 1.022787466175e+00 1.018939006259e+00 1.009961349970e+00 1.000218019656e+00 9.937172946100e-01 9.929875495943e-01 9.985414245627e-01 1.008998655786e+00 1.021849198234e+00 1.034294433774e+00 1.043974660048e+00 1.049332281243e+00 1.049737962962e+00 1.045502176411e+00 1.037793987999e+00 1.028577264931e+00 1.020372190863e+00 1.015867329341e+00 1.017200375135e+00 1.025218573825e+00 1.038909135404e+00 1.055434625664e+00 1.070807142874e+00 1.080979444084e+00 1.083081235584e+00 1.076384193827e+00 1.062905817766e+00 1.047280696528e+00 1.035785169377e+00 1.034330082756e+00 1.046033829053e+00 1.069590190300e+00 1.099491512500e+00 1.128024259313e+00 1.147731773483e+00 1.153510131033e+00 1.143806268348e+00 1.121069573331e+00 1.091352789114e+00 1.062968865682e+00 1.044125383470e+00 1.039953148035e+00 1.050482040351e+00 1.070775630955e+00 1.093300723908e+00 1.110800544626e+00 1.118394857574e+00 1.114456268124e+00 1.100495082452e+00 1.080327388178e+00 1.058750746668e+00 1.040165375284e+00 1.027412345220e+00 1.021390587795e+00 1.021425235045e+00 1.026094869744e+00 1.033901936944e+00 1.043427311826e+00 1.053087916683e+00 1.060695863186e+00 1.063418646029e+00 1.058179953674e+00 1.042583609275e+00 1.015958656552e+00 9.803206280925e-01 9.407705790836e-01 9.048988460839e-01 8.817922829932e-01 8.945668073553e-01
 7.223446859923e-01 7.227082274797e-01 7.230385236315e-01 7.234048903665e-01 7.238490469903e-01 7.243788923988e-01 7.249619141024e-01 7.255247168763e-01 7.259854594015e-01 7.263094911876e-01 7.265364692044e-01 7.267642305847e-01 7.270805408425e-01 7.275112792117e-01 7.280072847872e-01 7.284802362666e-01 7.288641264185e-01 7.291453660868e-01 7.293693825286e-01 7.296039876784e-01 7.298934605828e-01 7.302437787532e-01 7.306294149715e-01 7.310305071618e-01 7.314348099213e-01 7.318265766524e-01 7.321799769152e-01 7.324745439620e-01 7.327206933862e-01 7.329588647101e-01 7.332358618874e-01 7.335806319208e-01 7.339801597129e-01 7.343812138663e-01 7.347056908774e-01 7.349054870360e-01 7.350002283511e-01 7.350659453468e-01 7.351974757327e-01 7.354333407788e-01 7.357460927504e-01 7.360594210720e-01 7.363062754293e-01 7.364511590573e-01 7.365092877524e-01 7.365355789410e-01 7.365916945274e-01 7.367174572528e-01 7.369208067329e-01 7.371770431891e-01 7.374395518344e-01 7.376441655658e-01 7.377401782141e-01 7.377242386265e-01 7.376545306045e-01 7.376146553884e-01 7.376660439186e-01 7.378162057163e-01 7.380208432903e-01 7.381989144881e-01 7.382744335852e-01 7.382169878880e-01 7.380650753139e-01 7.379032015690e-01 7.378132338751e-01 7.378385974438e-01 7.379620011715e-01 7.381072714941e-01 7.381713933079e-01 7.380928186896e-01 7.378960839459e-01 7.376736394725e-01 7.375213160923e-01 7.374800620135e-01 7.375257108217e-01 7.375764797781e-01 7.375566982783e-01 7.374443222507e-01 7.372856940071e-01 7.371502541998e-01 7.370648957749e-01 7.370152783413e-01 7.369668756928e-01 7.369057402290e-01 7.368416807541e-01 7.368007212962e-01 7.368025479807e-01 7.368213479182e-01 7.368015077802e-01 7.367129700999e-01 7.365743009500e-01 7.364428885624e-01 7.363633414566e-01 7.363527011944e-01 7.363828208399e-01 7.363964789888e-01 7.363356570762e-01 7.361843581795e-01 7.359673203120e-01 7.357298715352e-01 7.355183790523e-01 7.353591798325e-01 7.352434125854e-01 7.351237443026e-01 7.349431344724e-01 7.346699282472e-01 7.343136345156e-01 7.339113992881e-01 7.335146299788e-01 7.331596769956e-01 7.328526748545e-01 7.325718806741e-01 7.322864707674e-01 7.319778689114e-01 7.316373246977e-01 7.312583548857e-01 7.308448087200e-01 7.304182705712e-01 7.300166743145e-01 7.296845741615e-01 7.294489428670e-01 7.292860699341e-01 7.291103502904e-01 7.288173270766e-01 7.283585333569e-01 7.277869027088e-01 7.272330365569e-01 7.268211320182e-01 7.265815066059e-01 7.264102326162e-01 7.261297411101e-01 7.256162912259e-01 7.248898097327e-01 7.240992105383e-01 7.234186921811e-01 7.229306530165e-01 7.225801913706e-01 7.222246610881e-01 7.217388296708e-01 7.211062178526e-01 7.204052733944e-01 7.197360571757e-01 7.191522047728e-01 7.186465729424e-01 7.181768229278e-01 7.176998830241e-01 7.171948436324e-01 7.166502130865e-01 7.160445265243e-01 7.153682821598e-01 7.146429320331e-01 7.139269386873e-01 7.132704520391e-01 7.126726622205e-01 7.120805210971e-01 7.114234802081e-01 7.106717550090e-01 7.098642092097e-01 7.090770435158e-01 7.083544581618e-01 7.076859858152e-01 7.070197988252e-01 7.063200278280e-01 7.055840784167e-01 7.048369221048e-01 7.040899213963e-01 7.033285104153e-01 7.025275257081e-01 7.016864728853e-01 7.008363648135e-01 7.000051834499e-01 6.991931883203e-01 6.983683061817e-01 6.974987697478e-01 6.965812002703e-01 6.956535744167e-01 6.947500400324e-01 6.938783771271e-01 6.930127876961e-01 6.921264890336e-01 6.912107183678e-01 6.902801853720e-01 6.893504414434e-01 6.884189679280e-01 6.874730663603e-01 6.865016017237e-01 6.855074275951e-01 6.845040650290e-01 6.834995797191e-01 6.824919145853e-01 6.814728280407e-01 6.804386397190e-01 6.793879617788e-01 6.783247005382e-01 6.772552123325e-01 6.761793058833e-01 6.750944922879e-01 6.740026531532e-01 6.728986389548e-01 6.717834809444e-01 6.706560088387e-01 6.695220508732e-01 6.683820015393e-01 6.672317995402e-01 6.660669618380e-01 6.648878899645e-01 6.636980374675e-01 6.625009803661e-01 6.612972403059e-01 6.600787458961e-01 6.588420500162e-01 6.575924016446e-01 6.563378838561e-01 6.550794869278e-01 6.538127428717e-01 6.525328059958e-01 6.512382500201e-01 6.499353363624e-01 6.486278069320e-01 6.473132959081e-01 6.459830000105e-01 6.446345558050e-01 6.432738521203e-01 6.419066298897e-01 6.405309816101e-01 6.391446718372e-01 6.377442302130e-01 6.363311706620e-01 6.349129529303e-01 6.334887216224e-01 6.320566246098e-01 6.306085520278e-01 6.291463970384e-01 6.276750532006e-01 6.261948129378e-01 6.247058266571e-01 6.232046495488e-01 6.216882931140e-01 6.201607049288e-01 6.186247817101e-01 6.170815449805e-01 6.155256157841e-01 6.139602299847e-01 6.123829630466e-01 6.107951690693e-01 6.091988847254e-01 6.075920960439e-01 6.059746391353e-01 6.043450936735e-01 6.027059956331e-01 6.010574876440e-01 5.993965216611e-01 5.977250890523e-01 5.960453629455e-01 5.943545142079e-01 5.926551341364e-01 5.909475919566e-01 5.892240969714e-01 5.874907592808e-01 5.857471793259e-01 5.839935661840e-01 5.822301565427e-01 5.804572382584e-01 5.786724241193e-01 5.768752260795e-01 5.750707311635e-01 5.732572506100e-01 5.714339026896e-01 5.695994304306e-01 5.677542903850e-01 5.658985268101e-01 5.640346269003e-01 5.621620899980e-01 5.602788297715e-01 5.583857234836e-01 5.564817839461e-01 5.545689484743e-01 5.526441972469e-01 5.507119929617e-01 5.487698626489e-01 5.468173623208e-01 5.448561624846e-01 5.428856975043e-01 5.409050293499e-01 5.389148012841e-01 5.369147397851e-01 5.349062312602e-01 5.328882082602e-01 5.308617388908e-01 5.288260279243e-01 5.267811125588e-01 5.247264853670e-01 5.226618054190e-01 5.205893074944e-01 5.185084034589e-01 5.164189572845e-01 5.143200587165e-01 5.122114493421e-01 5.100964104718e-01 5.079713150330e-01 5.058397122461e-01 5.037002377299e-01 5.015520571647e-01 4.993957367989e-01 4.972308392705e-01 4.950579848612e-01 4.928770755407e-01 4.906904955836e-01 4.884968757473e-01 4.862943674912e-01 4.840848831986e-01 4.818675845069e-01 4.796429046080e-01 4.774112473712e-01 4.751724874360e-01 4.729275491566e-01 4.706742595304e-01 4.684164795281e-01 4.661504805348e-01 4.638786899782e-01 4.616021125191e-01 4.593192247483e-01 4.570287817697e-01 4.547340486157e-01 4.524302938806e-01 4.501216127472e-01 4.478101337254e-01 4.454942839049e-01 4.431735711901e-01 4.408477427949e-01 4.385184352311e-01 4.361828131460e-01 4.338425608291e-01 4.314976813908e-01 4.291492049713e-01 4.267973619320e-01 4.244450696600e-01 4.220892792247e-01 4.197309755931e-01 4.173695541840e-01 4.150027999143e-01 4.126325643929e-01 4.102616921199e-01 4.078899178405e-01 4.055173617618e-01 4.031480068851e-01 4.007762114100e-01 3.984018377572e-01 3.960255656648e-01 3.936478661361e-01 3.912713191265e-01 3.888966093220e-01 3.865257083522e-01 3.841567126682e-01 3.817906368061e-01 3.794238774965e-01 3.770570961892e-01 3.746935572506e-01 3.723304680315e-01 3.699736067385e-01 3.676248734042e-01 3.652787952641e-01 3.629381976739e-01 3.606016843933e-01 3.582683814906e-01 3.559385671731e-01 3.536181971059e-01 3.513043812390e-01 3.489998124506e-01 3.467048436764e-01 3.444162522242e-01 3.421348936727e-01 3.398626486928e-01 3.375985606588e-01 3.353456234793e-01 3.331061668201e-01 3.308779373258e-01 3.286616777285e-01 3.264569786078e-01 3.242650720596e-01 3.220842366743e-01 3.199202669000e-01 3.177713699533e-01 3.156399445041e-01 3.135259960764e-01 3.114267611962e-01 3.093456419275e-01 3.072823007243e-01 3.052379422487e-01 3.032142057595e-01 3.012134498433e-01 2.992341956352e-01 2.972772517401e-01 2.953431881428e-01 2.934327723535e-01 2.915491136359e-01 2.896914906703e-01 2.878611771979e-01 2.860588773519e-01 2.842834942741e-01 2.825383388774e-01 2.808251181113e-01 2.791449025495e-01 2.774958204349e-01 2.758809090669e-01 2.742984699688e-01 2.727492594283e-01 2.712372034698e-01 2.697634603466e-01 2.683285580669e-01 2.669332910741e-01 2.655759513087e-01 2.642586951889e-01 2.629821670464e-01 2.617485663369e-01 2.605597017917e-01 2.594174062084e-01 2.583195410808e-01 2.572676744993e-01 2.562637338029e-01 2.553069317558e-01 2.544000762069e-01 2.535446395474e-01 2.527397109323e-01 2.519852039812e-01 2.512842536390e-01 2.506360438447e-01 2.500429423279e-01 2.495036767414e-01 2.490183873564e-01 2.485876472197e-01 2.482141153806e-01 2.478968513705e-01 2.476373144401e-01 2.474354291315e-01 2.472912554983e-01 2.472046787024e-01 2.471753858478e-01 2.472048387747e-01 2.472943969937e-01 2.474430732064e-01 2.476508610638e-01 2.479178806653e-01 2.482417699763e-01 2.486254902273e-01 2.490679480491e-01 2.495694301476e-01 2.501293793290e-01 2.507481544008e-01 2.514232128261e-01 2.521558076239e-01 2.529441521268e-01 2.537913787054e-01 2.546943180223e-01 2.556516274363e-01 2.566635462423e-01 2.577305004042e-01 2.588478244837e-01 2.600195484855e-01 2.612428510272e-01 2.625182548778e-01 2.638443987545e-01 2.652189922502e-01 2.666419662015e-01 2.681124340797e-01 2.696296973586e-01 2.711950952172e-01 2.728046912688e-01 2.744604950321e-01 2.761572128523e-01 2.778964465195e-01 2.796773886212e-01 2.815009707137e-01 2.833645855586e-01 2.852669868405e-01 2.872073839366e-01 2.891831045422e-01 2.911953248331e-01 2.932441821383e-01 2.953261199899e-01 2.974425518449e-01 2.995902260878e-01 3.017684094596e-01 3.039773427923e-01 3.062152602446e-01 3.084819527060e-01 3.107768182655e-01 3.130970068306e-01 3.154427937122e-01 3.178126579752e-01 3.202075100292e-01 3.226265037141e-01 3.250668464685e-01 3.275291798924e-01 3.300112664328e-01 3.325134437377e-01 3.350358502902e-01 3.375756949923e-01 3.401332286134e-01 3.427079365131e-01 3.452964692737e-01 3.479012635763e-01 3.505202395003e-01 3.531528821425e-01 3.557990050536e-01 3.584562750395e-01 3.611225240323e-01 3.638018811398e-01 3.664908200633e-01 3.691896581453e-01 3.718966744638e-01 3.746112093479e-01 3.773338509781e-01 3.800633389503e-01 3.827978715340e-01 3.855392374163e-01 3.882845167791e-01 3.910342457925e-01 3.937871549229e-01 3.965419158745e-01 3.993002217263e-01 4.020594894168e-01 4.048201114401e-01 4.075815144664e-01 4.103421891487e-01 4.131023880637e-01 4.158623933454e-01 4.186196951796e-01 4.213759677722e-01 4.241291834812e-01 4.268784178918e-01 4.296247210274e-01 4.323665574556e-01 4.351026421483e-01 4.378342138268e-01 4.405595663692e-01 4.432789189021e-01 4.459911385556e-01 4.486959413759e-01 4.513932934304e-01 4.540824466185e-01 4.567617190342e-01 4.594328068544e-01 4.620937220335e-01 4.647443024459e-01 4.673843989461e-01 4.700130011217e-01 4.726310797052e-01 4.752364883167e-01 4.778290237777e-01 4.804094295330e-01 4.829761179884e-01 4.855292285065e-01 4.880686725101e-01 4.905913872362e-01 4.931007683284e-01 4.955946158996e-01 4.980717595216e-01 5.005337068486e-01 5.029768640819e-01 5.054050198391e-01 5.078148919805e-01 5.102053964007e-01 5.125794545200e-01 5.149340396520e-01 5.172691330915e-01 5.195857224754e-01 5.218809646819e-01 5.241569688708e-01 5.264117853395e-01 5.286454789381e-01 5.308579233297e-01 5.330477768231e-01 5.352163290002e-01 5.373618156297e-01 5.394835227398e-01 5.415825120518e-01 5.436585808007e-01 5.457089567875e-01 5.477360256410e-01 5.497380249712e-01 5.517149393584e-01 5.536662580009e-01 5.555918115065e-01 5.574917414820e-01 5.593644676163e-01 5.612108979302e-01 5.630288708776e-01 5.648206362816e-01 5.665847921191e-01 5.683192248037e-01 5.700263264031e-01 5.717051209055e-01 5.733541895553e-01 5.749722964380e-01 5.765631414386e-01 5.781230689361e-01 5.796521855483e-01 5.811521877276e-01 5.826197028864e-01 5.840578347480e-01 5.854631830515e-01 5.868375990924e-01 5.881800172118e-01 5.894898920716e-01 5.907680512398e-01 5.920132897043e-01 5.932256409173e-01 5.944034520051e-01 5.955501558626e-01 5.966616820919e-01 5.977401640025e-01 5.987844349008e-01 5.997940806644e-01 6.007695588859e-01 6.017100103706e-01 6.026171786956e-01 6.034876012341e-01 6.043242849130e-01 6.051243256945e-01 6.058893712665e-01 6.066193658083e-01 6.073127131579e-01 6.079707053972e-01 6.085921027095e-01 6.091783237061e-01 6.097277622966e-01 6.102408310684e-01 6.107174491881e-01 6.111577444742e-01 6.115603699066e-01 6.119284890101e-01 6.122597095179e-01 6.125522109467e-01 6.128098322824e-01 6.130311121753e-01 6.132144102895e-01 6.133613118095e-01 6.134713368673e-01 6.135453026683e-01 6.135829180007e-01 6.135839522709e-01 6.135488696198e-01 6.134767683357e-01 6.133692507779e-01 6.132252900784e-01 6.130446672239e-01 6.128292323312e-01 6.125789382513e-01 6.122914978083e-01 6.119701952489e-01 6.116124972073e-01 6.112212143898e-01 6.107945915421e-01 6.103356795544e-01 6.098411106586e-01 6.093129376695e-01 6.087530582757e-01 6.081596939687e-01 6.075324717574e-01 6.068747013645e-01 6.061853851298e-01 6.054645329065e-01 6.047130023160e-01 6.039307022040e-01 6.031195264842e-01 6.022783607207e-01 6.014094032871e-01 6.005114330125e-01 5.995875815249e-01 5.986360421604e-01 5.976582173588e-01 5.966553495538e-01 5.956284439149e-01 5.945772620051e-01 5.935036864329e-01 5.924072133947e-01 5.912900690032e-01 5.901519146225e-01 5.889945871510e-01 5.878187708252e-01 5.866249803300e-01 5.854157155305e-01 5.841897960259e-01 5.829502117458e-01 5.816971141544e-01 5.804321027207e-01 5.791564091743e-01 5.778712995993e-01 5.765773947973e-01 5.752769078797e-01 5.739705843844e-01 5.726595999296e-01 5.713463244414e-01 5.700311308630e-01 5.687173057081e-01 5.674042098530e-01 5.660942040955e-01 5.647895800970e-01 5.634910833838e-01 5.622019202360e-01 5.609222727466e-01 5.596542451340e-01 5.584000569491e-01 5.571619958935e-01 5.559406971956e-01 5.547375265310e-01 5.535581955423e-01 5.524001378738e-01 5.512678120521e-01 5.501633670438e-01 5.490867893072e-01 5.480448155988e-01 5.470329366832e-01 5.460592195060e-01 5.451222222074e-01 5.442263523693e-01 5.433729601366e-01 5.425617509266e-01 5.417999389575e-01 5.410857712414e-01 5.404235080068e-01 5.398149479566e-01 5.392606287760e-01 5.387661039521e-01 5.383295798711e-01 5.379571297795e-01 5.376496979393e-01 5.374066255570e-01 5.372347555566e-01 5.371311909354e-01 5.371021529959e-01 5.371492098636e-01 5.372701670671e-01 5.374730628573e-01 5.377543792157e-01 5.381200375281e-01 5.385684755792e-01 5.391026397282e-01 5.397265960082e-01 5.404354893576e-01 5.412383252978e-01 5.421316899357e-01 5.431180950794e-01 5.441991954850e-01 5.453751058791e-01 5.466495204860e-01 5.480175763333e-01 5.494869905271e-01 5.510542571907e-01 5.527205328382e-01 5.544877422676e-01 5.563527465443e-01 5.583205422373e-01 5.603882477484e-01 5.625566349440e-01 5.648259839794e-01 5.671938038172e-01 5.696644096533e-01 5.722323957716e-01 5.749014380422e-01 5.776691457898e-01 5.805335708282e-01 5.834954744830e-01 5.865536200128e-01 5.897074837607e-01 5.929540226603e-01 5.962940105893e-01 5.997256314487e-01 6.032464334268e-01 6.068578158329e-01 6.105534845231e-01 6.143360417861e-01 6.182031393573e-01 6.221499477188e-01 6.261783672754e-01 6.302829859839e-01 6.344655493355e-01 6.387218583934e-01 6.430494619822e-01 6.474478070600e-01 6.519110554958e-01 6.564437010074e-01 6.610359051265e-01 6.656894304649e-01 6.704029456713e-01 6.751694816924e-01 6.799916667094e-01 6.848614650926e-01 6.897828340690e-01 6.947482076678e-01 6.997561150113e-01 7.048061236295e-01 7.098906583512e-01 7.150147601914e-01 7.201677038701e-01 7.253523695874e-01 7.305638739246e-01 7.357985874645e-01 7.410570989323e-01 7.463314724623e-01 7.516260912349e-01 7.569304801819e-01 7.622483234441e-01 7.675719283352e-01 7.729010035130e-01 7.782351760436e-01 7.835643580157e-01 7.888945193022e-01 7.942156679605e-01 7.995289217641e-01 8.048311130039e-01 8.101179281095e-01 8.153904895939e-01 8.206403518672e-01 8.258700420533e-01 8.310734126045e-01 8.362486328269e-01 8.413944860990e-01 8.465053903922e-01 8.515815178793e-01 8.566170946677e-01 8.616129435757e-01 8.665651857974e-01 8.714685693263e-01 8.763251613406e-01 8.811273479894e-01 8.858769997769e-01 8.905670831528e-01 8.951984012252e-01 8.997688102604e-01 9.042732671278e-01 9.087120491960e-01 9.130781250672e-01 9.173754902041e-01 9.215962529720e-01 9.257411009090e-01 9.298070747578e-01 9.337881633787e-01 9.376896951704e-01 9.415012254584e-01 9.452268676613e-01 9.488603386012e-01 9.524004109312e-01 9.558480735524e-01 9.591947388976e-01 9.624458279913e-01 9.655922715734e-01 9.686378964173e-01 9.715776910257e-01 9.744098188027e-01 9.771355843679e-01 9.797460612141e-01 9.822492378780e-01 9.846349999579e-01 9.869065197023e-01 9.890604905130e-01 9.910948266700e-01 9.930109603363e-01 9.948013243394e-01 9.964728177335e-01 9.980164467817e-01 9.994361185089e-01 1.000729437628e+00 1.001893339501e+00 1.002930715066e+00 1.003834194658e+00 1.004611735512e+00 1.005255405675e+00 1.005767351992e+00 1.006147608106e+00 1.006392286472e+00 1.006508220289e+00 1.006484017062e+00 1.006330769327e+00 1.006039752110e+00 1.005615491120e+00 1.005057920978e+00 1.004362571552e+00 1.003538348082e+00 1.002575182908e+00 1.001482885416e+00 1.000255667010e+00 9.988969084906e-01 9.974087062393e-01 9.957880480580e-01 9.940424169068e-01 9.921640048373e-01 9.901625719544e-01 9.880359999968e-01 9.857836848070e-01 9.834146205791e-01 9.809196356174e-01 9.783126141967e-01 9.755864492218e-01 9.727485896105e-01 9.698022019229e-01 9.667421665752e-01 9.635857239880e-01 9.603175750310e-01 9.569599538088e-01 9.534984525096e-01 9.499511443296e-01 9.463133808612e-01 9.425881924261e-01 9.387889100459e-01 9.349051117725e-01 9.309614761839e-01 9.269375794060e-01 9.228622800150e-01 9.187238704732e-01 9.145323489317e-01 9.103000806381e-01 9.060174093389e-01 9.017110932389e-01 8.973607880065e-01 8.930012116936e-01 8.886141811038e-01 8.842207296238e-01 8.798243242490e-01 8.754237245689e-01 8.710449056447e-01 8.666685138482e-01 8.623313872553e-01 8.580105238849e-01 8.537418165233e-01 8.495125603599e-01 8.453363270831e-01 8.412296844833e-01 8.371824844139e-01 8.332275900595e-01 8.293428346822e-01 8.255664556561e-01 8.218792299622e-01 8.183125607409e-01 8.148598742305e-01 8.115287221640e-01 8.083410763814e-01 8.052811903608e-01 8.023859899893e-01 7.996303694112e-01 7.970513638273e-01 7.946324279804e-01 7.923940271269e-01 7.903398291058e-01 7.884659219798e-01 7.867962868144e-01 7.853135728406e-01 7.840449718397e-01 7.829747495928e-01 7.821220806986e-01 7.814809196314e-01 7.810555001916e-01 7.808516513876e-01 7.808644719048e-01 7.811032640001e-01 7.815583650068e-01 7.822414813557e-01 7.831400155080e-01 7.842619676070e-01 7.855988618844e-01 7.871516941102e-01 7.889154660705e-01 7.908859298131e-01 7.930616983026e-01 7.954348095010e-01 7.980024437550e-01 8.007553274631e-01 8.036939469266e-01 8.068012557901e-01 8.100799683087e-01 8.135156050412e-01 8.171059103593e-01 8.208391645014e-01 8.247045704358e-01 8.287020905178e-01 8.328087049219e-01 8.370310974451e-01 8.413444520880e-01 8.457501207913e-01 8.502340741977e-01 8.547828814443e-01 8.593964160216e-01 8.640511727716e-01 8.687500646368e-01 8.734691548848e-01 8.782133870955e-01 8.829605709207e-01 8.877044970280e-01 8.924388314928e-01 8.971426631488e-01 9.018205562246e-01 9.064478279061e-01 9.110274996205e-01 9.155394549003e-01 9.199794245510e-01 9.243378000723e-01 9.286012212807e-01 9.327686153547e-01 9.368178342728e-01 9.407550673517e-01 9.445569960487e-01 9.482262954008e-01 9.517484447073e-01 9.551174583303e-01 9.583266848002e-01 9.613630137288e-01 9.642280607633e-01 9.669038681975e-01 9.693933188937e-01 9.716810115798e-01 9.737679257011e-01 9.756422391164e-01 9.773016804533e-01 9.787401445872e-01 9.799483360771e-01 9.809303107058e-01 9.816684841454e-01 9.821744452094e-01 9.824289465441e-01 9.824411492094e-01 9.821982223080e-01 9.817032792833e-01 9.809559033762e-01 9.799463625260e-01 9.786850907887e-01 9.771586833350e-01 9.753796628400e-01 9.733368404592e-01 9.710407529420e-01 9.684875185991e-01 9.656806776012e-01 9.626256972225e-01 9.593202927373e-01 9.557775774894e-01 9.519917024655e-01 9.479814537430e-01 9.437414613321e-01 9.392885514540e-01 9.346253500579e-01 9.297627514425e-01 9.247156007140e-01 9.194871986714e-01 9.140981743876e-01 9.085538991460e-01 9.028784372547e-01 8.970781593417e-01 8.911766208408e-01 8.851876265655e-01 8.791309847974e-01 8.730307061105e-01 8.668991682372e-01 8.607736785620e-01 8.546587838541e-01 8.485980991482e-01 8.426037500197e-01 8.367084032195e-01 8.309419909535e-01 8.253240146371e-01 8.198958365640e-01 8.146752647308e-01 8.097024820416e-01 8.050001797034e-01 8.006015823395e-01 7.965369840978e-01 7.928336918823e-01 7.895233983734e-01 7.866287973965e-01 7.841835295217e-01 7.822018922591e-01 7.807171182958e-01 7.797394334967e-01 7.792921808141e-01 7.793902994045e-01 7.800419569518e-01 7.812607919947e-01 7.830437899608e-01 7.854030536633e-01 7.883252785962e-01 7.918144187280e-01 7.958545963712e-01 8.004361389847e-01 8.055426616073e-01 8.111512551549e-01 8.172450372746e-01 8.237931863462e-01 8.307711841667e-01 8.381464034665e-01 8.458893766419e-01 8.539617009435e-01 8.623310016824e-01 8.709589163519e-01 8.798069142120e-01 8.888394008502e-01 8.980099898038e-01 9.072891603221e-01 9.166263600932e-01 9.259908155411e-01 9.353384532916e-01 9.446306464529e-01 9.538349841279e-01 9.629033363125e-01 9.718104005305e-01 9.805123676435e-01 9.889800885475e-01 9.971765892752e-01 1.005074108682e+00 1.012638775858e+00 1.019843358694e+00 1.026660968415e+00 1.033065251154e+00 1.039033698316e+00 1.044540111833e+00 1.049573109101e+00 1.054105845367e+00 1.058127519767e+00 1.061623280928e+00 1.064576580147e+00 1.066987946082e+00 1.068839094054e+00 1.070134758542e+00 1.070866577551e+00 1.071037071835e+00 1.070647741889e+00 1.069703992811e+00 1.068214349916e+00 1.066188533905e+00 1.063640827619e+00 1.060584289546e+00 1.057042026843e+00 1.053029002507e+00 1.048575198593e+00 1.043702379366e+00 1.038443063204e+00 1.032828199315e+00 1.026888225364e+00 1.020667649384e+00 1.014196515726e+00 1.007523245115e+00 1.000685993013e+00 9.937343938826e-01 9.867104571887e-01 9.796648234024e-01 9.726465283737e-01 9.657026097664e-01 9.588881947201e-01 9.522464374628e-01 9.458341400065e-01 9.396939308183e-01 9.338738967884e-01 9.284247776369e-01 9.233802258957e-01 9.187874624875e-01 9.146774484306e-01 9.110861988827e-01 9.080379552485e-01 9.055583746196e-01 9.036648411249e-01 9.023675085819e-01 9.016776356698e-01 9.015906224472e-01 9.021095860654e-01 9.032177809370e-01 9.049059358572e-01 9.071491265125e-01 9.099252498457e-01 9.132033896988e-01 9.169523578737e-01 9.211348701919e-01 9.257085579948e-01 9.306371780429e-01 9.358712749173e-01 9.413684394348e-01 9.470819486009e-01 9.529651670464e-01 9.589712331383e-01 9.650527889334e-01 9.711654164542e-01 9.772611068628e-01 9.833001076920e-01 9.892352865977e-01 9.950317068492e-01 1.000644754912e+00 1.006040205551e+00 1.011186217850e+00 1.016042200229e+00 1.020586485286e+00 1.024785932529e+00 1.028620843281e+00 1.032062824641e+00 1.035098792196e+00 1.037710476730e+00 1.039882567038e+00 1.041613243259e+00 1.042888029639e+00 1.043714159656e+00 1.044085878372e+00 1.044015354977e+00 1.043509852295e+00 1.042585446539e+00 1.041266155021e+00 1.039570910923e+00 1.037532592795e+00 1.035184918985e+00 1.032570561806e+00 1.029727656959e+00 1.026713226817e+00 1.023577469040e+00 1.020378661008e+00 1.017181616804e+00 1.014048398414e+00 1.011052796884e+00 1.008259126572e+00 1.005743702557e+00 1.003571438744e+00 1.001815584602e+00 1.000541335886e+00 9.998086355162e-01 9.996781715835e-01 1.000192056788e+00 1.001398603318e+00 1.003322661554e+00 1.005988761254e+00 1.009404043496e+00 1.013567932062e+00 1.018469185424e+00 1.024078222286e+00 1.030363122187e+00 1.037273800587e+00 1.044760353662e+00 1.052756221148e+00 1.061193475521e+00 1.070001899978e+00 1.079100868468e+00 1.088417930439e+00 1.097871925791e+00 1.107395100220e+00 1.116912206343e+00 1.126361150632e+00 1.135684647909e+00 1.144828822257e+00 1.153759353372e+00 1.162434496707e+00 1.170837857027e+00 1.178953044742e+00 1.186773666927e+00 1.194309318353e+00 1.201568051403e+00 1.208572160892e+00 1.215342796043e+00 1.221912765706e+00 1.228312787272e+00 1.234571454255e+00 1.240725644013e+00 1.246794970230e+00 1.252809630698e+00 1.258775445840e+00 1.264704673502e+00 1.270591085661e+00 1.276418495115e+00 1.282164289413e+00 1.287785972665e+00 1.293238632495e+00 1.298461457452e+00 1.303384686976e+00 1.307935049194e+00 1.312026814322e+00 1.315582740134e+00 1.318509712169e+00 1.320731297767e+00 1.322165197255e+00 1.322738414576e+00 1.322392224750e+00 1.321071290582e+00 1.318746534558e+00 1.315392114207e+00 1.311007885068e+00 1.305609982397e+00 1.299232546076e+00 1.291933788005e+00 1.283787036543e+00 1.274886606903e+00 1.265346671929e+00 1.255296357183e+00 1.244881625880e+00 1.234257415888e+00 1.223592924584e+00 1.213064603074e+00 1.202845153014e+00 1.193114431854e+00 1.184046477119e+00 1.175801978424e+00 1.168534587674e+00 1.162375500989e+00 1.157443311573e+00 1.153824181281e+00 1.151582886001e+00 1.150752687659e+00 1.151333581338e+00 1.153301988011e+00 1.156590080137e+00 1.161111171854e+00 1.166738445138e+00 1.173325148601e+00 1.180700502517e+00 1.188665652881e+00 1.197018614548e+00 1.205536222146e+00 1.213994790257e+00 1.222173120497e+00 1.229847714607e+00 1.236818912976e+00 1.242895408300e+00 1.247911884986e+00 1.251742276803e+00 1.254270559802e+00 1.255443707654e+00 1.255229292603e+00 1.253634805012e+00 1.250728845285e+00 1.246576434636e+00 1.241319024030e+00 1.235092201985e+00 1.228055089149e+00 1.220397634464e+00 1.212272859370e+00 1.203865416986e+00 1.195307982103e+00 1.186730804027e+00 1.179472568320e+00 1.171363686343e+00 1.162874149897e+00 1.154625056598e+00 1.147194895777e+00 1.140959825793e+00 1.135960282053e+00 1.131885301483e+00 1.128202908644e+00 1.124337410717e+00 1.119857260914e+00 1.114643379922e+00 1.108965681000e+00 1.103398074831e+00 1.098686804451e+00 1.095554325712e+00 1.094472009438e+00 1.095538645379e+00 1.098497899719e+00 1.102833476973e+00 1.107957131550e+00 1.113426766969e+00 1.119084368370e+00 1.125083533323e+00 1.131837853172e+00 1.139850576596e+00 1.149498328234e+00 1.160872536913e+00 1.173710951065e+00 1.187404843825e+00 1.201151620769e+00 1.214165564820e+00 1.225832230076e+00 1.235845221170e+00 1.244241525746e+00 1.251321975710e+00 1.257483840564e+00 1.263074880886e+00 1.268223098649e+00 1.272757117169e+00 1.276230794717e+00 1.278057025715e+00 1.277670298685e+00 1.274983365548e+00 1.269486112195e+00 1.238424504290e+00 1.192133010273e+00 1.115760270880e+00 1.035778532634e+00 9.837049290966e-01 9.824131787400e-01 1.030259752781e+00 1.102532698194e+00 1.168610350989e+00 1.205226621931e+00 1.200840362726e+00 1.156088463675e+00 1.083163818536e+00 1.004456316315e+00 9.477595468024e-01 9.346948496106e-01 9.666337187362e-01 1.023761482336e+00 1.078978263031e+00 1.110493846593e+00 1.106785181608e+00 1.067297394753e+00 1.002184756283e+00 9.313997423280e-01 8.811427516688e-01 8.737931865868e-01 9.138250492843e-01 9.848584789147e-01 1.061716644580e+00 1.122586185419e+00 1.153624478576e+00 1.149429706301e+00 1.112332182087e+00 1.051604066022e+00 9.824193352334e-01 9.235648511164e-01 8.923997934220e-01 8.972287439620e-01 9.328718705714e-01 9.844329047286e-01 1.035298540618e+00 1.072559548553e+00 1.088784014369e+00 1.082007385744e+00 1.055113131080e+00 1.015088949677e+00 9.718313792919e-01 9.362702850755e-01 9.173420330009e-01 9.188049509678e-01 9.378270881189e-01 9.666525583774e-01 9.960698885273e-01 1.018391745907e+00 1.029133313943e+00 1.027446933331e+00 1.015888407079e+00 9.995471984087e-01 9.846796029476e-01 9.768807828211e-01 9.792898246810e-01 9.916628948123e-01 1.010736366122e+00 1.031722391061e+00 1.049918126003e+00 1.061928585919e+00 1.066165007503e+00 1.062849789239e+00 1.053683260385e+00 1.041334157592e+00 1.028938256113e+00 1.019523739309e+00 1.015552771727e+00 1.018413850580e+00 1.028078922640e+00 1.042941864941e+00 1.060020640766e+00 1.075508818355e+00 1.085599024087e+00 1.087454787951e+00 1.080065182791e+00 1.064932874791e+00 1.046200077072e+00 1.030055413767e+00 1.023044102064e+00 1.029619367376e+00 1.049978621601e+00 1.079581788457e+00 1.110773599140e+00 1.135329517277e+00 1.146890544102e+00 1.142480677350e+00 1.123240573986e+00 1.094289650620e+00 1.063667447921e+00 1.040183151389e+00 1.030381755917e+00 1.035954801973e+00 1.053149332607e+00 1.074764076738e+00 1.093197840996e+00 1.102957255745e+00 1.101841103997e+00 1.090935102867e+00 1.073759516951e+00 1.054799363905e+00 1.038014455743e+00 1.025677522937e+00 1.018188203217e+00 1.014734078943e+00 1.014400717324e+00 1.016916167769e+00 1.022595764772e+00 1.031576618946e+00 1.042747852201e+00 1.053243546034e+00 1.058759775767e+00 1.054781096577e+00 1.038118263068e+00 1.008352170759e+00 9.687653525081e-01 9.263673585306e-01 8.915247810322e-01 8.908502526334e-01
 7.173514200780e-01 7.177800339444e-01 7.181771680238e-01 7.186114589887e-01 7.191238869732e-01 7.197231074082e-01 7.203754100876e-01 7.210043761999e-01 7.215270530119e-01 7.219131154939e-01 7.222073641982e-01 7.225078355981e-01 7.228977789473e-01 7.233989037618e-01 7.239616792313e-01 7.245004164490e-01 7.249501707602e-01 7.252997307861e-01 7.255979657229e-01 7.259097719141e-01 7.262767080795e-01 7.266985099264e-01 7.271519601676e-01 7.276224253371e-01 7.280990750915e-01 7.285662851463e-01 7.289952746485e-01 7.293649243329e-01 7.296849792514e-01 7.299931659286e-01 7.303416853645e-01 7.307596516746e-01 7.312333840742e-01 7.317053277958e-01 7.320990112739e-01 7.323675330382e-01 7.325332622582e-01 7.326765795381e-01 7.328868772207e-01 7.331986930964e-01 7.335821356023e-01 7.339651698165e-01 7.342818263257e-01 7.345005541251e-01 7.346381377778e-01 7.347444968644e-01 7.348794292687e-01 7.350818746459e-01 7.353594661881e-01 7.356907842066e-01 7.360271580504e-01 7.363042434280e-01 7.364721120800e-01 7.365303617552e-01 7.365389108320e-01 7.365808429198e-01 7.367139891236e-01 7.369416783171e-01 7.372192308177e-01 7.374664218576e-01 7.376138638638e-01 7.376337746468e-01 7.375650025520e-01 7.374871752083e-01 7.374793773128e-01 7.375834182163e-01 7.377830843135e-01 7.380025529970e-01 7.381421242255e-01 7.381388053111e-01 7.380194583058e-01 7.378788986748e-01 7.378102801833e-01 7.378540019634e-01 7.379818816964e-01 7.381096690711e-01 7.381616566111e-01 7.381218461054e-01 7.380420598363e-01 7.379926010173e-01 7.379991139591e-01 7.380373891750e-01 7.380709354001e-01 7.380850846580e-01 7.380939531816e-01 7.381308653962e-01 7.382186453465e-01 7.383269624066e-01 7.383960301093e-01 7.383911582728e-01 7.383311900109e-01 7.382762321134e-01 7.382748865755e-01 7.383481346296e-01 7.384654752681e-01 7.385654535299e-01 7.385859869491e-01 7.385103401238e-01 7.383694427803e-01 7.382118377810e-01 7.380863205036e-01 7.380143415644e-01 7.379828894942e-01 7.379413737773e-01 7.378340783928e-01 7.376344675947e-01 7.373584642613e-01 7.370450207348e-01 7.367394415793e-01 7.364725377994e-01 7.362471620527e-01 7.360422917200e-01 7.358311241765e-01 7.356046818970e-01 7.353532925746e-01 7.350691372786e-01 7.347487254945e-01 7.344090136445e-01 7.340876519313e-01 7.338336327651e-01 7.336808436397e-01 7.336061252997e-01 7.335214198679e-01 7.333182351982e-01 7.329439830555e-01 7.324549589162e-01 7.319835215345e-01 7.316566707056e-01 7.315035016558e-01 7.314171978797e-01 7.312196542790e-01 7.307872831564e-01 7.301443351374e-01 7.294406113156e-01 7.288498969992e-01 7.284498484581e-01 7.281851280722e-01 7.279106636710e-01 7.275072844349e-01 7.269605549974e-01 7.263496454289e-01 7.257716018397e-01 7.252761366866e-01 7.248578026550e-01 7.244719793943e-01 7.240792294008e-01 7.236619233688e-01 7.232048418592e-01 7.226852835465e-01 7.220929151893e-01 7.214534393914e-01 7.208249856602e-01 7.202573541359e-01 7.197474675504e-01 7.192410137100e-01 7.186685716286e-01 7.179998306839e-01 7.172813929972e-01 7.165847312229e-01 7.159538846798e-01 7.153730027534e-01 7.147936301734e-01 7.141795186497e-01 7.135302741580e-01 7.128709658585e-01 7.122130634602e-01 7.115389293156e-01 7.108217980443e-01 7.100657577075e-01 7.093029463585e-01 7.085610832173e-01 7.078372338522e-01 7.070989052464e-01 7.063136167423e-01 7.054822963378e-01 7.046424324505e-01 7.038290757785e-01 7.030474285798e-01 7.022703172581e-01 7.014699276284e-01 7.006412155567e-01 6.997984245373e-01 6.989568414719e-01 6.981143220936e-01 6.972567743081e-01 6.963702313660e-01 6.954615352711e-01 6.945446104582e-01 6.936279156413e-01 6.927071842799e-01 6.917762646125e-01 6.908268691886e-01 6.898626495885e-01 6.888861543694e-01 6.879033481778e-01 6.869143931237e-01 6.859183478628e-01 6.849142328857e-01 6.838962660404e-01 6.828670271244e-01 6.818267925886e-01 6.807800374042e-01 6.797266113047e-01 6.786621433923e-01 6.775834548499e-01 6.764902247675e-01 6.753863951430e-01 6.742760579342e-01 6.731569336628e-01 6.720235078970e-01 6.708725027107e-01 6.697090471937e-01 6.685408328534e-01 6.673683674792e-01 6.661872140098e-01 6.649919004234e-01 6.637827711471e-01 6.625646872734e-01 6.613427371871e-01 6.601118154586e-01 6.588651385086e-01 6.576000660294e-01 6.563239987654e-01 6.550421162757e-01 6.537506965755e-01 6.524476273501e-01 6.511297131815e-01 6.498000355262e-01 6.484658689654e-01 6.471256623655e-01 6.457760048065e-01 6.444099948543e-01 6.430308289052e-01 6.416415250194e-01 6.402441438142e-01 6.388366435142e-01 6.374170111545e-01 6.359824475404e-01 6.345364430416e-01 6.330822427224e-01 6.316185255581e-01 6.301441409989e-01 6.286585415706e-01 6.271622957078e-01 6.256545871497e-01 6.241377435442e-01 6.226112052258e-01 6.210724281432e-01 6.195210994323e-01 6.179616000463e-01 6.163907034745e-01 6.148078596484e-01 6.132157071761e-01 6.116122456131e-01 6.099998901783e-01 6.083776687978e-01 6.067449845196e-01 6.050977986462e-01 6.034405654690e-01 6.017726877315e-01 6.000954135491e-01 5.984079335523e-01 5.967084793115e-01 5.949965146338e-01 5.932739557807e-01 5.915442395723e-01 5.898038454043e-01 5.880527359353e-01 5.862900324495e-01 5.845181509382e-01 5.827334483460e-01 5.809407651905e-01 5.791395289781e-01 5.773254342894e-01 5.755028808659e-01 5.736689628902e-01 5.718247835758e-01 5.699689308381e-01 5.681046766182e-01 5.662303319613e-01 5.643448219953e-01 5.624503761781e-01 5.605461394233e-01 5.586303362888e-01 5.567053919033e-01 5.547704394102e-01 5.528259061811e-01 5.508712694340e-01 5.489081818203e-01 5.469346951614e-01 5.449512666310e-01 5.429578085382e-01 5.409548318581e-01 5.389421740990e-01 5.369194336688e-01 5.348889215600e-01 5.328487240862e-01 5.307987760907e-01 5.287390968448e-01 5.266710174974e-01 5.245944639075e-01 5.225090983462e-01 5.204148555658e-01 5.183121068065e-01 5.161994943799e-01 5.140785400896e-01 5.119495111048e-01 5.098127530220e-01 5.076686993412e-01 5.055143321680e-01 5.033519202798e-01 5.011818285632e-01 4.990022467219e-01 4.968167898586e-01 4.946217869408e-01 4.924203421949e-01 4.902103026710e-01 4.879925325709e-01 4.857667587177e-01 4.835350161729e-01 4.812960224083e-01 4.790496540013e-01 4.767969992047e-01 4.745367324933e-01 4.722681479478e-01 4.699928693624e-01 4.677121327977e-01 4.654270433771e-01 4.631361569989e-01 4.608390572415e-01 4.585364412407e-01 4.562266080188e-01 4.539104765298e-01 4.515890498802e-01 4.492615340901e-01 4.469309901048e-01 4.445989167881e-01 4.422602312156e-01 4.399176786059e-01 4.375705146582e-01 4.352173323106e-01 4.328596699131e-01 4.304982227719e-01 4.281354717818e-01 4.257699516101e-01 4.234051562372e-01 4.210362961903e-01 4.186645635630e-01 4.162886709771e-01 4.139086974006e-01 4.115278111168e-01 4.091478169132e-01 4.067690187775e-01 4.043902022932e-01 4.020130057957e-01 3.996328140024e-01 3.972504661402e-01 3.948677337925e-01 3.924849628358e-01 3.901053232163e-01 3.877311028634e-01 3.853579720128e-01 3.829876739290e-01 3.806201184155e-01 3.782506415385e-01 3.758845064189e-01 3.735236567713e-01 3.711676688790e-01 3.688173105123e-01 3.664741812334e-01 3.641335098924e-01 3.617973914149e-01 3.594661312586e-01 3.571413643857e-01 3.548251114494e-01 3.525182629429e-01 3.502196584634e-01 3.479289935160e-01 3.456475199094e-01 3.433740114091e-01 3.411083939634e-01 3.388559497572e-01 3.366147876952e-01 3.343877197728e-01 3.321735138203e-01 3.299699179401e-01 3.277809692009e-01 3.256052526804e-01 3.234445035833e-01 3.212991914247e-01 3.191729738530e-01 3.170638536197e-01 3.149725064081e-01 3.128986528800e-01 3.108434984466e-01 3.088110160053e-01 3.068000676445e-01 3.048101532877e-01 3.028437747766e-01 3.009005764441e-01 2.989811077402e-01 2.970875803327e-01 2.952211433016e-01 2.933821850948e-01 2.915723650000e-01 2.897884406167e-01 2.880328343376e-01 2.863076156732e-01 2.846152109731e-01 2.829571975574e-01 2.813328597043e-01 2.797403617940e-01 2.781814724182e-01 2.766584893442e-01 2.751733018642e-01 2.737262922651e-01 2.723213479207e-01 2.709545571660e-01 2.696295491494e-01 2.683456023158e-01 2.671034372031e-01 2.659064671750e-01 2.647576940969e-01 2.636517852700e-01 2.625929471241e-01 2.615822781466e-01 2.606202418301e-01 2.597087503951e-01 2.588458664505e-01 2.580333805158e-01 2.572738170758e-01 2.565667252568e-01 2.559119097483e-01 2.553120996099e-01 2.547668205843e-01 2.542764225744e-01 2.538428459603e-01 2.534629636223e-01 2.531418819041e-01 2.528798158496e-01 2.526743782242e-01 2.525273484963e-01 2.524384234943e-01 2.524079516390e-01 2.524368678226e-01 2.525250293291e-01 2.526733494240e-01 2.528817276532e-01 2.531495249259e-01 2.534756405443e-01 2.538607488864e-01 2.543055912495e-01 2.548094767305e-01 2.553734542080e-01 2.559946113251e-01 2.566742910309e-01 2.574119801749e-01 2.582052277597e-01 2.590568932292e-01 2.599647364395e-01 2.609295415050e-01 2.619489684006e-01 2.630223329779e-01 2.641489826213e-01 2.653285592056e-01 2.665612580250e-01 2.678476062316e-01 2.691843138926e-01 2.705720526943e-01 2.720070659760e-01 2.734921397800e-01 2.750247147880e-01 2.766049506178e-01 2.782321608498e-01 2.799048342408e-01 2.816200026363e-01 2.833794835755e-01 2.851810300674e-01 2.870240742359e-01 2.889088758803e-01 2.908347338222e-01 2.927974143749e-01 2.947964130275e-01 2.968323357059e-01 2.989038209629e-01 3.010111676253e-01 3.031526292487e-01 3.053255133250e-01 3.075305573463e-01 3.097663533094e-01 3.120317381655e-01 3.143275821609e-01 3.166523835667e-01 3.190032640599e-01 3.213800207607e-01 3.237831995532e-01 3.262116627660e-01 3.286640607873e-01 3.311394019604e-01 3.336369296411e-01 3.361546630073e-01 3.386932965619e-01 3.412513207162e-01 3.438277121165e-01 3.464221306076e-01 3.490328506055e-01 3.516600033907e-01 3.543031313023e-01 3.569622572547e-01 3.596339808618e-01 3.623192681359e-01 3.650175162076e-01 3.677272465789e-01 3.704492335412e-01 3.731807244673e-01 3.759237163551e-01 3.786734265632e-01 3.814322339784e-01 3.841984680841e-01 3.869717770656e-01 3.897520260581e-01 3.925379701465e-01 3.953281053147e-01 3.981229739487e-01 4.009200556346e-01 4.037224742621e-01 4.065273255278e-01 4.093334994614e-01 4.121411137660e-01 4.149490375248e-01 4.177571100100e-01 4.205671507757e-01 4.233751792410e-01 4.261801489757e-01 4.289850965405e-01 4.317863221965e-01 4.345847222415e-01 4.373788438620e-01 4.401690298595e-01 4.429559286952e-01 4.457360846018e-01 4.485103665053e-01 4.512786680016e-01 4.540403984964e-01 4.567946305966e-01 4.595415661273e-01 4.622795449868e-01 4.650093258665e-01 4.677295342007e-01 4.704394302662e-01 4.731400263468e-01 4.758292947750e-01 4.785075415219e-01 4.811748923566e-01 4.838292697217e-01 4.864715842461e-01 4.891011286455e-01 4.917159980724e-01 4.943186599035e-01 4.969055972032e-01 4.994784504537e-01 5.020362112760e-01 5.045775018072e-01 5.071042955928e-01 5.096129995381e-01 5.121044126348e-01 5.145802443038e-01 5.170365104950e-01 5.194764566776e-01 5.218967073188e-01 5.242979562464e-01 5.266796810517e-01 5.290416372693e-01 5.313841679063e-01 5.337044677740e-01 5.360041002055e-01 5.382831694375e-01 5.405408751068e-01 5.427749757834e-01 5.449862102508e-01 5.471757298827e-01 5.493411103575e-01 5.514836268288e-01 5.536013913362e-01 5.556949722570e-01 5.577630295828e-01 5.598067535639e-01 5.618246713650e-01 5.638166071929e-01 5.657818121875e-01 5.677207206286e-01 5.696324141472e-01 5.715179763521e-01 5.733744493663e-01 5.752030656723e-01 5.770043026647e-01 5.787768030775e-01 5.805198519658e-01 5.822340834127e-01 5.839185955589e-01 5.855731861061e-01 5.871965834862e-01 5.887911701386e-01 5.903547699429e-01 5.918861242675e-01 5.933866007961e-01 5.948558114280e-01 5.962923726307e-01 5.976972603728e-01 5.990693657495e-01 6.004088842220e-01 6.017156679386e-01 6.029880754948e-01 6.042274694508e-01 6.054341928928e-01 6.066052551394e-01 6.077435807532e-01 6.088462791989e-01 6.099156910011e-01 6.109494861203e-01 6.119483983925e-01 6.129115330810e-01 6.138389856314e-01 6.147324273893e-01 6.155897703544e-01 6.164099185055e-01 6.171948923406e-01 6.179437009104e-01 6.186550991503e-01 6.193310125551e-01 6.199698248725e-01 6.205721718370e-01 6.211386156758e-01 6.216657234336e-01 6.221582770215e-01 6.226124726856e-01 6.230298519371e-01 6.234109684251e-01 6.237534125836e-01 6.240587666567e-01 6.243275315988e-01 6.245596756661e-01 6.247538074228e-01 6.249094090080e-01 6.250297960039e-01 6.251123689068e-01 6.251571528636e-01 6.251666278374e-01 6.251383164200e-01 6.250732922674e-01 6.249719480917e-01 6.248338716727e-01 6.246597833225e-01 6.244492508022e-01 6.242023565668e-01 6.239202762370e-01 6.236014934830e-01 6.232497963526e-01 6.228615282296e-01 6.224376745969e-01 6.219812119030e-01 6.214895325015e-01 6.209646886936e-01 6.204049179569e-01 6.198138554813e-01 6.191898902373e-01 6.185323662878e-01 6.178453446656e-01 6.171254687363e-01 6.163756386141e-01 6.155947124604e-01 6.147843664860e-01 6.139459185310e-01 6.130780645640e-01 6.121825014875e-01 6.112598335652e-01 6.103104085907e-01 6.093363201127e-01 6.083362306885e-01 6.073118295463e-01 6.062648911045e-01 6.051943993413e-01 6.041038327493e-01 6.029904520314e-01 6.018582223767e-01 6.007073963650e-01 5.995375757416e-01 5.983521016271e-01 5.971503861096e-01 5.959339903985e-01 5.947041419247e-01 5.934618942146e-01 5.922084414973e-01 5.909450467672e-01 5.896742560401e-01 5.883958409871e-01 5.871112986031e-01 5.858229744548e-01 5.845313226441e-01 5.832380696160e-01 5.819454404966e-01 5.806545415950e-01 5.793669068692e-01 5.780833953189e-01 5.768074075310e-01 5.755396233948e-01 5.742815100038e-01 5.730364374378e-01 5.718028199104e-01 5.705876569054e-01 5.693890022305e-01 5.682092426008e-01 5.670522952913e-01 5.659177738788e-01 5.648099806830e-01 5.637285081244e-01 5.626770241579e-01 5.616584433787e-01 5.606725685886e-01 5.597251883232e-01 5.588135203212e-01 5.579434502943e-01 5.571163535292e-01 5.563336267492e-01 5.556003437494e-01 5.549137686386e-01 5.542803776156e-01 5.537011586681e-01 5.531768689190e-01 5.527133332391e-01 5.523088678859e-01 5.519691200257e-01 5.516928693519e-01 5.514843255262e-01 5.513473589939e-01 5.512784007018e-01 5.512852254028e-01 5.513670371561e-01 5.515262976405e-01 5.517664750441e-01 5.520865924985e-01 5.524907108953e-01 5.529786176533e-01 5.535551794161e-01 5.542189146208e-01 5.549711745006e-01 5.558179204525e-01 5.567538609124e-01 5.577872888981e-01 5.589129781467e-01 5.601351005459e-01 5.614560533853e-01 5.628731446663e-01 5.643903445075e-01 5.660065052805e-01 5.677229150087e-01 5.695408587872e-01 5.714575277013e-01 5.734770519641e-01 5.755973633511e-01 5.778180754398e-01 5.801421223606e-01 5.825655037723e-01 5.850904871446e-01 5.877147858747e-01 5.904404617274e-01 5.932642622344e-01 5.961864613630e-01 5.992072869944e-01 6.023236562203e-01 6.055363404808e-01 6.088431590526e-01 6.122417396964e-01 6.157348610693e-01 6.193156265276e-01 6.229878188492e-01 6.267454394179e-01 6.305894748074e-01 6.345170334420e-01 6.385266463973e-01 6.426173883678e-01 6.467846358162e-01 6.510301335411e-01 6.553478548262e-01 6.597387599433e-01 6.641989326263e-01 6.687250998668e-01 6.733194793030e-01 6.779725558075e-01 6.826894905582e-01 6.874628761416e-01 6.922908278976e-01 6.971728473636e-01 7.021035946275e-01 7.070845706990e-01 7.121079730377e-01 7.171752369243e-01 7.222813147417e-01 7.274252267622e-01 7.326046624769e-01 7.378133495228e-01 7.430527885000e-01 7.483167392685e-01 7.536066264674e-01 7.589141188146e-01 7.642398526990e-01 7.695831504873e-01 7.749339828309e-01 7.802979048218e-01 7.856664660410e-01 7.910394466669e-01 7.964130048010e-01 8.017830521507e-01 8.071501468615e-01 8.125074221787e-01 8.178565064978e-01 8.231902626397e-01 8.285087809602e-01 8.338085435645e-01 8.390851789545e-01 8.443397990087e-01 8.495640025352e-01 8.547592168362e-01 8.599208803830e-01 8.650459584743e-01 8.701348372618e-01 8.751791272716e-01 8.801825068549e-01 8.851370389979e-01 8.900427349139e-01 8.948951633235e-01 8.996929634002e-01 9.044357046901e-01 9.091137466760e-01 9.137338083243e-01 9.182850635725e-01 9.227709333929e-01 9.271851182882e-01 9.315255229480e-01 9.357932387125e-01 9.399791500781e-01 9.440878149897e-01 9.481122562072e-01 9.520506064299e-01 9.559035035720e-01 9.596634034992e-01 9.633353864941e-01 9.669091918335e-01 9.703895535172e-01 9.737691478548e-01 9.770477567180e-01 9.802260148719e-01 9.832954191466e-01 9.862627782428e-01 9.891167929261e-01 9.918638715628e-01 9.944968503981e-01 9.970128822762e-01 9.994170301685e-01 1.001698503935e+00 1.003866044843e+00 1.005907139003e+00 1.007830853780e+00 1.009627374149e+00 1.011297811274e+00 1.012844671942e+00 1.014259993973e+00 1.015551390037e+00 1.016707169036e+00 1.017735674440e+00 1.018630602255e+00 1.019391865081e+00 1.020022838426e+00 1.020513834451e+00 1.020875788369e+00 1.021097476231e+00 1.021186357814e+00 1.021136536296e+00 1.020950130534e+00 1.020630496079e+00 1.020168815018e+00 1.019575374461e+00 1.018841609684e+00 1.017973896039e+00 1.016970092745e+00 1.015829753072e+00 1.014557786373e+00 1.013147857744e+00 1.011609165670e+00 1.009935144741e+00 1.008132052618e+00 1.006200292745e+00 1.004136524316e+00 1.001951089345e+00 9.996367248221e-01 9.972021816599e-01 9.946441483196e-01 9.919659388287e-01 9.891757910257e-01 9.862647826944e-01 9.832504590236e-01 9.801182768451e-01 9.768869759607e-01 9.735496360404e-01 9.701131197181e-01 9.665851359179e-01 9.629555446640e-01 9.592487957307e-01 9.554462026129e-01 9.515731219270e-01 9.476166460387e-01 9.435911907963e-01 9.395026836577e-01 9.353439249924e-01 9.311401880723e-01 9.268713275228e-01 9.225697020704e-01 9.182180826709e-01 9.138383414813e-01 9.094303172762e-01 9.049957506238e-01 9.005551305347e-01 8.960931624148e-01 8.916438991607e-01 8.871855295166e-01 8.827523735128e-01 8.783292908385e-01 8.739373692654e-01 8.695829316011e-01 8.652610204100e-01 8.610025605940e-01 8.567871285683e-01 8.526540199900e-01 8.485785709396e-01 8.445975034270e-01 8.407009146521e-01 8.369021585217e-01 8.332163737543e-01 8.296341960299e-01 8.261884110339e-01 8.228565950679e-01 8.196797642340e-01 8.166374443106e-01 8.137524639499e-01 8.110301813382e-01 8.084677765224e-01 8.060917699363e-01 8.038834973783e-01 8.018745589232e-01 8.000462092512e-01 7.984249435520e-01 7.970020898092e-01 7.957860966142e-01 7.947858927529e-01 7.939939595360e-01 7.934286391919e-01 7.930749988874e-01 7.929503128532e-01 7.930440771539e-01 7.933647776689e-01 7.939102300959e-01 7.946772743614e-01 7.956696102283e-01 7.968800549602e-01 7.983123501232e-01 7.999581394422e-01 8.018179111048e-01 8.038839911342e-01 8.061572735150e-01 8.086260260718e-01 8.112899897620e-01 8.141395971731e-01 8.171703951046e-01 8.203754559791e-01 8.237438057086e-01 8.272745823102e-01 8.309495994718e-01 8.347733100546e-01 8.387235420851e-01 8.428011489694e-01 8.469913241689e-01 8.512846119397e-01 8.556768142697e-01 8.601476747362e-01 8.647014301455e-01 8.693117383091e-01 8.739826064454e-01 8.786928951811e-01 8.834387892798e-01 8.882099887497e-01 8.929884546809e-01 8.977775830619e-01 9.025495622184e-01 9.073107701216e-01 9.120371825705e-01 9.167293681554e-01 9.213713844829e-01 9.259509732397e-01 9.304665040708e-01 9.348966562570e-01 9.392460450530e-01 9.434904631982e-01 9.476321213663e-01 9.516542744728e-01 9.555527582418e-01 9.593174821902e-01 9.629348880869e-01 9.664066119528e-01 9.697136144103e-01 9.728573863600e-01 9.758219781548e-01 9.786074597529e-01 9.812000827063e-01 9.835968307972e-01 9.857905443626e-01 9.877721490596e-01 9.895421431826e-01 9.910839624329e-01 9.924056642247e-01 9.934876035669e-01 9.943390857352e-01 9.949457374127e-01 9.953066740985e-01 9.954222766653e-01 9.952798287612e-01 9.948899338924e-01 9.942357631261e-01 9.933310921190e-01 9.921607202217e-01 9.907327406105e-01 9.890434224184e-01 9.870929742441e-01 9.848859419833e-01 9.824183982596e-01 9.797010329992e-01 9.767258030450e-01 9.735071558612e-01 9.700411218502e-01 9.663394477544e-01 9.624054863597e-01 9.582439847143e-01 9.538686314477e-01 9.492804800848e-01 9.444983402299e-01 9.395233275112e-01 9.343771765899e-01 9.290630706339e-01 9.236022019228e-01 9.180054077112e-01 9.122887171139e-01 9.064742600424e-01 9.005711976946e-01 8.946116040147e-01 8.886019937065e-01 8.825786997432e-01 8.765532277040e-01 8.705553404932e-01 8.646105827427e-01 8.587402590267e-01 8.529823850818e-01 8.473496459819e-01 8.418863503825e-01 8.366102541626e-01 8.315572745778e-01 8.267577787404e-01 8.222391341108e-01 8.180368305559e-01 8.141709435518e-01 8.106810154682e-01 8.075869757415e-01 8.049251962210e-01 8.027112364792e-01 8.009766345111e-01 7.997401635297e-01 7.990177860149e-01 7.988350872670e-01 7.991936507211e-01 8.001175300837e-01 8.016008946346e-01 8.036592205985e-01 8.062851292995e-01 8.094765577123e-01 8.132295821370e-01 8.175286794916e-01 8.223658421824e-01 8.277175497612e-01 8.335679851903e-01 8.398896103173e-01 8.466593035039e-01 8.538453852151e-01 8.614178569655e-01 8.693434514966e-01 8.775849615383e-01 8.861102876952e-01 8.948771347185e-01 9.038513286290e-01 9.129885186414e-01 9.222543616139e-01 9.316033208595e-01 9.409996183118e-01 9.504033973082e-01 9.597691769665e-01 9.690667818889e-01 9.782499088542e-01 9.872871845808e-01 9.961390601744e-01 1.004771674470e+00 1.013148976899e+00 1.021238332666e+00 1.029009869204e+00 1.036431377741e+00 1.043478925575e+00 1.050118566022e+00 1.056333711366e+00 1.062093020688e+00 1.067381663240e+00 1.072178191821e+00 1.076463061862e+00 1.080227880398e+00 1.083450920995e+00 1.086130313675e+00 1.088250759495e+00 1.089810376778e+00 1.090804670541e+00 1.091233006312e+00 1.091097864908e+00 1.090401322831e+00 1.089151748149e+00 1.087357617465e+00 1.085032137904e+00 1.082188725853e+00 1.078849489153e+00 1.075026261219e+00 1.070749440941e+00 1.066041894309e+00 1.060929805821e+00 1.055449701952e+00 1.049627726212e+00 1.043507367561e+00 1.037119530282e+00 1.030509376118e+00 1.023717591959e+00 1.016787990565e+00 1.009769073032e+00 1.002703191529e+00 9.956449494075e-01 9.886361296887e-01 9.817339588607e-01 9.749836165636e-01 9.684337096192e-01 9.621375875358e-01 9.561347553120e-01 9.504796784351e-01 9.452078489120e-01 9.403656871198e-01 9.359848753525e-01 9.321040054689e-01 9.287495141270e-01 9.259462237719e-01 9.237176402978e-01 9.220721094676e-01 9.210278111798e-01 9.205794262226e-01 9.207342997495e-01 9.214809978904e-01 9.228077738747e-01 9.246983887252e-01 9.271317785152e-01 9.300814642740e-01 9.335138594401e-01 9.374017827158e-01 9.417009618168e-01 9.463765139145e-01 9.513853178305e-01 9.566840881063e-01 9.622281084644e-01 9.679721865016e-01 9.738698820190e-01 9.798753753248e-01 9.859465127432e-01 9.920319392580e-01 9.980962390964e-01 1.004087644980e+00 1.009970864664e+00 1.015708185169e+00 1.021253727054e+00 1.026581059111e+00 1.031647576050e+00 1.036430200638e+00 1.040892785352e+00 1.045014145278e+00 1.048769025450e+00 1.052134466151e+00 1.055099475808e+00 1.057640360707e+00 1.059753108570e+00 1.061427977946e+00 1.062664611916e+00 1.063459259914e+00 1.063820983525e+00 1.063757369634e+00 1.063279546377e+00 1.062411690607e+00 1.061174284516e+00 1.059598301074e+00 1.057714766415e+00 1.055565604281e+00 1.053192982874e+00 1.050648685927e+00 1.047984793241e+00 1.045257356130e+00 1.042535273187e+00 1.039876124074e+00 1.037355388367e+00 1.035036340501e+00 1.032993955773e+00 1.031295567034e+00 1.030007536493e+00 1.029199129604e+00 1.028925333770e+00 1.029245164925e+00 1.030200901047e+00 1.031833959955e+00 1.034172288938e+00 1.037231040223e+00 1.041019277649e+00 1.045531355322e+00 1.050752960714e+00 1.056650197598e+00 1.063190839982e+00 1.070322777526e+00 1.077990899330e+00 1.086131596429e+00 1.094670269672e+00 1.103539216081e+00 1.112656913210e+00 1.121949871015e+00 1.131341343263e+00 1.140759147486e+00 1.150137016146e+00 1.159408375074e+00 1.168524549879e+00 1.177431387177e+00 1.186098276708e+00 1.194493612280e+00 1.202595950722e+00 1.210401533302e+00 1.217905034189e+00 1.225120821762e+00 1.232060468403e+00 1.238750230513e+00 1.245219782360e+00 1.251496264671e+00 1.257617766752e+00 1.263612388162e+00 1.269514851214e+00 1.275346957539e+00 1.281130994695e+00 1.286879677698e+00 1.292588569833e+00 1.298256587338e+00 1.303855336008e+00 1.309358827811e+00 1.314719346784e+00 1.319880288057e+00 1.324782199939e+00 1.329342475483e+00 1.333487008073e+00 1.337126400991e+00 1.340173704944e+00 1.342542043046e+00 1.344146000400e+00 1.344910147289e+00 1.344761381869e+00 1.343644264794e+00 1.341508535474e+00 1.338327003974e+00 1.334087409080e+00 1.328791508327e+00 1.322468124444e+00 1.315157649314e+00 1.306928848614e+00 1.297864183596e+00 1.288069546185e+00 1.277667681896e+00 1.266795365747e+00 1.255606988559e+00 1.244270297163e+00 1.232955961852e+00 1.221847219939e+00 1.211126195621e+00 1.200973819131e+00 1.191568371761e+00 1.183072267043e+00 1.175640198788e+00 1.169405910751e+00 1.164479804582e+00 1.160951527023e+00 1.158871998865e+00 1.158272868033e+00 1.159141944388e+00 1.161440710441e+00 1.165091682260e+00 1.169986626516e+00 1.175988713465e+00 1.182925958350e+00 1.190609733293e+00 1.198829014055e+00 1.207357758609e+00 1.215963860486e+00 1.224407221019e+00 1.232461341031e+00 1.239906754343e+00 1.246532110336e+00 1.252170952519e+00 1.256657948421e+00 1.259885331738e+00 1.261774012341e+00 1.262272350334e+00 1.261402629365e+00 1.259181667882e+00 1.255705340191e+00 1.251084045408e+00 1.245441752515e+00 1.238961685108e+00 1.231786622434e+00 1.224104928510e+00 1.216065865946e+00 1.207815553401e+00 1.200693787585e+00 1.192621442121e+00 1.184085348657e+00 1.175721362115e+00 1.168119489505e+00 1.161662259556e+00 1.156395511935e+00 1.152004876697e+00 1.147948722405e+00 1.143643264070e+00 1.138636225678e+00 1.132788178189e+00 1.126350558063e+00 1.119885531107e+00 1.114128829494e+00 1.109803726570e+00 1.107395457202e+00 1.107023162682e+00 1.108454428919e+00 1.111200591162e+00 1.114701108315e+00 1.118533697088e+00 1.122569862521e+00 1.126992123245e+00 1.132242979911e+00 1.138858071889e+00 1.147246688926e+00 1.157527846529e+00 1.169448427193e+00 1.182407153413e+00 1.195594218593e+00 1.208208309409e+00 1.219633559666e+00 1.229563693207e+00 1.238038627850e+00 1.245375700308e+00 1.251989509621e+00 1.258242286437e+00 1.264272003899e+00 1.269907584823e+00 1.274689092880e+00 1.277988951940e+00 1.279062000717e+00 1.276835244257e+00 1.266024074295e+00 1.240464785128e+00 1.181725017581e+00 1.102095406718e+00 1.029433685233e+00 9.945394632821e-01 1.013556713835e+00 1.075660779836e+00 1.151672179147e+00 1.211891516133e+00 1.236274227917e+00 1.217029944730e+00 1.158673594891e+00 1.077342799303e+00 9.988179666616e-01 9.517122611649e-01 9.532383703930e-01 9.968501760439e-01 1.057413240394e+00 1.107335588463e+00 1.127129394049e+00 1.108595878894e+00 1.054949726730e+00 9.804499579387e-01 9.090037614452e-01 8.685752364364e-01 8.777313591951e-01 9.323763685108e-01 1.009612752041e+00 1.083074303870e+00 1.133013240079e+00 1.148776470978e+00 1.128445266200e+00 1.077930750115e+00 1.010012409257e+00 9.427748470917e-01 8.958979322168e-01 8.836100287417e-01 9.073064784577e-01 9.553883724179e-01 1.010670793493e+00 1.057828028619e+00 1.086660944000e+00 1.092545631773e+00 1.075908404249e+00 1.041479451647e+00 9.975230112662e-01 9.545603917041e-01 9.232978744264e-01 9.114551633921e-01 9.208018947773e-01 9.465364550409e-01 9.796410560736e-01 1.010441778913e+00 1.031304659850e+00 1.038074553384e+00 1.030471397426e+00 1.011964906475e+00 9.889631446593e-01 9.693294512884e-01 9.600880189935e-01 9.649602188288e-01 9.830217271522e-01 1.009335133200e+00 1.037176863799e+00 1.060312735059e+00 1.074565388309e+00 1.078359171782e+00 1.072601157188e+00 1.060083923686e+00 1.044638917681e+00 1.030262612097e+00 1.020274710587e+00 1.016828842490e+00 1.020632037602e+00 1.031016529783e+00 1.046090193701e+00 1.063025662905e+00 1.078418211197e+00 1.088789208274e+00 1.091313188041e+00 1.084568173400e+00 1.069313036803e+00 1.048878159273e+00 1.028972365091e+00 1.016413731834e+00 1.016842731616e+00 1.032171552973e+00 1.059298413403e+00 1.091107303965e+00 1.118979649960e+00 1.135510960051e+00 1.136413292767e+00 1.121534337255e+00 1.094941763024e+00 1.064090688463e+00 1.037875416024e+00 1.023658141395e+00 1.024409021952e+00 1.037539086299e+00 1.056484984232e+00 1.073748184600e+00 1.083671863946e+00 1.083872767190e+00 1.075316762461e+00 1.061382756870e+00 1.046198353752e+00 1.033015364528e+00 1.023071911945e+00 1.015712078406e+00 1.009487346940e+00 1.003669474069e+00 9.991870896231e-01 9.984210005092e-01 1.003884831792e+00 1.016271002328e+00 1.033183302057e+00 1.049265622664e+00 1.057830865472e+00 1.053050160479e+00 1.031966267923e+00 9.958490856151e-01 9.506285754649e-01 9.070540391374e-01 8.944047562289e-01
 7.116497193453e-01 7.121418995452e-01 7.126054951844e-01 7.131079239737e-01 7.136886058982e-01 7.143574088389e-01 7.150781096839e-01 7.157718825198e-01 7.163558608900e-01 7.168027356058e-01 7.171642133992e-01 7.175377396171e-01 7.180015235312e-01 7.185727510620e-01 7.192016809889e-01 7.198054507946e-01 7.203201679944e-01 7.207385863460e-01 7.211100592818e-01 7.214990447433e-01 7.219424711869e-01 7.224357863244e-01 7.229573695170e-01 7.234968400192e-01 7.240447803333e-01 7.245865381280e-01 7.250915298666e-01 7.255352274350e-01 7.259280789563e-01 7.263066972449e-01 7.267265834553e-01 7.272162316975e-01 7.277638896010e-01 7.283071838109e-01 7.287686365375e-01 7.291051850835e-01 7.293422300523e-01 7.295637804631e-01 7.298528349080e-01 7.302404318552e-01 7.306939132599e-01 7.311461389712e-01 7.315322567215e-01 7.318250912035e-01 7.320414584263e-01 7.322274877985e-01 7.324408743072e-01 7.327185642834e-01 7.330708658434e-01 7.334773457940e-01 7.338881777760e-01 7.342373762860e-01 7.344764238077e-01 7.346086361192e-01 7.346954328230e-01 7.348197145077e-01 7.350338075225e-01 7.353390045539e-01 7.356868520129e-01 7.360044325790e-01 7.362239108146e-01 7.363212839425e-01 7.363348522638e-01 7.363409271621e-01 7.364152442652e-01 7.365978146367e-01 7.368742993045e-01 7.371687003452e-01 7.373824797993e-01 7.374545568058e-01 7.374134355222e-01 7.373544437408e-01 7.373690872452e-01 7.374987809264e-01 7.377081658369e-01 7.379125580644e-01 7.380362666921e-01 7.380682534440e-01 7.380681611403e-01 7.381057624338e-01 7.382033856972e-01 7.383299782839e-01 7.384459167721e-01 7.385348622988e-01 7.386162117268e-01 7.387327600831e-01 7.389056863981e-01 7.391033888366e-01 7.392615718008e-01 7.393389611771e-01 7.393588016621e-01 7.393791441170e-01 7.394580355600e-01 7.396152377239e-01 7.398206332424e-01 7.400055536106e-01 7.401066013301e-01 7.401079075889e-01 7.400428158971e-01 7.399665585229e-01 7.399273977572e-01 7.399419862602e-01 7.399949520343e-01 7.400318585911e-01 7.399978669387e-01 7.398732844545e-01 7.396783059302e-01 7.394538856082e-01 7.392403213228e-01 7.390619721377e-01 7.389181549647e-01 7.387875208498e-01 7.386523319267e-01 7.385078273120e-01 7.383467669314e-01 7.381581085431e-01 7.379300397988e-01 7.376765219115e-01 7.374355908483e-01 7.372619470138e-01 7.371927385782e-01 7.372065746568e-01 7.372137271815e-01 7.370996724625e-01 7.368114951387e-01 7.364055510210e-01 7.360173167687e-01 7.357761652123e-01 7.357104098627e-01 7.357086118331e-01 7.355943574782e-01 7.352428440858e-01 7.346836309930e-01 7.340691044882e-01 7.335687980494e-01 7.332583942101e-01 7.330800278426e-01 7.328875984378e-01 7.325669471996e-01 7.321062009317e-01 7.315863996147e-01 7.310997346422e-01 7.306946189137e-01 7.303637623432e-01 7.300628629429e-01 7.297564423285e-01 7.294263670853e-01 7.290565380085e-01 7.286250934955e-01 7.281171775212e-01 7.275639378621e-01 7.270246951383e-01 7.265462730469e-01 7.261254418894e-01 7.257062113821e-01 7.252185959727e-01 7.246363745780e-01 7.240068347461e-01 7.234005650419e-01 7.228628091555e-01 7.223701891242e-01 7.218786358906e-01 7.213503296703e-01 7.207899468370e-01 7.202198640742e-01 7.196512633384e-01 7.190642624144e-01 7.184329103271e-01 7.177643058094e-01 7.170895715928e-01 7.164382504346e-01 7.158044681078e-01 7.151533066621e-01 7.144536190390e-01 7.137105520620e-01 7.129596321790e-01 7.122375961802e-01 7.115475873925e-01 7.108597697696e-01 7.101467406956e-01 7.094064551128e-01 7.086524974507e-01 7.079003452639e-01 7.071486056739e-01 7.063793380847e-01 7.055798399114e-01 7.047592847477e-01 7.039315820054e-01 7.031023632816e-01 7.022714730050e-01 7.014297776958e-01 7.005678484964e-01 6.996898047738e-01 6.988007594106e-01 6.979079896600e-01 6.970086490356e-01 6.961023385596e-01 6.951851991300e-01 6.942559149780e-01 6.933151218771e-01 6.923636774468e-01 6.914064337645e-01 6.904415864861e-01 6.894650929481e-01 6.884738812586e-01 6.874688463119e-01 6.864524146647e-01 6.854305986691e-01 6.843990475446e-01 6.833522160203e-01 6.822894370469e-01 6.812143958789e-01 6.801344408651e-01 6.790499945157e-01 6.779561163929e-01 6.768474792190e-01 6.757251325834e-01 6.745962051671e-01 6.734607511906e-01 6.723169047009e-01 6.711558712494e-01 6.699776816420e-01 6.687883581652e-01 6.675924882619e-01 6.663872563340e-01 6.651694809256e-01 6.639375995725e-01 6.626947501673e-01 6.614459339514e-01 6.601928979513e-01 6.589276765372e-01 6.576471835237e-01 6.563536721357e-01 6.550493535113e-01 6.537368747216e-01 6.524138047056e-01 6.510777030723e-01 6.497273786671e-01 6.483654892891e-01 6.469964738580e-01 6.456164018684e-01 6.442256214974e-01 6.428235860936e-01 6.414095069179e-01 6.399863709883e-01 6.385517698397e-01 6.371080963304e-01 6.356513800413e-01 6.341825059452e-01 6.327053815857e-01 6.312149285649e-01 6.297135671911e-01 6.282025352448e-01 6.266803559147e-01 6.251481632211e-01 6.236064798477e-01 6.220523049852e-01 6.204868280503e-01 6.189089399817e-01 6.173201795127e-01 6.157219164147e-01 6.141127545562e-01 6.124916088691e-01 6.108580958479e-01 6.092142358293e-01 6.075607934042e-01 6.058979576717e-01 6.042233574906e-01 6.025363942973e-01 6.008404945292e-01 5.991323955585e-01 5.974147768364e-01 5.956880743412e-01 5.939493946376e-01 5.921997146602e-01 5.904401282370e-01 5.886689637157e-01 5.868868733600e-01 5.850942620999e-01 5.832923469820e-01 5.814784533655e-01 5.796554498403e-01 5.778221066744e-01 5.759768199304e-01 5.741217663498e-01 5.722562380521e-01 5.703802114848e-01 5.684934391648e-01 5.665992341708e-01 5.646927491541e-01 5.627758253199e-01 5.608488951033e-01 5.589113583000e-01 5.569631867012e-01 5.550061527553e-01 5.530400665896e-01 5.510625505570e-01 5.490757387577e-01 5.470782333460e-01 5.450714225070e-01 5.430563509300e-01 5.410322957708e-01 5.389980597216e-01 5.369540643684e-01 5.349001339945e-01 5.328367335028e-01 5.307647692660e-01 5.286844613210e-01 5.265959878892e-01 5.244967780446e-01 5.223887064520e-01 5.202717839367e-01 5.181454019637e-01 5.160114346244e-01 5.138680379423e-01 5.117160473038e-01 5.095548905835e-01 5.073860289585e-01 5.052085410575e-01 5.030233524229e-01 5.008310617843e-01 4.986287170930e-01 4.964201852581e-01 4.942021167484e-01 4.919761280348e-01 4.897424843094e-01 4.875017927594e-01 4.852548398332e-01 4.830018037568e-01 4.807423356342e-01 4.784747788116e-01 4.761995375546e-01 4.739164265958e-01 4.716281040367e-01 4.693318066277e-01 4.670325020667e-01 4.647276356743e-01 4.624167668517e-01 4.601008638278e-01 4.577784458566e-01 4.554488497894e-01 4.531128324932e-01 4.507724998844e-01 4.484269357809e-01 4.460805236586e-01 4.437325159759e-01 4.413788250281e-01 4.390201841829e-01 4.366563728851e-01 4.342855028154e-01 4.319136632743e-01 4.295405700898e-01 4.271671677841e-01 4.247909761975e-01 4.224148460136e-01 4.200341702942e-01 4.176496665200e-01 4.152626283221e-01 4.128738193701e-01 4.104870128546e-01 4.081017531204e-01 4.057168608828e-01 4.033317835933e-01 4.009457803401e-01 3.985581111423e-01 3.961714836973e-01 3.937862201811e-01 3.914038602974e-01 3.890254651503e-01 3.866503171248e-01 3.842759508564e-01 3.819047166326e-01 3.795349315700e-01 3.771683784644e-01 3.748078554099e-01 3.724536739151e-01 3.701039103887e-01 3.677594867304e-01 3.654227381150e-01 3.630885663293e-01 3.607606306806e-01 3.584428676968e-01 3.561321212575e-01 3.538319854892e-01 3.515411989933e-01 3.492580961679e-01 3.469848930750e-01 3.447213412516e-01 3.424695329759e-01 3.402299368698e-01 3.380048973809e-01 3.357918257578e-01 3.335930825413e-01 3.314083279142e-01 3.292380887238e-01 3.270850511992e-01 3.249503088269e-01 3.228315511440e-01 3.207313009171e-01 3.186492472893e-01 3.165856366240e-01 3.145452028278e-01 3.125265802693e-01 3.105296460093e-01 3.085568118994e-01 3.066045024658e-01 3.046749599789e-01 3.027724206536e-01 3.008947859059e-01 2.990470744592e-01 2.972268156923e-01 2.954347804657e-01 2.936695939824e-01 2.919355076786e-01 2.902327663895e-01 2.885639021900e-01 2.869296383551e-01 2.853289265009e-01 2.837639230463e-01 2.822345966006e-01 2.807420612683e-01 2.792893103626e-01 2.778770598119e-01 2.765025860580e-01 2.751713894560e-01 2.738826741570e-01 2.726358807186e-01 2.714347972053e-01 2.702786650640e-01 2.691676104000e-01 2.681032841587e-01 2.670859822533e-01 2.661183733891e-01 2.652006798355e-01 2.643341352857e-01 2.635177676782e-01 2.627540586847e-01 2.620409163293e-01 2.613831721696e-01 2.607811666600e-01 2.602325138885e-01 2.597411319811e-01 2.593050146341e-01 2.589244103494e-01 2.586026082986e-01 2.583383387143e-01 2.581321138135e-01 2.579862113347e-01 2.578973445544e-01 2.578689259574e-01 2.578986232237e-01 2.579888790017e-01 2.581381820083e-01 2.583489985055e-01 2.586196401130e-01 2.589501752469e-01 2.593394559801e-01 2.597877549486e-01 2.602950975326e-01 2.608624479396e-01 2.614899393527e-01 2.621762195313e-01 2.629188331410e-01 2.637198785111e-01 2.645779728134e-01 2.654931657470e-01 2.664660402390e-01 2.674951185010e-01 2.685790746657e-01 2.697166543959e-01 2.709087670066e-01 2.721534050163e-01 2.734523517087e-01 2.748039429613e-01 2.762067644966e-01 2.776595921134e-01 2.791605035670e-01 2.807107184414e-01 2.823078464542e-01 2.839543645424e-01 2.856471661290e-01 2.873819856299e-01 2.891621934843e-01 2.909841372806e-01 2.928483553344e-01 2.947563872407e-01 2.967025750675e-01 2.986884085653e-01 3.007111963815e-01 3.027727908786e-01 3.048698489708e-01 3.070027100394e-01 3.091720650381e-01 3.113740096858e-01 3.136074979313e-01 3.158732422450e-01 3.181711658440e-01 3.204986270662e-01 3.228548966399e-01 3.252380016733e-01 3.276485156481e-01 3.300860224492e-01 3.325474468208e-01 3.350346087394e-01 3.375456347893e-01 3.400772211450e-01 3.426315317254e-01 3.452062376284e-01 3.478020518683e-01 3.504170702202e-01 3.530509141904e-01 3.557016322663e-01 3.583695101245e-01 3.610534790968e-01 3.637524713913e-01 3.664681988483e-01 3.691961062668e-01 3.719368484469e-01 3.746902545441e-01 3.774539783631e-01 3.802301022648e-01 3.830161732094e-01 3.858102162794e-01 3.886136514874e-01 3.914248888610e-01 3.942438254430e-01 3.970698167432e-01 3.999015554557e-01 4.027387034380e-01 4.055811198242e-01 4.084267272250e-01 4.112766545483e-01 4.141295129534e-01 4.169844024243e-01 4.198405016433e-01 4.226973869835e-01 4.255555327988e-01 4.284132850299e-01 4.312697864242e-01 4.341255051244e-01 4.369790070051e-01 4.398306300697e-01 4.426795935684e-01 4.455238146621e-01 4.483641075647e-01 4.512010945114e-01 4.540322953239e-01 4.568572690514e-01 4.596764844122e-01 4.624880880370e-01 4.652937680337e-01 4.680907249242e-01 4.708803953181e-01 4.736604745288e-01 4.764316703887e-01 4.791935037843e-01 4.819438594444e-01 4.846844552582e-01 4.874136993441e-01 4.901313674850e-01 4.928355888837e-01 4.955286278791e-01 4.982077800243e-01 5.008742546192e-01 5.035255795324e-01 5.061633293808e-01 5.087867334251e-01 5.113933517409e-01 5.139858874529e-01 5.165602715260e-01 5.191186328589e-01 5.216596191954e-01 5.241832531778e-01 5.266889742731e-01 5.291767465622e-01 5.316447466455e-01 5.340937894680e-01 5.365224556549e-01 5.389318895102e-01 5.413212052876e-01 5.436886668418e-01 5.460353061661e-01 5.483603960521e-01 5.506621027749e-01 5.529418632444e-01 5.551996088998e-01 5.574330056882e-01 5.596426551532e-01 5.618285982666e-01 5.639894528707e-01 5.661268360377e-01 5.682375170404e-01 5.703220172221e-01 5.723822469098e-01 5.744151337262e-01 5.764228585497e-01 5.784015525343e-01 5.803538251038e-01 5.822775914097e-01 5.841737794309e-01 5.860416308016e-01 5.878801775837e-01 5.896902885347e-01 5.914701018641e-01 5.932199961497e-01 5.949406406389e-01 5.966309126756e-01 5.982890882767e-01 5.999178912802e-01 6.015143994269e-01 6.030794425533e-01 6.046123549152e-01 6.061129579759e-01 6.075817882555e-01 6.090177293437e-01 6.104196968078e-01 6.117886882599e-01 6.131237596611e-01 6.144258380559e-01 6.156933603963e-01 6.169265895406e-01 6.181254129147e-01 6.192886324436e-01 6.204171081899e-01 6.215110241837e-01 6.225687495555e-01 6.235907112320e-01 6.245772846404e-01 6.255278717133e-01 6.264413634524e-01 6.273185115216e-01 6.281600722513e-01 6.289644564185e-01 6.297319396518e-01 6.304631557929e-01 6.311560320394e-01 6.318121059561e-01 6.324310690339e-01 6.330127184479e-01 6.335566569046e-01 6.340621665638e-01 6.345318191393e-01 6.349627808424e-01 6.353550138609e-01 6.357108516018e-01 6.360283072251e-01 6.363081631099e-01 6.365505159762e-01 6.367542416514e-01 6.369209535853e-01 6.370494034182e-01 6.371412691291e-01 6.371942247230e-01 6.372100564877e-01 6.371892978449e-01 6.371307013266e-01 6.370346098866e-01 6.369018116301e-01 6.367327251513e-01 6.365270334578e-01 6.362845891763e-01 6.360061332113e-01 6.356928299642e-01 6.353424435790e-01 6.349570144810e-01 6.345371192457e-01 6.340815859639e-01 6.335925425298e-01 6.330692333998e-01 6.325124932779e-01 6.319229790329e-01 6.312997481881e-01 6.306446313118e-01 6.299578841726e-01 6.292398718926e-01 6.284910174242e-01 6.277115493162e-01 6.269023509273e-01 6.260650107227e-01 6.251986323567e-01 6.243060923888e-01 6.233846377941e-01 6.224381842376e-01 6.214651182623e-01 6.204682994349e-01 6.194478848741e-01 6.184038673140e-01 6.173381513786e-01 6.162505448877e-01 6.151434093935e-01 6.140179653285e-01 6.128715360372e-01 6.117109483242e-01 6.105321899977e-01 6.093393280656e-01 6.081329069712e-01 6.069130796157e-01 6.056834502588e-01 6.044428619116e-01 6.031935255025e-01 6.019374194474e-01 6.006739225405e-01 5.994086174165e-01 5.981376416135e-01 5.968661038703e-01 5.955956859852e-01 5.943251050998e-01 5.930591989458e-01 5.917972282051e-01 5.905430902211e-01 5.892969515355e-01 5.880609010763e-01 5.868372154238e-01 5.856263331378e-01 5.844334605110e-01 5.832567851892e-01 5.820998987590e-01 5.809670349022e-01 5.798550316249e-01 5.787703139200e-01 5.777127347321e-01 5.766865534056e-01 5.756914216931e-01 5.747303685527e-01 5.738078465871e-01 5.729223591445e-01 5.720790382119e-01 5.712788581508e-01 5.705235815543e-01 5.698178777933e-01 5.691597057673e-01 5.685565154280e-01 5.680067527621e-01 5.675136750758e-01 5.670807030296e-01 5.667079782693e-01 5.664000227609e-01 5.661573896110e-01 5.659826135511e-01 5.658788831108e-01 5.658455209378e-01 5.658887244789e-01 5.660067738865e-01 5.662038827419e-01 5.664813913786e-01 5.668403483575e-01 5.672839839475e-01 5.678130716938e-01 5.684312533730e-01 5.691361725215e-01 5.699328599077e-01 5.708221518939e-01 5.718039598542e-01 5.728817115408e-01 5.740525934342e-01 5.753230376030e-01 5.766901101574e-01 5.781559773914e-01 5.797224936060e-01 5.813882201107e-01 5.831560032098e-01 5.850235167739e-01 5.869925787045e-01 5.890654479066e-01 5.912392232251e-01 5.935154867780e-01 5.958928424519e-01 5.983720384770e-01 6.009536067943e-01 6.036350467814e-01 6.064169438534e-01 6.092986076258e-01 6.122794778852e-01 6.153584945549e-01 6.185337238582e-01 6.218061583501e-01 6.251726518729e-01 6.286337655064e-01 6.321847783497e-01 6.358283195326e-01 6.395616358095e-01 6.433811187530e-01 6.472876119289e-01 6.512769487771e-01 6.553503506801e-01 6.595027044011e-01 6.637325863695e-01 6.680415596997e-01 6.724209587620e-01 6.768751072335e-01 6.813963451839e-01 6.859863781538e-01 6.906403318046e-01 6.953568975679e-01 7.001342057187e-01 7.049673568082e-01 7.098581308530e-01 7.147992685033e-01 7.197909515168e-01 7.248299743612e-01 7.299110381563e-01 7.350378137435e-01 7.402013933447e-01 7.454012958748e-01 7.506347977125e-01 7.558981975299e-01 7.611913041475e-01 7.665067664018e-01 7.718466061905e-01 7.772036226257e-01 7.825787113431e-01 7.879671741705e-01 7.933641302229e-01 7.987723917753e-01 8.041829536062e-01 8.095972347191e-01 8.150082720801e-01 8.204176827767e-01 8.258197247422e-01 8.312109343492e-01 8.365910877103e-01 8.419544515688e-01 8.473007994631e-01 8.526240790864e-01 8.579245697199e-01 8.631980334622e-01 8.684388870550e-01 8.736500846421e-01 8.788244503281e-01 8.839600089687e-01 8.890541454660e-01 8.941050895047e-01 8.991095547973e-01 9.040619476652e-01 9.089646774293e-01 9.138099378874e-01 9.185983992270e-01 9.233262377781e-01 9.279897409732e-01 9.325899834899e-01 9.371172371944e-01 9.415772191558e-01 9.459609435801e-01 9.502686539325e-01 9.544980405707e-01 9.586438640473e-01 9.627092996083e-01 9.666843310171e-01 9.705741300216e-01 9.743700228414e-01 9.780736417257e-01 9.816821562212e-01 9.851907571802e-01 9.886023791206e-01 9.919065487582e-01 9.951111519689e-01 9.982068535049e-01 1.001192418446e+00 1.004070530164e+00 1.006832297816e+00 1.009484032813e+00 1.012013954350e+00 1.014430018260e+00 1.016724118917e+00 1.018896199022e+00 1.020947038209e+00 1.022870196321e+00 1.024671488701e+00 1.026339561026e+00 1.027885479075e+00 1.029296328165e+00 1.030578092746e+00 1.031727794207e+00 1.032740949871e+00 1.033625148545e+00 1.034367445276e+00 1.034979763059e+00 1.035450688832e+00 1.035786140619e+00 1.035984815005e+00 1.036040753310e+00 1.035963793580e+00 1.035743308204e+00 1.035386806628e+00 1.034889088039e+00 1.034253473676e+00 1.033480095821e+00 1.032565937687e+00 1.031517788571e+00 1.030327911615e+00 1.029004073118e+00 1.027544106315e+00 1.025948030355e+00 1.024220839688e+00 1.022355307393e+00 1.020364140198e+00 1.018238633348e+00 1.015988106128e+00 1.013609720235e+00 1.011104521643e+00 1.008482810466e+00 1.005733189769e+00 1.002872400137e+00 9.998917208048e-01 9.968000991216e-01 9.936001722116e-01 9.902880039642e-01 9.868808330754e-01 9.833645583138e-01 9.797606665567e-01 9.760574432863e-01 9.722686171461e-01 9.683959013717e-01 9.644366486694e-01 9.604128660558e-01 9.563052560377e-01 9.521440854618e-01 9.479113406774e-01 9.436287928441e-01 9.392950294046e-01 9.349136665106e-01 9.305016890109e-01 9.260448628214e-01 9.215761665778e-01 9.170734277294e-01 9.125704632747e-01 9.080513402543e-01 9.035383727530e-01 8.990344039705e-01 8.945373527210e-01 8.900757724566e-01 8.856287172739e-01 8.812358039441e-01 8.768743546640e-01 8.725777991316e-01 8.683364636208e-01 8.641663240821e-01 8.600785541078e-01 8.560668616029e-01 8.521654222259e-01 8.483500485017e-01 8.446604332534e-01 8.410786197966e-01 8.376316672689e-01 8.343181097064e-01 8.311432095998e-01 8.281285521215e-01 8.252589006189e-01 8.225696926914e-01 8.200385525189e-01 8.176971587120e-01 8.155359300357e-01 8.135666916407e-01 8.117991523579e-01 8.102257308563e-01 8.088698491278e-01 8.077162495469e-01 8.067839487953e-01 8.060675286114e-01 8.055750252471e-01 8.053056247948e-01 8.052591624896e-01 8.054437002179e-01 8.058510031843e-01 8.064892754333e-01 8.073490993597e-01 8.084372408384e-01 8.097464020691e-01 8.112752042268e-01 8.130219686075e-01 8.149822572298e-01 8.171513905057e-01 8.195234447240e-01 8.220961570191e-01 8.248594112623e-01 8.278126230510e-01 8.309412611480e-01 8.342462129444e-01 8.377122562127e-01 8.413370475680e-01 8.451097261778e-01 8.490197794508e-01 8.530643074474e-01 8.572226897118e-01 8.614991951572e-01 8.658708353183e-01 8.703401211451e-01 8.748874100916e-01 8.795074384834e-01 8.841880276799e-01 8.889139207249e-01 8.936897337844e-01 8.984847852998e-01 9.033066495505e-01 9.081297399097e-01 9.129543625373e-01 9.177654231331e-01 9.225502158405e-01 9.273066686079e-01 9.320101092713e-01 9.366692802785e-01 9.412544428095e-01 9.457714808812e-01 9.501988368516e-01 9.545335987214e-01 9.587659802669e-01 9.628811734893e-01 9.668795011083e-01 9.707389306454e-01 9.744656026159e-01 9.780364807482e-01 9.814536225415e-01 9.847025861722e-01 9.877797239283e-01 9.906744171075e-01 9.933789077745e-01 9.958904446942e-01 9.981937969130e-01 1.000293300295e+00 1.002171221097e+00 1.003832290128e+00 1.005262130370e+00 1.006459841843e+00 1.007422324340e+00 1.008137945981e+00 1.008614359622e+00 1.008832851601e+00 1.008805077046e+00 1.008516266883e+00 1.007972833472e+00 1.007168098852e+00 1.006099737363e+00 1.004773250040e+00 1.003180349275e+00 1.001329575808e+00 9.992131282953e-01 9.968429205581e-01 9.942120698767e-01 9.913297129138e-01 9.881972759619e-01 9.848173190197e-01 9.812020967244e-01 9.773497264199e-01 9.732751696821e-01 9.689777674983e-01 9.644762887768e-01 9.597719782704e-01 9.548819554718e-01 9.498159337486e-01 9.445853599990e-01 9.392097402790e-01 9.336968158402e-01 9.280727555491e-01 9.223445126413e-01 9.165413699489e-01 9.106740538277e-01 9.047708682702e-01 8.988519932970e-01 8.929360488248e-01 8.870612402987e-01 8.812346605786e-01 8.755006074947e-01 8.698751078825e-01 8.643928079042e-01 8.590815883840e-01 8.539651384243e-01 8.490867596953e-01 8.444616321660e-01 8.401355481129e-01 8.361245374304e-01 8.324697623430e-01 8.291905988168e-01 8.263227341215e-01 8.238904435727e-01 8.219149910772e-01 8.204274335078e-01 8.194389146844e-01 8.189785005626e-01 8.190508280849e-01 8.196781487055e-01 8.208646478975e-01 8.226173651249e-01 8.249419765817e-01 8.278316411789e-01 8.312887924938e-01 8.352967962804e-01 8.398517711380e-01 8.449329625092e-01 8.505236259404e-01 8.566034802239e-01 8.631438804082e-01 8.701234195908e-01 8.775043890498e-01 8.852611263202e-01 8.933555780029e-01 9.017542852511e-01 9.104173509095e-01 9.193115441216e-01 9.283903430002e-01 9.376201591844e-01 9.469579876639e-01 9.563622337158e-01 9.657970644900e-01 9.752170372685e-01 9.845865273414e-01 9.938632215106e-01 1.003010900682e+00 1.011992609365e+00 1.020768733687e+00 1.029308226296e+00 1.037574167877e+00 1.045535822797e+00 1.053159721873e+00 1.060419375633e+00 1.067283583459e+00 1.073729212809e+00 1.079730316580e+00 1.085264228263e+00 1.090313705654e+00 1.094852864571e+00 1.098876806814e+00 1.102360740467e+00 1.105300646615e+00 1.107684393928e+00 1.109504061303e+00 1.110757527150e+00 1.111439194571e+00 1.111554300354e+00 1.111102754672e+00 1.110091389176e+00 1.108528111172e+00 1.106425791273e+00 1.103795664998e+00 1.100656993208e+00 1.097029412551e+00 1.092931066491e+00 1.088391726862e+00 1.083431998073e+00 1.078090454462e+00 1.072391950241e+00 1.066376486524e+00 1.060080008063e+00 1.053537718513e+00 1.046799559562e+00 1.039900397109e+00 1.032892900200e+00 1.025816498651e+00 1.018726433562e+00 1.011664707318e+00 1.004683476917e+00 9.978334727849e-01 9.911583453139e-01 9.847156759512e-01 9.785422782879e-01 9.726920187655e-01 9.672045594529e-01 9.621223286531e-01 9.574833924082e-01 9.533223901411e-01 9.496731997019e-01 9.465554343432e-01 9.439999171123e-01 9.420167799341e-01 9.406230213705e-01 9.398234572496e-01 9.396197613971e-01 9.400087846819e-01 9.409805753373e-01 9.425242539653e-01 9.446166234775e-01 9.472391493408e-01 9.503606668820e-01 9.539536239375e-01 9.579808353474e-01 9.624065836124e-01 9.671919030783e-01 9.722933734318e-01 9.776720266116e-01 9.832776525039e-01 9.890734735507e-01 9.950064914485e-01 1.001040190922e+00 1.007123136833e+00 1.013214604943e+00 1.019272204872e+00 1.025251624665e+00 1.031119073006e+00 1.036826443652e+00 1.042344899933e+00 1.047635911366e+00 1.052666607180e+00 1.057407843182e+00 1.061829242295e+00 1.065909808710e+00 1.069622367354e+00 1.072951861313e+00 1.075878799086e+00 1.078393025738e+00 1.080482243392e+00 1.082144411278e+00 1.083379085245e+00 1.084185262625e+00 1.084578268944e+00 1.084564496600e+00 1.084163130856e+00 1.083396325661e+00 1.082295665350e+00 1.080890053799e+00 1.079220365774e+00 1.077331089516e+00 1.075266875937e+00 1.073088153425e+00 1.070844684079e+00 1.068606333934e+00 1.066432301824e+00 1.064393687120e+00 1.062558298240e+00 1.060995568871e+00 1.059775703119e+00 1.058960955812e+00 1.058620962219e+00 1.058807317348e+00 1.059574857789e+00 1.060968985208e+00 1.063021687652e+00 1.065762391245e+00 1.069200639389e+00 1.073345000373e+00 1.078183249141e+00 1.083698201106e+00 1.089857873524e+00 1.096620585535e+00 1.103936628077e+00 1.111744393769e+00 1.119982311577e+00 1.128573644393e+00 1.137447662977e+00 1.146527054637e+00 1.155734662117e+00 1.164998879144e+00 1.174244472408e+00 1.183411263173e+00 1.192433809826e+00 1.201266898446e+00 1.209862469815e+00 1.218188809030e+00 1.226225340393e+00 1.233952363905e+00 1.241371747576e+00 1.248484195814e+00 1.255305500853e+00 1.261856924283e+00 1.268163089696e+00 1.274260049643e+00 1.280177376904e+00 1.285953963032e+00 1.291621282660e+00 1.297209444085e+00 1.302744861065e+00 1.308239555604e+00 1.313709752052e+00 1.319143847684e+00 1.324534183800e+00 1.329850133921e+00 1.335052657410e+00 1.340096585318e+00 1.344910613654e+00 1.349431660051e+00 1.353575271157e+00 1.357257728481e+00 1.360388273032e+00 1.362875808914e+00 1.364633612095e+00 1.365574014647e+00 1.365624519221e+00 1.364712446494e+00 1.362786668841e+00 1.359807454940e+00 1.355745456105e+00 1.350601780876e+00 1.344384591500e+00 1.337130419492e+00 1.328891795390e+00 1.319742690910e+00 1.309781305897e+00 1.299115308738e+00 1.287881883584e+00 1.276226595751e+00 1.264308969039e+00 1.252305999545e+00 1.240394245831e+00 1.228762442157e+00 1.217601146738e+00 1.207089554159e+00 1.197413754405e+00 1.188734708810e+00 1.181208756758e+00 1.174968115525e+00 1.170118557622e+00 1.166744878484e+00 1.164891652914e+00 1.164579784984e+00 1.165785817526e+00 1.168452138259e+00 1.172491203240e+00 1.177769582930e+00 1.184131886470e+00 1.191391693588e+00 1.199334308740e+00 1.207737464038e+00 1.216352827861e+00 1.224938517832e+00 1.233258632927e+00 1.241064052990e+00 1.248151760219e+00 1.254317804265e+00 1.259399327983e+00 1.263273276335e+00 1.265827635901e+00 1.267033190818e+00 1.266862618713e+00 1.265354680558e+00 1.262586427669e+00 1.258643944966e+00 1.253685517215e+00 1.247840049528e+00 1.241284381224e+00 1.234179963120e+00 1.226675736159e+00 1.220020716401e+00 1.212317950908e+00 1.204065466465e+00 1.195916760794e+00 1.188471312343e+00 1.182117642058e+00 1.176909787918e+00 1.172530410977e+00 1.168430987766e+00 1.164014962094e+00 1.158821234821e+00 1.152684825358e+00 1.145834217095e+00 1.138817897074e+00 1.132354584955e+00 1.127152748417e+00 1.123700108925e+00 1.122125473913e+00 1.122205568431e+00 1.123473878580e+00 1.125388533051e+00 1.127545279251e+00 1.129839871638e+00 1.132485099348e+00 1.135951475828e+00 1.140813492808e+00 1.147521163875e+00 1.156221738532e+00 1.166692002210e+00 1.178344896026e+00 1.190374698502e+00 1.201978910840e+00 1.212543747326e+00 1.221766403526e+00 1.229698742743e+00 1.236682398350e+00 1.243165206015e+00 1.249534918782e+00 1.255956928783e+00 1.262272008471e+00 1.268026274187e+00 1.272627202699e+00 1.275523063218e+00 1.275654413067e+00 1.258708687482e+00 1.228485152245e+00 1.163123854725e+00 1.084594724855e+00 1.023760934136e+00 1.008870626422e+00 1.047534381890e+00 1.120733324411e+00 1.197040282349e+00 1.248933572450e+00 1.259976672490e+00 1.226235002796e+00 1.156141501010e+00 1.069672578535e+00 9.954095176704e-01 9.611685795600e-01 9.779030528659e-01 1.031278339027e+00 1.092620301774e+00 1.135229951571e+00 1.142489899580e+00 1.109693161673e+00 1.043860899519e+00 9.632529151296e-01 8.951221006203e-01 8.673968337043e-01 8.925296710724e-01 9.579105296410e-01 1.036374529014e+00 1.102105512589e+00 1.138042755297e+00 1.136828388806e+00 1.100062939686e+00 1.037329577982e+00 9.650031880485e-01 9.038044327499e-01 8.729427425647e-01 8.812788098975e-01 9.223211653619e-01 9.793820209562e-01 1.034780489407e+00 1.075424347658e+00 1.094118014481e+00 1.089085030279e+00 1.063106024691e+00 1.022648176626e+00 9.769833265111e-01 9.367640606644e-01 9.117756205510e-01 9.078479128037e-01 9.245694871798e-01 9.555637817325e-01 9.912570839546e-01 1.022125067579e+00 1.040936093671e+00 1.043956634413e+00 1.031361858400e+00 1.007231763257e+00 9.788821517237e-01 9.553542524172e-01 9.447829988305e-01 9.513565710617e-01 9.736079892893e-01 1.005274855831e+00 1.038166961101e+00 1.064957449360e+00 1.080967230661e+00 1.084714924668e+00 1.077665880992e+00 1.063430795125e+00 1.046648893151e+00 1.031809864411e+00 1.022220965457e+00 1.019559978249e+00 1.023887941874e+00 1.034097080907e+00 1.048322787961e+00 1.064205902918e+00 1.078992117188e+00 1.089690706548e+00 1.093529529840e+00 1.088614077850e+00 1.074798850799e+00 1.054346053813e+00 1.032116716365e+00 1.014772330148e+00 1.008801298461e+00 1.017796411335e+00 1.040430113590e+00 1.070654036549e+00 1.099903146845e+00 1.120053491381e+00 1.125702797200e+00 1.115501702448e+00 1.092451591792e+00 1.063220668594e+00 1.036367854893e+00 1.019478896069e+00 1.016255150332e+00 1.025032345512e+00 1.040011249918e+00 1.054162750142e+00 1.062128902494e+00 1.061787584576e+00 1.054367989020e+00 1.043363417246e+00 1.032620399334e+00 1.024504860583e+00 1.018848186369e+00 1.013457902760e+00 1.005753348609e+00 9.947481390177e-01 9.822937908494e-01 9.729018099692e-01 9.719624939497e-01 9.827545867460e-01 1.004025362696e+00 1.029653332072e+00 1.050786005542e+00 1.058889101484e+00 1.048435972678e+00 1.018624963416e+00 9.740624052261e-01 9.252355489786e-01 9.032017054723e-01
 7.052375730182e-01 7.057928233846e-01 7.063236210223e-01 7.068942237727e-01 7.075426962074e-01 7.082793631806e-01 7.090675331513e-01 7.098246475924e-01 7.104686599300e-01 7.109765820779e-01 7.114061086529e-01 7.118531260841e-01 7.123901532538e-01 7.130303983039e-01 7.137241972742e-01 7.143923179348e-01 7.149724320174e-01 7.154596491940e-01 7.159040511340e-01 7.163702841661e-01 7.168896585065e-01 7.174539742430e-01 7.180431158838e-01 7.186493521674e-01 7.192702151011e-01 7.198856675200e-01 7.204652361393e-01 7.209826023018e-01 7.214463160196e-01 7.218964626687e-01 7.223877294590e-01 7.229489282270e-01 7.235690216655e-01 7.241828823360e-01 7.247107242270e-01 7.251152620796e-01 7.254249300480e-01 7.257241862520e-01 7.260907496540e-01 7.265535683356e-01 7.270780534717e-01 7.275983682642e-01 7.280539630644e-01 7.284203662175e-01 7.287136853214e-01 7.289810314854e-01 7.292722931536e-01 7.296258682601e-01 7.300525749716e-01 7.305333851447e-01 7.310171584973e-01 7.314387619160e-01 7.317485406178e-01 7.319546644819e-01 7.321192726259e-01 7.323247904170e-01 7.326197449715e-01 7.330026154863e-01 7.334227588686e-01 7.338092122156e-01 7.340997868859e-01 7.342743656242e-01 7.343702529718e-01 7.344609449556e-01 7.346174669022e-01 7.348784692486e-01 7.352298963652e-01 7.355996455355e-01 7.358873137199e-01 7.360347112210e-01 7.360722517354e-01 7.360943203618e-01 7.361929052053e-01 7.364079454928e-01 7.366984365470e-01 7.369788971570e-01 7.371743852638e-01 7.372784739014e-01 7.373584177162e-01 7.374832269351e-01 7.376712242306e-01 7.378855058279e-01 7.380834298861e-01 7.382479008114e-01 7.384022932301e-01 7.385974115745e-01 7.388558416428e-01 7.391424558548e-01 7.393895893687e-01 7.395505454816e-01 7.396488495140e-01 7.397455414834e-01 7.399047900644e-01 7.401463430222e-01 7.404388666387e-01 7.407094052215e-01 7.408905512035e-01 7.409694511355e-01 7.409808224170e-01 7.409860361753e-01 7.410312468016e-01 7.411343254675e-01 7.412725774623e-01 7.413869398195e-01 7.414257999454e-01 7.413763436478e-01 7.412631478672e-01 7.411275566519e-01 7.410064220617e-01 7.409173693148e-01 7.408552528972e-01 7.407999558989e-01 7.407407428437e-01 7.406779197608e-01 7.406078852462e-01 7.405141872651e-01 7.403793809841e-01 7.402135945514e-01 7.400542764179e-01 7.399602282871e-01 7.399736183328e-01 7.400762673266e-01 7.401757330735e-01 7.401508809612e-01 7.399492047178e-01 7.396273298715e-01 7.393233574318e-01 7.391686791097e-01 7.391894837162e-01 7.392743065865e-01 7.392426987159e-01 7.389733428329e-01 7.384989573252e-01 7.379735496428e-01 7.375645639783e-01 7.373439983115e-01 7.372509442421e-01 7.371412607956e-01 7.369030280831e-01 7.365294580835e-01 7.361019415412e-01 7.357081082466e-01 7.353949383036e-01 7.351496324766e-01 7.349346044783e-01 7.347154297587e-01 7.344730609625e-01 7.341913772574e-01 7.338481753608e-01 7.334265375316e-01 7.329602925997e-01 7.325106723490e-01 7.321232468071e-01 7.317926389242e-01 7.314615481668e-01 7.310584831739e-01 7.305631045170e-01 7.300219675977e-01 7.295101805949e-01 7.290651686164e-01 7.286640927823e-01 7.282590894897e-01 7.278182046963e-01 7.273464892047e-01 7.268674578102e-01 7.263900625096e-01 7.258902203088e-01 7.253458992297e-01 7.247652579221e-01 7.241808811707e-01 7.236204350702e-01 7.230769740154e-01 7.225142499785e-01 7.219022675837e-01 7.212473504195e-01 7.205869625011e-01 7.199581134212e-01 7.193602781336e-01 7.187625250212e-01 7.181388746791e-01 7.174885878889e-01 7.168246793673e-01 7.161645619282e-01 7.155046202451e-01 7.148240477817e-01 7.141137005386e-01 7.133817377787e-01 7.126432202522e-01 7.119047968749e-01 7.111649875563e-01 7.104111742575e-01 7.096389855989e-01 7.088502844310e-01 7.080508949434e-01 7.072488459402e-01 7.064399927138e-01 7.056245628279e-01 7.047969859442e-01 7.039586689386e-01 7.031083060994e-01 7.022484903746e-01 7.013823888999e-01 7.005071127000e-01 6.996197184711e-01 6.987169634480e-01 6.978015637508e-01 6.968757866771e-01 6.959436970736e-01 6.950017518763e-01 6.940445526986e-01 6.930702877149e-01 6.920856482417e-01 6.910961435935e-01 6.901017215336e-01 6.890970545766e-01 6.880774218411e-01 6.870451453739e-01 6.860056300728e-01 6.849597805338e-01 6.839038100388e-01 6.828307963608e-01 6.817413272147e-01 6.806412048997e-01 6.795326486293e-01 6.784160654549e-01 6.772877353075e-01 6.761439948719e-01 6.749902267487e-01 6.738298589561e-01 6.726647360218e-01 6.714873351240e-01 6.702946667891e-01 6.690881918263e-01 6.678721047271e-01 6.666462299189e-01 6.654107510730e-01 6.641617385075e-01 6.628979767695e-01 6.616233536945e-01 6.603410230830e-01 6.590483447115e-01 6.577432359258e-01 6.564272872548e-01 6.550990423424e-01 6.537616457678e-01 6.524143156839e-01 6.510551337550e-01 6.496826260557e-01 6.482996129417e-01 6.469064159443e-01 6.455011830757e-01 6.440849486463e-01 6.426569223303e-01 6.412188711579e-01 6.397708245262e-01 6.383132558716e-01 6.368428385772e-01 6.353604345399e-01 6.338643625205e-01 6.323586422076e-01 6.308424463854e-01 6.293150751778e-01 6.277762515697e-01 6.262244683050e-01 6.246616005662e-01 6.230887722558e-01 6.215061920970e-01 6.199119512596e-01 6.183066592800e-01 6.166892553277e-01 6.150607716400e-01 6.134223649033e-01 6.117737517241e-01 6.101148685958e-01 6.084432028791e-01 6.067608281042e-01 6.050671462070e-01 6.033617883366e-01 6.016468355855e-01 5.999201514012e-01 5.981824527493e-01 5.964355292207e-01 5.946762407383e-01 5.929066664158e-01 5.911251270544e-01 5.893330458557e-01 5.875305644427e-01 5.857176546202e-01 5.838953773457e-01 5.820607567883e-01 5.802156602024e-01 5.783602279256e-01 5.764928102540e-01 5.746148299778e-01 5.727291372329e-01 5.708314039003e-01 5.689223070254e-01 5.670029193247e-01 5.650735549913e-01 5.631339916178e-01 5.611849810245e-01 5.592269777881e-01 5.572580718485e-01 5.552782041699e-01 5.532885861947e-01 5.512893040109e-01 5.492794679434e-01 5.472620802881e-01 5.452344697287e-01 5.431965637134e-01 5.411496642763e-01 5.390912842056e-01 5.370239120428e-01 5.349474162840e-01 5.328620883579e-01 5.307667722827e-01 5.286616288280e-01 5.265482860393e-01 5.244258129018e-01 5.222927096843e-01 5.201524694876e-01 5.180034204194e-01 5.158459084127e-01 5.136780210334e-01 5.115012301597e-01 5.093150407034e-01 5.071225887278e-01 5.049231417407e-01 5.027155999019e-01 5.005010224978e-01 4.982769147997e-01 4.960447974748e-01 4.938039601055e-01 4.915555583237e-01 4.892984810573e-01 4.870375220662e-01 4.847699286664e-01 4.824959205834e-01 4.802153093118e-01 4.779264662066e-01 4.756295727322e-01 4.733250250172e-01 4.710157781249e-01 4.687000799612e-01 4.663813262767e-01 4.640590891122e-01 4.617304565293e-01 4.593951223812e-01 4.570531067264e-01 4.547034949358e-01 4.523512820739e-01 4.499960526008e-01 4.476384921647e-01 4.452780981206e-01 4.429152534932e-01 4.405457121942e-01 4.381705156151e-01 4.357925301124e-01 4.334099980810e-01 4.310283144033e-01 4.286453320042e-01 4.262620305072e-01 4.238758481669e-01 4.214864627802e-01 4.190953082571e-01 4.167012488769e-01 4.143065695311e-01 4.119132570491e-01 4.095220501566e-01 4.071320273639e-01 4.047399895837e-01 4.023471944656e-01 3.999556365007e-01 3.975644657809e-01 3.951759228525e-01 3.927919409472e-01 3.904105050131e-01 3.880310263002e-01 3.856567704253e-01 3.832814521870e-01 3.809106802325e-01 3.785457743844e-01 3.761860803316e-01 3.738334563191e-01 3.714874164650e-01 3.691461534309e-01 3.668109794923e-01 3.644827455400e-01 3.621624058657e-01 3.598517503056e-01 3.575507564147e-01 3.552593631967e-01 3.529780651639e-01 3.507074273348e-01 3.484464074062e-01 3.462000639741e-01 3.439664298540e-01 3.417460192118e-01 3.395400667448e-01 3.373480987844e-01 3.351692756215e-01 3.330099183566e-01 3.308673336999e-01 3.287423041802e-01 3.266364028667e-01 3.245467819726e-01 3.224749716822e-01 3.204244586380e-01 3.183952524837e-01 3.163899652155e-01 3.144079680875e-01 3.124487318999e-01 3.105112033286e-01 3.085991535558e-01 3.067120334744e-01 3.048542777005e-01 3.030261937766e-01 3.012261212258e-01 2.994557127616e-01 2.977165874168e-01 2.960069234708e-01 2.943323332652e-01 2.926909476203e-01 2.910848480771e-01 2.895148293850e-01 2.879802981982e-01 2.864831902619e-01 2.850263302590e-01 2.836080211554e-01 2.822304666631e-01 2.808932104051e-01 2.795979042144e-01 2.783472510870e-01 2.771420283004e-01 2.759813941764e-01 2.748661357046e-01 2.737988050796e-01 2.727782146830e-01 2.718077919819e-01 2.708877927763e-01 2.700176019137e-01 2.692005356574e-01 2.684360951462e-01 2.677230248713e-01 2.670646448157e-01 2.664610265744e-01 2.659127940863e-01 2.654220276525e-01 2.649859450322e-01 2.646080323231e-01 2.642876407403e-01 2.640235179714e-01 2.638198716425e-01 2.636750282906e-01 2.635907938772e-01 2.635643735333e-01 2.635976377630e-01 2.636907348498e-01 2.638437219081e-01 2.640585320700e-01 2.643326179546e-01 2.646685551947e-01 2.650624487119e-01 2.655171367949e-01 2.660305827813e-01 2.666046991014e-01 2.672386723486e-01 2.679326315698e-01 2.686856622325e-01 2.694963946058e-01 2.703650433293e-01 2.712904336751e-01 2.722745106379e-01 2.733175124451e-01 2.744138405840e-01 2.755678330374e-01 2.767733261005e-01 2.780335346528e-01 2.793487835126e-01 2.807164718946e-01 2.821369276052e-01 2.836063839998e-01 2.851266554389e-01 2.866946971164e-01 2.883107291095e-01 2.899767689020e-01 2.916874833904e-01 2.934448810786e-01 2.952459096494e-01 2.970898849047e-01 2.989779874216e-01 3.009084384368e-01 3.028802593749e-01 3.048921510923e-01 3.069427002353e-01 3.090302722199e-01 3.111571595995e-01 3.133199288680e-01 3.155178982312e-01 3.177496423622e-01 3.200145795535e-01 3.223125020794e-01 3.246411317925e-01 3.270007333706e-01 3.293906158332e-01 3.318070758489e-01 3.342515304482e-01 3.367228255684e-01 3.392209688452e-01 3.417443838116e-01 3.442915313653e-01 3.468612069802e-01 3.494544062977e-01 3.520688428279e-01 3.547049492788e-01 3.573609711971e-01 3.600349039030e-01 3.627266050500e-01 3.654368069585e-01 3.681627920577e-01 3.709056654542e-01 3.736621128101e-01 3.764334315442e-01 3.792179583984e-01 3.820158550185e-01 3.848246313458e-01 3.876453439949e-01 3.904772465556e-01 3.933176446397e-01 3.961682070185e-01 3.990266630173e-01 4.018929001291e-01 4.047667021033e-01 4.076466176314e-01 4.105327408416e-01 4.134234714109e-01 4.163178035794e-01 4.192166697173e-01 4.221181927311e-01 4.250235823674e-01 4.279298695813e-01 4.308367887362e-01 4.337456866214e-01 4.366538699528e-01 4.395613599412e-01 4.424684480437e-01 4.453723384905e-01 4.482760048078e-01 4.511757590407e-01 4.540712897975e-01 4.569646851896e-01 4.598524895496e-01 4.627356486194e-01 4.656128060842e-01 4.684841148742e-01 4.713485136510e-01 4.742050208525e-01 4.770554946794e-01 4.798967700956e-01 4.827283277024e-01 4.855523770926e-01 4.883665579835e-01 4.911694748435e-01 4.939614654258e-01 4.967429284988e-01 4.995124387933e-01 5.022699807282e-01 5.050139081614e-01 5.077455074236e-01 5.104629417595e-01 5.131666572030e-01 5.158557337171e-01 5.185288340983e-01 5.211872446355e-01 5.238293927655e-01 5.264547621845e-01 5.290638221944e-01 5.316553158897e-01 5.342290403877e-01 5.367846447597e-01 5.393209815723e-01 5.418383684607e-01 5.443368503676e-01 5.468141252060e-01 5.492715202760e-01 5.517089100062e-01 5.541235024644e-01 5.565173500426e-01 5.588892629195e-01 5.612386232580e-01 5.635648897144e-01 5.658670826853e-01 5.681469345356e-01 5.704022949387e-01 5.726318949344e-01 5.748379566016e-01 5.770173939461e-01 5.791727923131e-01 5.813011625988e-01 5.834031041119e-01 5.854783146344e-01 5.875271068541e-01 5.895475134072e-01 5.915402903685e-01 5.935051467446e-01 5.954405142208e-01 5.973487015942e-01 5.992249425283e-01 6.010730168417e-01 6.028910144164e-01 6.046780277399e-01 6.064357660469e-01 6.081603667933e-01 6.098558488345e-01 6.115178964709e-01 6.131487465237e-01 6.147477803477e-01 6.163130492309e-01 6.178466963933e-01 6.193470459631e-01 6.208128544002e-01 6.222463708038e-01 6.236448020922e-01 6.250098045433e-01 6.263401518467e-01 6.276360512897e-01 6.288961073836e-01 6.301208257631e-01 6.313114475028e-01 6.324657167105e-01 6.335827215071e-01 6.346660823108e-01 6.357110938631e-01 6.367207478056e-01 6.376929771383e-01 6.386280906176e-01 6.395273558593e-01 6.403884223239e-01 6.412122855354e-01 6.419996799888e-01 6.427473797803e-01 6.434589326736e-01 6.441317552885e-01 6.447667891668e-01 6.453647035659e-01 6.459236305346e-01 6.464437491762e-01 6.469257754281e-01 6.473702731626e-01 6.477763971027e-01 6.481431117704e-01 6.484729212497e-01 6.487630625103e-01 6.490150491539e-01 6.492304758071e-01 6.494054163580e-01 6.495422340143e-01 6.496412594704e-01 6.497021959511e-01 6.497264915641e-01 6.497110517384e-01 6.496585871077e-01 6.495686956334e-01 6.494413054590e-01 6.492768286481e-01 6.490743975576e-01 6.488374205627e-01 6.485618680070e-01 6.482506075391e-01 6.479033797323e-01 6.475212082234e-01 6.471031917123e-01 6.466499636215e-01 6.461619268304e-01 6.456401280497e-01 6.450843130235e-01 6.444961205201e-01 6.438746251670e-01 6.432205500723e-01 6.425346084210e-01 6.418166762157e-01 6.410694552678e-01 6.402912371414e-01 6.394839507188e-01 6.386472254508e-01 6.377830162833e-01 6.368901123451e-01 6.359724016409e-01 6.350262192645e-01 6.340562527537e-01 6.330627006662e-01 6.320434028086e-01 6.310052912875e-01 6.299425002214e-01 6.288598412372e-01 6.277585468979e-01 6.266374654625e-01 6.255000117989e-01 6.243449651958e-01 6.231762521346e-01 6.219924147468e-01 6.207954895531e-01 6.195890040390e-01 6.183696475432e-01 6.171434055731e-01 6.159084246579e-01 6.146677089467e-01 6.134229246612e-01 6.121740458930e-01 6.109239871925e-01 6.096737139685e-01 6.084249845918e-01 6.071807256808e-01 6.059411136104e-01 6.047086478765e-01 6.034827197163e-01 6.022684064934e-01 6.010679645703e-01 5.998785587424e-01 5.987068478563e-01 5.975528569555e-01 5.964198594217e-01 5.953072670872e-01 5.942187456589e-01 5.931588242591e-01 5.921241835281e-01 5.911221607156e-01 5.901513883615e-01 5.892152128821e-01 5.883185529220e-01 5.874585436877e-01 5.866418454822e-01 5.858680493635e-01 5.851411734206e-01 5.844622405920e-01 5.838335016724e-01 5.832597578502e-01 5.827388138437e-01 5.822762287974e-01 5.818745685940e-01 5.815329305955e-01 5.812580967325e-01 5.810477020863e-01 5.809072559502e-01 5.808370655267e-01 5.808400448494e-01 5.809191896462e-01 5.810745917677e-01 5.813100155948e-01 5.816251765186e-01 5.820254290813e-01 5.825090125513e-01 5.830790490930e-01 5.837383311977e-01 5.844855572819e-01 5.853267489670e-01 5.862590500439e-01 5.872867917538e-01 5.884091094480e-01 5.896260787856e-01 5.909445942626e-01 5.923604383870e-01 5.938749103221e-01 5.954908949007e-01 5.972067755767e-01 5.990252537634e-01 6.009460989742e-01 6.029689918870e-01 6.050942808491e-01 6.073216002889e-01 6.096530596829e-01 6.120859787375e-01 6.146218374425e-01 6.172589915402e-01 6.199977752915e-01 6.228377228813e-01 6.257780351221e-01 6.288176017132e-01 6.319552752213e-01 6.351912299992e-01 6.385238907637e-01 6.419503825904e-01 6.454727445304e-01 6.490862046062e-01 6.527910862096e-01 6.565858232410e-01 6.604688135034e-01 6.644375786842e-01 6.684892445491e-01 6.726252690757e-01 6.768393461870e-01 6.811331924092e-01 6.855032455999e-01 6.899456666104e-01 6.944620682686e-01 6.990456669729e-01 7.036985090524e-01 7.084138625881e-01 7.131924202805e-01 7.180312854850e-01 7.229253960437e-01 7.278765240292e-01 7.328769899471e-01 7.379277877548e-01 7.430251340763e-01 7.481652908415e-01 7.533465419523e-01 7.585654843143e-01 7.638217355133e-01 7.691083912924e-01 7.744253728370e-01 7.797685624646e-01 7.851347783665e-01 7.905237578540e-01 7.959288717627e-01 8.013499933969e-01 8.067828082551e-01 8.122247807701e-01 8.176737777991e-01 8.231248186160e-01 8.285772535536e-01 8.340241248228e-01 8.394688137700e-01 8.449014520431e-01 8.503241363047e-01 8.557319509483e-01 8.611198665566e-01 8.664909612131e-01 8.718349206589e-01 8.771537526996e-01 8.824417538954e-01 8.876982605897e-01 8.929193062390e-01 8.981014761206e-01 9.032437161880e-01 9.083398091485e-01 9.133909200147e-01 9.183911578304e-01 9.233371856079e-01 9.282305674753e-01 9.330615643379e-01 9.378359565017e-01 9.425426655601e-01 9.471849232313e-01 9.517573352702e-01 9.562559941660e-01 9.606836437952e-01 9.650277771147e-01 9.692977652429e-01 9.734814796192e-01 9.775818966727e-01 9.815950106795e-01 9.855159800133e-01 9.893481714185e-01 9.930802063105e-01 9.967207049305e-01 1.000256054734e+00 1.003693214770e+00 1.007025951445e+00 1.010249333087e+00 1.013368543333e+00 1.016371774139e+00 1.019267149865e+00 1.022044679457e+00 1.024708433994e+00 1.027253452696e+00 1.029675289618e+00 1.031979835680e+00 1.034154639806e+00 1.036211484181e+00 1.038134757631e+00 1.039933218090e+00 1.041601605617e+00 1.043136684136e+00 1.044543950259e+00 1.045812087740e+00 1.046950009054e+00 1.047948341804e+00 1.048812290904e+00 1.049538104998e+00 1.050123216803e+00 1.050573758269e+00 1.050878736845e+00 1.051048420153e+00 1.051074490534e+00 1.050961078053e+00 1.050706139829e+00 1.050308738107e+00 1.049773709283e+00 1.049093032295e+00 1.048274887599e+00 1.047313423731e+00 1.046212854778e+00 1.044974197548e+00 1.043593902423e+00 1.042079783301e+00 1.040424292127e+00 1.038637039225e+00 1.036712161460e+00 1.034653799102e+00 1.032466694247e+00 1.030145295195e+00 1.027701071027e+00 1.025126343923e+00 1.022430956435e+00 1.019612735953e+00 1.016674294933e+00 1.013624947712e+00 1.010453215417e+00 1.007179356727e+00 1.003792107263e+00 1.000303419019e+00 9.967143781652e-01 9.930254647574e-01 9.892510948352e-01 9.853763992809e-01 9.814285745418e-01 9.773916238317e-01 9.732869487943e-01 9.691074592194e-01 9.648617783723e-01 9.605615109449e-01 9.561983571065e-01 9.517980670974e-01 9.473408194250e-01 9.428591548024e-01 9.383380483888e-01 9.337974139746e-01 9.292386043379e-01 9.246640076037e-01 9.200954505635e-01 9.155172242854e-01 9.109638076302e-01 9.064147643669e-01 9.019021299292e-01 8.974176842227e-01 8.929753133991e-01 8.885872033810e-01 8.842470102781e-01 8.799861477606e-01 8.757852059470e-01 8.716808604583e-01 8.676542337581e-01 8.637356897089e-01 8.599231558398e-01 8.562208512799e-01 8.526532558047e-01 8.492039747707e-01 8.459103635919e-01 8.427506073532e-01 8.397570389034e-01 8.369208071156e-01 8.342556665582e-01 8.317723732378e-01 8.294647917003e-01 8.273588779299e-01 8.254378349919e-01 8.237286494816e-01 8.222206665719e-01 8.209267661459e-01 8.198486586048e-01 8.189874527953e-01 8.183545718872e-01 8.179399296298e-01 8.177585570400e-01 8.178010468913e-01 8.180767414551e-01 8.185802332491e-01 8.193126692281e-01 8.202762289583e-01 8.214619907894e-01 8.228765948544e-01 8.245093288375e-01 8.263633340774e-01 8.284286279623e-01 8.307049727368e-01 8.331846157201e-01 8.358650212831e-01 8.387359256688e-01 8.417933464171e-01 8.450290834166e-01 8.484336487085e-01 8.520060303522e-01 8.557284696817e-01 8.596014419890e-01 8.636066163578e-01 8.677431178157e-01 8.719949693682e-01 8.763560514240e-01 8.808185194741e-01 8.853630288606e-01 8.899932964215e-01 8.946808430454e-01 8.994349342355e-01 9.042280796075e-01 9.090615479647e-01 9.139178448870e-01 9.187855563426e-01 9.236632684621e-01 9.285237384303e-01 9.333764654723e-01 9.381895230128e-01 9.429720156905e-01 9.477002487489e-01 9.523681448756e-01 9.569687628968e-01 9.614824166240e-01 9.659136115253e-01 9.702363660597e-01 9.744566674771e-01 9.785508412058e-01 9.825204615543e-01 9.863503303098e-01 9.900338011371e-01 9.935618126473e-01 9.969238510384e-01 1.000117141830e+00 1.003125725989e+00 1.005950145260e+00 1.008575817802e+00 1.011003672261e+00 1.013217664524e+00 1.015218290096e+00 1.016998060437e+00 1.018545420950e+00 1.019865982278e+00 1.020941008216e+00 1.021780394802e+00 1.022366218066e+00 1.022705790369e+00 1.022789541589e+00 1.022612060122e+00 1.022181083176e+00 1.021481757999e+00 1.020525912594e+00 1.019299195796e+00 1.017814394879e+00 1.016061616755e+00 1.014048839551e+00 1.011775083692e+00 1.009239147700e+00 1.006452827418e+00 1.003411393610e+00 1.000127499150e+00 9.965976758097e-01 9.928368665280e-01 9.888486277387e-01 9.846402725333e-01 9.802240479348e-01 9.756072285382e-01 9.708046637184e-01 9.658235747727e-01 9.606844014938e-01 9.553936024018e-01 9.499759531490e-01 9.444405437146e-01 9.388102662403e-01 9.331058163442e-01 9.273394205290e-01 9.215466741746e-01 9.157337115308e-01 9.099417652741e-01 9.041812095573e-01 8.984895902664e-01 8.928884775287e-01 8.874046376177e-01 8.820758518307e-01 8.769163756786e-01 8.719741351838e-01 8.672637498910e-01 8.628286707215e-01 8.586892604571e-01 8.548816744215e-01 8.514341490075e-01 8.483732551812e-01 8.457318896893e-01 8.435281978783e-01 8.417974329275e-01 8.405511482252e-01 8.398180055636e-01 8.396096734218e-01 8.399436285513e-01 8.408333407417e-01 8.422796158820e-01 8.443000196987e-01 8.468813469799e-01 8.500338033302e-01 8.537428307306e-01 8.580035389403e-01 8.628021924604e-01 8.681200151246e-01 8.739403613813e-01 8.802360449860e-01 8.869872980749e-01 8.941585352194e-01 9.017256810889e-01 9.096490868262e-01 9.179009218347e-01 9.264369104077e-01 9.352240691107e-01 9.442237974944e-01 9.533930962678e-01 9.626949672394e-01 9.720852244349e-01 9.815282635180e-01 9.909766807816e-01 1.000394836281e+00 1.009744915556e+00 1.018980293359e+00 1.028071532587e+00 1.036973391184e+00 1.045655324350e+00 1.054078770337e+00 1.062211577157e+00 1.070020385900e+00 1.077476856615e+00 1.084549848506e+00 1.091213193299e+00 1.097441592118e+00 1.103207517477e+00 1.108497710825e+00 1.113283915911e+00 1.117555166347e+00 1.121294067745e+00 1.124484594477e+00 1.127123889770e+00 1.129195986498e+00 1.130701607960e+00 1.131633662120e+00 1.131993882794e+00 1.131785025715e+00 1.131009874140e+00 1.129677138820e+00 1.127796219977e+00 1.125381149953e+00 1.122444612335e+00 1.119011469985e+00 1.115094769005e+00 1.110726487371e+00 1.105923723472e+00 1.100723552301e+00 1.095155740024e+00 1.089249178688e+00 1.083049343279e+00 1.076584951841e+00 1.069905927768e+00 1.063047066572e+00 1.056060036362e+00 1.048984260372e+00 1.041869347416e+00 1.034765802105e+00 1.027716326845e+00 1.020778371998e+00 1.013990663215e+00 1.007409684650e+00 1.001079028078e+00 9.950450499489e-01 9.893522400534e-01 9.840428677181e-01 9.791572843930e-01 9.747268893202e-01 9.707919341519e-01 9.673736154255e-01 9.644998191013e-01 9.621890361257e-01 9.604563314185e-01 9.593124510789e-01 9.587572246229e-01 9.587988599365e-01 9.594210744558e-01 9.606212149783e-01 9.623795370464e-01 9.646798456360e-01 9.674931730896e-01 9.707942134692e-01 9.745534805717e-01 9.787305286095e-01 9.832958911811e-01 9.882044698830e-01 9.934186334357e-01 9.988931996008e-01 1.004588437736e+00 1.010456974191e+00 1.016456399947e+00 1.022543949157e+00 1.028672205265e+00 1.034804323709e+00 1.040889849184e+00 1.046895046034e+00 1.052777564203e+00 1.058497805608e+00 1.064023148019e+00 1.069316201592e+00 1.074347961629e+00 1.079083654967e+00 1.083503781834e+00 1.087576957004e+00 1.091286395724e+00 1.094612432966e+00 1.097539519791e+00 1.100061183727e+00 1.102163345394e+00 1.103850181092e+00 1.105118121893e+00 1.105978594443e+00 1.106439665405e+00 1.106517342914e+00 1.106236215271e+00 1.105620454963e+00 1.104704385661e+00 1.103523103618e+00 1.102124671283e+00 1.100552796222e+00 1.098864610624e+00 1.097116123698e+00 1.095367068006e+00 1.093685571555e+00 1.092135715809e+00 1.090787947257e+00 1.089707601222e+00 1.088967748650e+00 1.088626654124e+00 1.088749835548e+00 1.089392627183e+00 1.090600661722e+00 1.092421869649e+00 1.094882716308e+00 1.098008247107e+00 1.101807757851e+00 1.106282428087e+00 1.111421025972e+00 1.117199875941e+00 1.123583495935e+00 1.130528301983e+00 1.137985085465e+00 1.145884032079e+00 1.154165160437e+00 1.162753315444e+00 1.171571838669e+00 1.180547183306e+00 1.189601221525e+00 1.198664397605e+00 1.207663757292e+00 1.216541859125e+00 1.225238803507e+00 1.233706593329e+00 1.241911068150e+00 1.249816657919e+00 1.257413483545e+00 1.264684806543e+00 1.271636453894e+00 1.278280145440e+00 1.284630043885e+00 1.290717035969e+00 1.296568205409e+00 1.302221717047e+00 1.307713316142e+00 1.313078949427e+00 1.318356291037e+00 1.323567682168e+00 1.328744823905e+00 1.333894669154e+00 1.339024826811e+00 1.344127708290e+00 1.349182052866e+00 1.354158563703e+00 1.359006111971e+00 1.363674863189e+00 1.368089468342e+00 1.372175064168e+00 1.375848916184e+00 1.379013810578e+00 1.381585294043e+00 1.383463037081e+00 1.384563271537e+00 1.384798400158e+00 1.384093889585e+00 1.382387342856e+00 1.379624096490e+00 1.375775587276e+00 1.370820530490e+00 1.364762101682e+00 1.357621506582e+00 1.349441657862e+00 1.340287084763e+00 1.330238332985e+00 1.319403514694e+00 1.307903412188e+00 1.295876945535e+00 1.283482818478e+00 1.270887495567e+00 1.258272314186e+00 1.245825987128e+00 1.233735001853e+00 1.222198954455e+00 1.211400681897e+00 1.201524584324e+00 1.192739466614e+00 1.185191782530e+00 1.179020135674e+00 1.174321983055e+00 1.171170967649e+00 1.169609154551e+00 1.169636395753e+00 1.171222935118e+00 1.174287934539e+00 1.178722837731e+00 1.184382245973e+00 1.191080172453e+00 1.198614487946e+00 1.206753798560e+00 1.215248804509e+00 1.223858508695e+00 1.232312947379e+00 1.240381918709e+00 1.247828764217e+00 1.254440650346e+00 1.260054739594e+00 1.264503046308e+00 1.267703915089e+00 1.269582267529e+00 1.270116271962e+00 1.269345738855e+00 1.267308602591e+00 1.264127823387e+00 1.259914469136e+00 1.254820435693e+00 1.249011000971e+00 1.242630419596e+00 1.236745392456e+00 1.229718370386e+00 1.222060011445e+00 1.214438155769e+00 1.207465359761e+00 1.201533559009e+00 1.196698520442e+00 1.192650022244e+00 1.188828174164e+00 1.184631748833e+00 1.179586773331e+00 1.173513116337e+00 1.166614361397e+00 1.159420245297e+00 1.152628987312e+00 1.146925828572e+00 1.142786518969e+00 1.140336221355e+00 1.139353167155e+00 1.139376147547e+00 1.139875570184e+00 1.140459561089e+00 1.141042309003e+00 1.141860843137e+00 1.143411342568e+00 1.146305813907e+00 1.151034918059e+00 1.157788506890e+00 1.166375082069e+00 1.176234218693e+00 1.186578659097e+00 1.196609268585e+00 1.205721709528e+00 1.213625941346e+00 1.220391436859e+00 1.226392887385e+00 1.232120924358e+00 1.238006772693e+00 1.244254090510e+00 1.250732354265e+00 1.256988241335e+00 1.262414491230e+00 1.266659469507e+00 1.268686738281e+00 1.246539141498e+00 1.207484341453e+00 1.137981467647e+00 1.064663468163e+00 1.019615250849e+00 1.026117500979e+00 1.082309801751e+00 1.162818034068e+00 1.235997683942e+00 1.277384183074e+00 1.274404505570e+00 1.227060265343e+00 1.147727001737e+00 1.060008219607e+00 9.943446364568e-01 9.757482689216e-01 1.007412889562e+00 1.068129268206e+00 1.127575717082e+00 1.161092786825e+00 1.155370744886e+00 1.109358649906e+00 1.033933228365e+00 9.511492192443e-01 8.906050783076e-01 8.778908629658e-01 9.175366071709e-01 9.895408004852e-01 1.064753643559e+00 1.119144453631e+00 1.138693092500e+00 1.119407460542e+00 1.066459983058e+00 9.932192006209e-01 9.197202835315e-01 8.687016455567e-01 8.569574619083e-01 8.858539869287e-01 9.412078190872e-01 1.003200612530e+00 1.055175926892e+00 1.086845362950e+00 1.094130502536e+00 1.078089364661e+00 1.043801749727e+00 9.993167441204e-01 9.545516173147e-01 9.196337281510e-01 9.026080185312e-01 9.068325638383e-01 9.297593720898e-01 9.640673032744e-01 1.000384369957e+00 1.029906730777e+00 1.046120765181e+00 1.045797347470e+00 1.029448236136e+00 1.001468479899e+00 9.696268003016e-01 9.435944114341e-01 9.321441441505e-01 9.397176745900e-01 9.644635199696e-01 9.992632088501e-01 1.035026138895e+00 1.063812836397e+00 1.080745780334e+00 1.084532286216e+00 1.077115161113e+00 1.062696903248e+00 1.046374947249e+00 1.032738128705e+00 1.024741975827e+00 1.023374206307e+00 1.028034209748e+00 1.037330789801e+00 1.049683149019e+00 1.063494144999e+00 1.076928420730e+00 1.087680795697e+00 1.093138396841e+00 1.090942605336e+00 1.079967200390e+00 1.061231497470e+00 1.038464070363e+00 1.017743938021e+00 1.005934980075e+00 1.008037372190e+00 1.024611287005e+00 1.051114870833e+00 1.079561814015e+00 1.101538609961e+00 1.110819968145e+00 1.105046391393e+00 1.086215359702e+00 1.060119677264e+00 1.034665747242e+00 1.017141584503e+00 1.011380912931e+00 1.016228084399e+00 1.026570163749e+00 1.036074965508e+00 1.040068653143e+00 1.037148958395e+00 1.029248694126e+00 1.020330562165e+00 1.014131393141e+00 1.012070339994e+00 1.012309032421e+00 1.010740317511e+00 1.003222251027e+00 9.880536476670e-01 9.675515373098e-01 9.480947137821e-01 9.381585880980e-01 9.443225174893e-01 9.672952053209e-01 1.000664521277e+00 1.033506744524e+00 1.054569098173e+00 1.055784680497e+00 1.034318758962e+00 9.933722963856e-01 9.427770349559e-01 9.145850108181e-01
 6.981152277071e-01 6.987338391813e-01 6.993314891976e-01 6.999693333235e-01 7.006843398601e-01 7.014886451978e-01 7.023433285855e-01 7.031634361927e-01 7.038667248668e-01 7.044351268702e-01 7.049327752786e-01 7.054527304854e-01 7.060616805263e-01 7.067698132162e-01 7.075284201893e-01 7.082608450611e-01 7.089066068689e-01 7.094619610964e-01 7.099794952256e-01 7.105227237029e-01 7.111168976654e-01 7.117506546675e-01 7.124065938351e-01 7.130811409415e-01 7.137732177149e-01 7.144620931911e-01 7.151136637885e-01 7.157044324564e-01 7.162397592821e-01 7.167609615593e-01 7.173211169520e-01 7.179552183992e-01 7.186468783891e-01 7.193297595452e-01 7.199248291983e-01 7.203963171190e-01 7.207779181996e-01 7.211537304155e-01 7.215989929100e-01 7.221361248209e-01 7.227317102936e-01 7.233186697448e-01 7.238435040887e-01 7.242831104478e-01 7.246548889816e-01 7.250016928610e-01 7.253703497091e-01 7.257988961747e-01 7.262997233802e-01 7.268544164116e-01 7.274115522871e-01 7.279039592068e-01 7.282851906813e-01 7.285638865622e-01 7.288068969402e-01 7.290938095106e-01 7.294696849148e-01 7.299288193406e-01 7.304203704942e-01 7.308751905447e-01 7.312358714618e-01 7.314878205331e-01 7.316671964669e-01 7.318420938307e-01 7.320798249806e-01 7.324189254626e-01 7.328455210409e-01 7.332893339240e-01 7.336512531547e-01 7.338743960135e-01 7.339901030157e-01 7.340925478512e-01 7.342754738926e-01 7.345742393978e-01 7.349461411783e-01 7.353031245219e-01 7.355704144739e-01 7.357480242388e-01 7.359061368678e-01 7.361180123948e-01 7.363954966620e-01 7.366988369435e-01 7.369780232874e-01 7.372174374083e-01 7.374463633071e-01 7.377190528844e-01 7.380620046091e-01 7.384384574043e-01 7.387735629103e-01 7.390194835379e-01 7.391951559921e-01 7.393692889029e-01 7.396077314362e-01 7.399335359181e-01 7.403128732284e-01 7.406685371933e-01 7.409317137820e-01 7.410865779961e-01 7.411752656336e-01 7.412609316759e-01 7.413920737040e-01 7.415835984922e-01 7.418066994804e-01 7.419978296840e-01 7.421103800373e-01 7.421354527261e-01 7.421045636448e-01 7.420581473481e-01 7.420297380615e-01 7.420299764710e-01 7.420494687868e-01 7.420698019612e-01 7.420860450484e-01 7.421048900978e-01 7.421272565974e-01 7.421280089168e-01 7.420876450807e-01 7.420093005942e-01 7.419317528222e-01 7.419171201883e-01 7.420138627662e-01 7.422071222857e-01 7.423977263757e-01 7.424626753636e-01 7.423477514742e-01 7.421096449331e-01 7.418909974101e-01 7.418225777171e-01 7.419304608181e-01 7.421016325318e-01 7.421522325569e-01 7.419663118678e-01 7.415776614701e-01 7.411419354723e-01 7.408243323432e-01 7.406943901521e-01 7.406869116808e-01 7.406605288385e-01 7.405057628535e-01 7.402216241289e-01 7.398862593389e-01 7.395856677058e-01 7.393633281365e-01 7.392057437590e-01 7.390770803185e-01 7.389444075371e-01 7.387905100184e-01 7.385995859870e-01 7.383429188001e-01 7.380086591376e-01 7.376306330500e-01 7.372710240903e-01 7.369758606857e-01 7.367353425164e-01 7.364916265603e-01 7.361751075611e-01 7.357669220169e-01 7.353165097970e-01 7.349009144188e-01 7.345483764119e-01 7.342376960669e-01 7.339209734314e-01 7.335691288513e-01 7.331876659511e-01 7.327995641380e-01 7.324123456225e-01 7.320014816466e-01 7.315458297275e-01 7.310528843399e-01 7.305605661731e-01 7.300928291630e-01 7.296398911133e-01 7.291666355081e-01 7.286438720679e-01 7.280773751253e-01 7.275091100006e-01 7.269749314661e-01 7.264702516472e-01 7.259633453104e-01 7.254312884045e-01 7.248709499025e-01 7.242981302861e-01 7.237309780159e-01 7.231626142784e-01 7.225735251193e-01 7.219537794444e-01 7.213117298102e-01 7.206632958843e-01 7.200173024888e-01 7.193698598625e-01 7.187065076879e-01 7.180249196731e-01 7.173262058611e-01 7.166194765334e-01 7.159081908524e-01 7.151921185819e-01 7.144683057440e-01 7.137338843573e-01 7.129866128768e-01 7.122265453177e-01 7.114588702882e-01 7.106846281005e-01 7.099017251286e-01 7.091058705992e-01 7.082942193001e-01 7.074693396354e-01 7.066363153699e-01 7.057956023867e-01 7.049445760723e-01 7.040778325637e-01 7.031950529931e-01 7.023029486692e-01 7.014059298060e-01 7.005032577777e-01 6.995890440368e-01 6.986603452939e-01 6.977190532232e-01 6.967714002565e-01 6.958173486752e-01 6.948508722449e-01 6.938683471093e-01 6.928693254988e-01 6.918603622351e-01 6.908431037620e-01 6.898178245681e-01 6.887801060341e-01 6.877262042216e-01 6.866617811961e-01 6.855932156934e-01 6.845176259140e-01 6.834301953787e-01 6.823268054590e-01 6.812099869984e-01 6.800847246686e-01 6.789492427279e-01 6.778034494012e-01 6.766438709363e-01 6.754683848946e-01 6.742841808831e-01 6.730900727742e-01 6.718867865906e-01 6.706706791773e-01 6.694436523122e-01 6.682047691403e-01 6.669554328815e-01 6.656962051550e-01 6.644247809812e-01 6.631406001904e-01 6.618459887915e-01 6.605400094265e-01 6.592221091260e-01 6.578936409809e-01 6.565528846057e-01 6.552013329012e-01 6.538400241373e-01 6.524692100822e-01 6.510861233623e-01 6.496876114016e-01 6.482778708143e-01 6.468580475353e-01 6.454269904370e-01 6.439857016072e-01 6.425323626610e-01 6.410645240470e-01 6.395855829101e-01 6.380989590594e-01 6.366001104415e-01 6.350892023713e-01 6.335676428757e-01 6.320335495421e-01 6.304870797094e-01 6.289325585473e-01 6.273661872338e-01 6.257884379800e-01 6.241991276351e-01 6.225983837091e-01 6.209860849077e-01 6.193609940106e-01 6.177270857863e-01 6.160799505976e-01 6.144226279028e-01 6.127554315610e-01 6.110748435923e-01 6.093840679835e-01 6.076813638348e-01 6.059673574269e-01 6.042424968786e-01 6.025071863156e-01 6.007611813390e-01 5.990031648423e-01 5.972340668378e-01 5.954540975236e-01 5.936618368487e-01 5.918597284687e-01 5.900468622343e-01 5.882220058154e-01 5.863870830587e-01 5.845415746769e-01 5.826845236531e-01 5.808167540896e-01 5.789396701837e-01 5.770519597782e-01 5.751536114487e-01 5.732436525897e-01 5.713234115736e-01 5.693936817261e-01 5.674520226456e-01 5.655024946823e-01 5.635414720460e-01 5.615698194933e-01 5.595893470940e-01 5.575954905210e-01 5.555936582736e-01 5.535820893497e-01 5.515591121909e-01 5.495262383282e-01 5.474830187644e-01 5.454301349949e-01 5.433679506640e-01 5.412958709653e-01 5.392152053683e-01 5.371252088555e-01 5.350243006695e-01 5.329131862693e-01 5.307929182366e-01 5.286626822855e-01 5.265243391596e-01 5.243785255502e-01 5.222244377616e-01 5.200607301551e-01 5.178883750970e-01 5.157055518614e-01 5.135144546067e-01 5.113144072703e-01 5.091058749452e-01 5.068901283908e-01 5.046693796853e-01 5.024395917687e-01 5.002018984941e-01 4.979552744899e-01 4.956996151440e-01 4.934355363695e-01 4.911643217232e-01 4.888876719753e-01 4.866064090551e-01 4.843184109496e-01 4.820243559358e-01 4.797233679692e-01 4.774128884085e-01 4.750950514047e-01 4.727712778002e-01 4.704440210904e-01 4.681138220545e-01 4.657781097413e-01 4.634387888760e-01 4.610928095263e-01 4.587385375128e-01 4.563794743299e-01 4.540145192520e-01 4.516487120718e-01 4.492813116384e-01 4.469104716583e-01 4.445356808196e-01 4.421567861401e-01 4.397732643241e-01 4.373844504726e-01 4.349954912549e-01 4.326044058767e-01 4.302135253000e-01 4.278214320758e-01 4.254264541363e-01 4.230276366667e-01 4.206281077649e-01 4.182279205806e-01 4.158273269596e-01 4.134293855771e-01 4.110315765076e-01 4.086339576023e-01 4.062365747420e-01 4.038383323911e-01 4.014425598791e-01 3.990484511277e-01 3.966575382923e-01 3.942718966270e-01 3.918886595960e-01 3.895079013169e-01 3.871304809439e-01 3.847576514057e-01 3.823890932528e-01 3.800266463306e-01 3.776718412349e-01 3.753229607679e-01 3.729816442615e-01 3.706463359428e-01 3.683174698614e-01 3.660013773065e-01 3.636935232321e-01 3.613950854336e-01 3.591079551298e-01 3.568296396288e-01 3.545631920301e-01 3.523100774946e-01 3.500697551770e-01 3.478437629010e-01 3.456318525474e-01 3.434326280841e-01 3.412475356148e-01 3.390789103047e-01 3.369268096720e-01 3.347942621724e-01 3.326797518821e-01 3.305831394578e-01 3.285040897423e-01 3.264458570505e-01 3.244078416045e-01 3.223933705068e-01 3.204032092128e-01 3.184364266297e-01 3.164943907028e-01 3.145780549046e-01 3.126857602286e-01 3.108230961833e-01 3.089880862178e-01 3.071838174345e-01 3.054087115095e-01 3.036633373694e-01 3.019513281073e-01 3.002739687359e-01 2.986283044779e-01 2.970169586367e-01 2.954411288767e-01 2.939020856287e-01 2.924013822843e-01 2.909405170697e-01 2.895187370030e-01 2.881373070340e-01 2.867986250150e-01 2.855001871422e-01 2.842470322570e-01 2.830389370824e-01 2.818771321232e-01 2.807621917554e-01 2.796936864944e-01 2.786731673478e-01 2.777017945828e-01 2.767814236780e-01 2.759123326203e-01 2.750960001369e-01 2.743323027096e-01 2.736209725187e-01 2.729643923575e-01 2.723611713640e-01 2.718156252558e-01 2.713265261408e-01 2.708949958607e-01 2.705192501122e-01 2.702025488569e-01 2.699423701277e-01 2.697416670847e-01 2.696005457510e-01 2.695191298561e-01 2.694990031920e-01 2.695372668677e-01 2.696362862104e-01 2.697943950532e-01 2.700141087174e-01 2.702952106809e-01 2.706377428500e-01 2.710415636392e-01 2.715040250887e-01 2.720276594873e-01 2.726108095461e-01 2.732559097531e-01 2.739616213175e-01 2.747264736476e-01 2.755511809674e-01 2.764329453335e-01 2.773735225093e-01 2.783722577656e-01 2.794269040482e-01 2.805401989080e-01 2.817096109623e-01 2.829328069109e-01 2.842092810563e-01 2.855405855195e-01 2.869252868613e-01 2.883630620977e-01 2.898516464677e-01 2.913898902409e-01 2.929792068342e-01 2.946167809391e-01 2.963036422642e-01 2.980375947660e-01 2.998182069480e-01 3.016436562671e-01 3.035137659280e-01 3.054284775319e-01 3.073857907545e-01 3.093849170061e-01 3.114248723797e-01 3.135029855577e-01 3.156204687171e-01 3.177762383846e-01 3.199699500875e-01 3.221979746303e-01 3.244606103702e-01 3.267567178744e-01 3.290872413031e-01 3.314498394304e-01 3.338444968355e-01 3.362684496039e-01 3.387217455456e-01 3.412028382086e-01 3.437117794989e-01 3.462487183205e-01 3.488105651292e-01 3.513964369040e-01 3.540065086496e-01 3.566389469541e-01 3.592940775875e-01 3.619717702225e-01 3.646667202514e-01 3.673838082389e-01 3.701181843938e-01 3.728698801196e-01 3.756393964273e-01 3.784263957414e-01 3.812284641752e-01 3.840453341514e-01 3.868753551873e-01 3.897188197080e-01 3.925758111264e-01 3.954436980327e-01 3.983221792906e-01 4.012106805261e-01 4.041092926774e-01 4.070168654829e-01 4.099321660760e-01 4.128546331857e-01 4.157840818024e-01 4.187196655704e-01 4.216598773722e-01 4.246059376867e-01 4.275550089231e-01 4.305078622890e-01 4.334641051907e-01 4.364207953825e-01 4.393818537270e-01 4.423413082585e-01 4.453016774008e-01 4.482622013764e-01 4.512216501674e-01 4.541785716725e-01 4.571347015861e-01 4.600875689084e-01 4.630376626006e-01 4.659834997548e-01 4.689243737685e-01 4.718617622099e-01 4.747914187226e-01 4.777165768127e-01 4.806346471600e-01 4.835441946730e-01 4.864483556235e-01 4.893430258962e-01 4.922288741139e-01 4.951062608065e-01 4.979734954847e-01 5.008307516956e-01 5.036769138474e-01 5.065116582809e-01 5.093341645117e-01 5.121444321966e-01 5.149421297603e-01 5.177270602063e-01 5.204969499294e-01 5.232531472228e-01 5.259948990308e-01 5.287210769697e-01 5.314312480841e-01 5.341248634580e-01 5.368027981623e-01 5.394631676693e-01 5.421057987267e-01 5.447312915265e-01 5.473374668010e-01 5.499244913905e-01 5.524924178142e-01 5.550405368879e-01 5.575684457865e-01 5.600752963592e-01 5.625604527170e-01 5.650254648983e-01 5.674672139601e-01 5.698862309152e-01 5.722834289100e-01 5.746570826718e-01 5.770071739464e-01 5.793325397696e-01 5.816338222538e-01 5.839108039266e-01 5.861605228619e-01 5.883850512851e-01 5.905852951684e-01 5.927577343426e-01 5.949024655707e-01 5.970206364010e-01 5.991114666159e-01 6.011738325640e-01 6.032080630876e-01 6.052133249874e-01 6.071899060671e-01 6.091358866681e-01 6.110528005161e-01 6.129392775216e-01 6.147954762547e-01 6.166208002607e-01 6.184139433786e-01 6.201769620017e-01 6.219072996715e-01 6.236049945948e-01 6.252709586563e-01 6.269030887570e-01 6.285023483236e-01 6.300678970578e-01 6.316006185506e-01 6.330985904737e-01 6.345623785689e-01 6.359918702473e-01 6.373863457400e-01 6.387446019404e-01 6.400686362851e-01 6.413560363245e-01 6.426089145342e-01 6.438250191896e-01 6.450041112372e-01 6.461472668536e-01 6.472532450283e-01 6.483230774162e-01 6.493548784446e-01 6.503493499209e-01 6.513066338057e-01 6.522265967576e-01 6.531079448311e-01 6.539509855624e-01 6.547564472644e-01 6.555233874990e-01 6.562516565241e-01 6.569430572933e-01 6.575939909166e-01 6.582060902432e-01 6.587795963908e-01 6.593156972619e-01 6.598096394987e-01 6.602676033216e-01 6.606855038165e-01 6.610643433549e-01 6.614049093719e-01 6.617056940713e-01 6.619671397423e-01 6.621893993641e-01 6.623747706174e-01 6.625199065488e-01 6.626263244049e-01 6.626951026592e-01 6.627246885317e-01 6.627159894094e-01 6.626690777402e-01 6.625838766626e-01 6.624609497929e-01 6.623002359598e-01 6.621022124863e-01 6.618677927298e-01 6.615959201087e-01 6.612873183590e-01 6.609428819420e-01 6.605618453842e-01 6.601459262039e-01 6.596935656710e-01 6.592081958973e-01 6.586872146050e-01 6.581324934905e-01 6.575449047933e-01 6.569238416549e-01 6.562696312105e-01 6.555844170972e-01 6.548677129317e-01 6.541209137435e-01 6.533427881711e-01 6.525366276835e-01 6.517006941074e-01 6.508369622711e-01 6.499471068686e-01 6.490284131114e-01 6.480868101815e-01 6.471190731730e-01 6.461275677825e-01 6.451133802541e-01 6.440761599814e-01 6.430194431567e-01 6.419408081341e-01 6.408448444426e-01 6.397313133743e-01 6.385990147709e-01 6.374536030459e-01 6.362917883081e-01 6.351179629374e-01 6.339337318128e-01 6.327361276567e-01 6.315313995923e-01 6.303190705917e-01 6.290992906788e-01 6.278757345745e-01 6.266479038107e-01 6.254211650269e-01 6.241902972190e-01 6.229642645194e-01 6.217406872233e-01 6.205210184820e-01 6.193103618038e-01 6.181063326234e-01 6.169138774093e-01 6.157326576165e-01 6.145657177848e-01 6.134171621874e-01 6.122832004936e-01 6.111725201405e-01 6.100833278573e-01 6.090180947480e-01 6.079804230435e-01 6.069698577770e-01 6.059923485547e-01 6.050460674241e-01 6.041357166212e-01 6.032639810842e-01 6.024291779615e-01 6.016398224939e-01 6.008925647715e-01 6.001920753796e-01 5.995416338085e-01 5.989411624714e-01 5.983963387046e-01 5.979043117671e-01 5.974742864133e-01 5.971029524878e-01 5.967937429221e-01 5.965505857123e-01 5.963741465876e-01 5.962681465101e-01 5.962321692252e-01 5.962719150718e-01 5.963867664972e-01 5.965796915081e-01 5.968539550406e-01 5.972073275020e-01 5.976469279378e-01 5.981701581052e-01 5.987815577442e-01 5.994836586085e-01 6.002745174390e-01 6.011588162516e-01 6.021347338443e-01 6.032080848502e-01 6.043770552076e-01 6.056431625301e-01 6.070087746664e-01 6.084726046212e-01 6.100381756317e-01 6.117048429427e-01 6.134710241766e-01 6.153427769015e-01 6.173149484085e-01 6.193913589763e-01 6.215703219004e-01 6.238523958734e-01 6.262382978773e-01 6.287279279684e-01 6.313195852044e-01 6.340137367478e-01 6.368107176795e-01 6.397095965140e-01 6.427080085595e-01 6.458080896164e-01 6.490064962222e-01 6.523031809903e-01 6.556960846673e-01 6.591848834170e-01 6.627680078656e-01 6.664428499706e-01 6.702120523456e-01 6.740679755216e-01 6.780132627441e-01 6.820448609119e-01 6.861588763118e-01 6.903574465503e-01 6.946342088437e-01 6.989915657692e-01 7.034234784827e-01 7.079297151952e-01 7.125073369322e-01 7.171550665295e-01 7.218689511235e-01 7.266441603486e-01 7.314860999655e-01 7.363848362136e-01 7.413396058245e-01 7.463497882838e-01 7.514094993978e-01 7.565188406792e-01 7.616712031637e-01 7.668685176385e-01 7.721059926993e-01 7.773801829913e-01 7.826884998612e-01 7.880268573555e-01 7.933959218832e-01 7.987892832541e-01 8.042053253321e-01 8.096411317198e-01 8.150915777024e-01 8.205578024831e-01 8.260321640574e-01 8.315162250498e-01 8.370031228812e-01 8.424911888123e-01 8.479787415022e-01 8.534585073606e-01 8.589327797878e-01 8.643943031384e-01 8.698445968375e-01 8.752757174877e-01 8.806858784871e-01 8.860749159244e-01 8.914363555800e-01 8.967703224676e-01 9.020700164665e-01 9.073361232965e-01 9.125630130838e-01 9.177487001349e-01 9.228918405779e-01 9.279835422351e-01 9.330300989575e-01 9.380193347645e-01 9.429550880403e-01 9.478308096648e-01 9.526440578096e-01 9.573955468019e-01 9.620748982623e-01 9.666894260592e-01 9.712272885959e-01 9.756909637805e-01 9.800768356641e-01 9.843794969090e-01 9.886024117686e-01 9.927333291511e-01 9.967819585009e-01 1.000732803774e+00 1.004593845690e+00 1.008357544991e+00 1.012020101222e+00 1.015585647399e+00 1.019042541971e+00 1.022399588672e+00 1.025642207451e+00 1.028778516454e+00 1.031801300980e+00 1.034707911781e+00 1.037501951939e+00 1.040171897858e+00 1.042727971661e+00 1.045155599804e+00 1.047463582198e+00 1.049644985245e+00 1.051696660927e+00 1.053622729490e+00 1.055412800262e+00 1.057076991513e+00 1.058601626699e+00 1.059996743835e+00 1.061253102490e+00 1.062371194384e+00 1.063355186107e+00 1.064192839016e+00 1.064898725368e+00 1.065457664010e+00 1.065879459756e+00 1.066155768099e+00 1.066290287505e+00 1.066284430008e+00 1.066130770891e+00 1.065838483099e+00 1.065398752977e+00 1.064817742366e+00 1.064091573259e+00 1.063222874268e+00 1.062213076627e+00 1.061057117540e+00 1.059763560999e+00 1.058325490216e+00 1.056750354814e+00 1.055036376091e+00 1.053183366455e+00 1.051196429594e+00 1.049070050390e+00 1.046815594562e+00 1.044425954451e+00 1.041908787008e+00 1.039265463860e+00 1.036490937988e+00 1.033602251445e+00 1.030586356634e+00 1.027458026220e+00 1.024212050400e+00 1.020855225624e+00 1.017393258986e+00 1.013819652975e+00 1.010156833949e+00 1.006384145591e+00 1.002528005122e+00 9.985793729073e-01 9.945448581775e-01 9.904363661892e-01 9.862449331013e-01 9.819946178879e-01 9.776679440864e-01 9.732933606178e-01 9.688571852485e-01 9.643770680114e-01 9.598569472254e-01 9.552963643872e-01 9.507153804245e-01 9.461011129242e-01 9.414851642475e-01 9.368475115625e-01 9.322181772582e-01 9.275898502711e-01 9.229756196413e-01 9.183887923642e-01 9.138215148542e-01 9.093036497090e-01 9.048163969579e-01 9.003977110603e-01 8.960283450343e-01 8.917380557746e-01 8.875230921325e-01 8.833921682462e-01 8.793644663022e-01 8.754290234663e-01 8.716195195103e-01 8.679175513281e-01 8.643562188204e-01 8.609244491980e-01 8.576401889129e-01 8.545127592165e-01 8.515375914733e-01 8.487433605958e-01 8.461116384249e-01 8.436751341781e-01 8.414189686416e-01 8.393604640549e-01 8.375049983707e-01 8.358532614666e-01 8.344190048644e-01 8.331926357012e-01 8.321938401202e-01 8.314140552241e-01 8.308642677478e-01 8.305410545313e-01 8.304480526990e-01 8.305904398132e-01 8.309610017369e-01 8.315684481962e-01 8.324032808871e-01 8.334721778453e-01 8.347681062561e-01 8.362902008041e-01 8.380346901875e-01 8.399997154634e-01 8.421789074381e-01 8.445674483230e-01 8.471625131686e-01 8.499525243931e-01 8.529378813009e-01 8.561040713163e-01 8.594521506466e-01 8.629664462680e-01 8.666449755001e-01 8.704744927472e-01 8.744477636923e-01 8.785579489442e-01 8.827889562602e-01 8.871414274111e-01 8.915922719193e-01 8.961453672017e-01 9.007761737673e-01 9.054854307704e-01 9.102580332693e-01 9.150802236750e-01 9.199492223528e-01 9.248409401265e-01 9.297625142162e-01 9.346836417200e-01 9.396118112825e-01 9.445210526596e-01 9.494078826745e-01 9.542637546575e-01 9.590677125104e-01 9.638261954088e-01 9.685083393175e-01 9.731220005051e-01 9.776423711172e-01 9.820715806355e-01 9.863927212130e-01 9.905942711473e-01 9.946748521317e-01 9.986146064368e-01 1.002415299503e+00 1.006058038914e+00 1.009542715733e+00 1.012852549422e+00 1.015987290475e+00 1.018931230859e+00 1.021683424377e+00 1.024233999024e+00 1.026573459467e+00 1.028702233598e+00 1.030601916261e+00 1.032280639502e+00 1.033719880780e+00 1.034924140117e+00 1.035883507817e+00 1.036593203597e+00 1.037054138337e+00 1.037252520402e+00 1.037200006325e+00 1.036879550361e+00 1.036299922914e+00 1.035451563564e+00 1.034338999326e+00 1.032962486914e+00 1.031316066017e+00 1.029409683608e+00 1.027234448378e+00 1.024806123987e+00 1.022115228123e+00 1.019173372117e+00 1.015983697214e+00 1.012550248136e+00 1.008883774218e+00 1.004985990367e+00 1.000871412577e+00 9.965428305256e-01 9.920199850767e-01 9.873040163646e-01 9.824178444769e-01 9.773681463985e-01 9.721735827613e-01 9.668494083780e-01 9.614104940335e-01 9.558838815460e-01 9.502762836109e-01 9.446236969802e-01 9.389359232130e-01 9.332441323463e-01 9.275695450446e-01 9.219365351042e-01 9.163797505561e-01 9.109140228385e-01 9.055832236973e-01 9.004004122259e-01 8.954099314851e-01 8.906320725336e-01 8.861033012439e-01 8.818523753556e-01 8.779076118011e-01 8.743049552482e-01 8.710662893231e-01 8.682293002866e-01 8.658095583820e-01 8.638436458515e-01 8.623489024658e-01 8.613498979709e-01 8.608678157343e-01 8.609109279578e-01 8.615044038643e-01 8.626472601415e-01 8.643573834906e-01 8.666304609007e-01 8.694706021303e-01 8.728725901226e-01 8.768290026471e-01 8.813333241563e-01 8.863630451139e-01 8.919103627546e-01 8.979438880957e-01 9.044484443244e-01 9.113903621818e-01 9.187449541506e-01 9.264787108058e-01 9.345548691190e-01 9.429445235614e-01 9.516016809969e-01 9.604956569597e-01 9.695803866481e-01 9.788215889598e-01 9.881729988635e-01 9.975982385956e-01 1.007055509903e+00 1.016498161339e+00 1.025895436803e+00 1.035197865614e+00 1.044373937974e+00 1.053381266897e+00 1.062184087175e+00 1.070745929016e+00 1.079032148406e+00 1.087008832622e+00 1.094644016518e+00 1.101909766623e+00 1.108774148743e+00 1.115215154013e+00 1.121201275952e+00 1.126717794971e+00 1.131738358144e+00 1.136245834968e+00 1.140227967967e+00 1.143663761909e+00 1.146549926215e+00 1.148869271594e+00 1.150620628699e+00 1.151798143341e+00 1.152399373617e+00 1.152428665548e+00 1.151885827102e+00 1.150782298775e+00 1.149120902550e+00 1.146920752584e+00 1.144188405024e+00 1.140950826175e+00 1.137218187716e+00 1.133020772374e+00 1.128382577098e+00 1.123327342708e+00 1.117893469446e+00 1.112104212761e+00 1.106006717394e+00 1.099628290171e+00 1.093014781892e+00 1.086205951821e+00 1.079245319651e+00 1.072181025438e+00 1.065053378555e+00 1.057916649483e+00 1.050811613108e+00 1.043793882430e+00 1.036907392961e+00 1.030200445297e+00 1.023724000947e+00 1.017519309865e+00 1.011634842413e+00 1.006109638530e+00 1.000989695847e+00 9.963048146446e-01 9.920942468687e-01 9.883864978016e-01 9.852069915504e-01 9.825789791210e-01 9.805161967876e-01 9.790377381130e-01 9.781424990091e-01 9.778399498294e-01 9.781232631150e-01 9.789869851932e-01 9.804180100269e-01 9.823979638609e-01 9.849124875325e-01 9.879261036685e-01 9.914198422235e-01 9.953580633436e-01 9.997050024909e-01 1.004424956653e+00 1.009480926770e+00 1.014828585076e+00 1.020428825692e+00 1.026238686131e+00 1.032212156301e+00 1.038309293071e+00 1.044482486997e+00 1.050693756176e+00 1.056896862848e+00 1.063050380228e+00 1.069116028431e+00 1.075050189986e+00 1.080823663436e+00 1.086389943859e+00 1.091724600007e+00 1.096789593035e+00 1.101561017638e+00 1.106009883765e+00 1.110111478383e+00 1.113851036161e+00 1.117205691329e+00 1.120168544445e+00 1.122724833964e+00 1.124875303372e+00 1.126618949248e+00 1.127955463770e+00 1.128902058199e+00 1.129469260309e+00 1.129681036623e+00 1.129559386229e+00 1.129139873092e+00 1.128456773645e+00 1.127554551206e+00 1.126481580303e+00 1.125288835812e+00 1.124036359223e+00 1.122782440012e+00 1.121592621295e+00 1.120532842971e+00 1.119672206157e+00 1.119073571946e+00 1.118806123901e+00 1.118935806510e+00 1.119514425516e+00 1.120601907428e+00 1.122239088643e+00 1.124469552763e+00 1.127319598828e+00 1.130807102718e+00 1.134942322763e+00 1.139716983186e+00 1.145121094487e+00 1.151124063001e+00 1.157689999332e+00 1.164771829395e+00 1.172313150015e+00 1.180250247316e+00 1.188513521251e+00 1.197032777387e+00 1.205728553086e+00 1.214528181808e+00 1.223354347842e+00 1.232137153596e+00 1.240812571058e+00 1.249317779020e+00 1.257603119206e+00 1.265622665762e+00 1.273348357434e+00 1.280751057059e+00 1.287820170614e+00 1.294554083665e+00 1.300956673675e+00 1.307049234207e+00 1.312850995650e+00 1.318396942026e+00 1.323718802676e+00 1.328857483939e+00 1.333853810107e+00 1.338741097120e+00 1.343561805115e+00 1.348337532660e+00 1.353093426485e+00 1.357840549778e+00 1.362575304053e+00 1.367290463073e+00 1.371954487619e+00 1.376535806578e+00 1.380975959202e+00 1.385213306631e+00 1.389175668995e+00 1.392773614378e+00 1.395923908972e+00 1.398525708440e+00 1.400489045460e+00 1.401713699691e+00 1.402113464688e+00 1.401604744235e+00 1.400113541352e+00 1.397582907845e+00 1.393964145661e+00 1.389230712922e+00 1.383373224691e+00 1.376400883190e+00 1.368345107922e+00 1.359255960205e+00 1.349206375656e+00 1.338289790938e+00 1.326618056979e+00 1.314325003319e+00 1.301556562039e+00 1.288476425401e+00 1.275264241197e+00 1.262101124218e+00 1.249184724045e+00 1.236707951792e+00 1.224870125738e+00 1.213863902250e+00 1.203866925212e+00 1.195053625506e+00 1.187570857957e+00 1.181542132148e+00 1.177070786072e+00 1.174213928208e+00 1.173003083347e+00 1.173424514553e+00 1.175422899119e+00 1.178909141825e+00 1.183743569823e+00 1.189760464387e+00 1.196760154898e+00 1.204505896928e+00 1.212765204704e+00 1.221265904675e+00 1.229757200315e+00 1.237983372732e+00 1.245690458041e+00 1.252681731300e+00 1.258742467288e+00 1.263734813939e+00 1.267538900623e+00 1.270069702727e+00 1.271324172551e+00 1.271293162604e+00 1.270052028317e+00 1.267685182340e+00 1.264311780525e+00 1.260086647585e+00 1.255146431610e+00 1.250293958763e+00 1.244214458952e+00 1.237428476462e+00 1.230615964902e+00 1.224400514347e+00 1.219177641534e+00 1.215006526215e+00 1.211579215489e+00 1.208334629118e+00 1.204661592026e+00 1.200085198889e+00 1.194409192283e+00 1.187816050413e+00 1.180817624385e+00 1.174085077488e+00 1.168277315308e+00 1.163847929636e+00 1.160907403394e+00 1.159220037697e+00 1.158322693751e+00 1.157687831077e+00 1.156927904943e+00 1.155966045537e+00 1.155054582548e+00 1.154713350300e+00 1.155581367673e+00 1.158193697047e+00 1.162778675377e+00 1.169187580950e+00 1.176895550766e+00 1.185137198187e+00 1.193128639203e+00 1.200280097473e+00 1.206319139414e+00 1.211341422492e+00 1.215760208601e+00 1.220119677859e+00 1.224904623175e+00 1.230379653961e+00 1.236456073535e+00 1.242690413109e+00 1.248329822409e+00 1.252096714103e+00 1.248364951797e+00 1.230566163746e+00 1.179701279953e+00 1.108216040613e+00 1.043940195463e+00 1.017656493352e+00 1.045300002046e+00 1.115712283330e+00 1.199429205875e+00 1.266238687615e+00 1.295306719118e+00 1.278090027980e+00 1.218610911776e+00 1.133164383428e+00 1.048604874601e+00 9.958433420879e-01 9.948344755169e-01 1.040191756201e+00 1.105414376064e+00 1.160330633311e+00 1.183211924575e+00 1.164417019505e+00 1.106721022983e+00 1.024882465786e+00 9.443821336772e-01 8.956642467825e-01 8.994397405737e-01 9.514224973001e-01 1.026083546380e+00 1.094239246090e+00 1.134467897326e+00 1.135985793151e+00 1.098213799038e+00 1.029970467373e+00 9.485421313317e-01 8.775405205016e-01 8.405888299185e-01 8.496277507806e-01 8.971452385416e-01 9.626800446229e-01 1.025363265499e+00 1.070628114518e+00 1.091265942770e+00 1.086316948281e+00 1.059639151135e+00 1.018551967655e+00 9.724758924303e-01 9.314785804334e-01 9.043540603792e-01 8.965339382787e-01 9.085089597257e-01 9.359207254662e-01 9.712527095039e-01 1.006058404589e+00 1.032767170660e+00 1.045857807898e+00 1.042690015127e+00 1.024013900558e+00 9.942585495910e-01 9.611781379415e-01 9.344715256476e-01 9.229494452858e-01 9.310073545706e-01 9.565638949351e-01 9.921631754865e-01 1.028429653890e+00 1.057314891286e+00 1.074054115231e+00 1.077665453467e+00 1.070522580639e+00 1.057223146292e+00 1.043016884528e+00 1.032221260139e+00 1.027081744962e+00 1.027690847263e+00 1.032729316918e+00 1.040621160356e+00 1.050248785219e+00 1.060994838379e+00 1.072187496173e+00 1.082430556894e+00 1.089438408030e+00 1.090469396494e+00 1.083416495328e+00 1.067977959008e+00 1.046558750623e+00 1.024304540937e+00 1.007959012348e+00 1.003451892389e+00 1.013079798883e+00 1.034067883793e+00 1.059519550482e+00 1.081237839957e+00 1.092576363157e+00 1.090436537153e+00 1.075955676738e+00 1.054050108994e+00 1.031773284051e+00 1.015688538970e+00 1.009200299331e+00 1.011165437896e+00 1.016904110844e+00 1.020823744833e+00 1.019192653357e+00 1.011715044390e+00 1.001473661418e+00 9.933350904367e-01 9.912062278485e-01 9.956177068615e-01 1.002900069530e+00 1.006779120997e+00 1.001254936787e+00 9.835099040087e-01 9.558068793516e-01 9.258522626326e-01 9.049958618416e-01 9.035836839760e-01 9.251834502349e-01 9.637759885763e-01 1.006619230251e+00 1.039812306250e+00 1.052827804405e+00 1.040904410766e+00 1.005858490448e+00 9.566634745230e-01 9.257299302343e-01
 6.902832120630e-01 6.909644178462e-01 6.916286204707e-01 6.923323972376e-01 6.931139155274e-01 6.939850727396e-01 6.949056751409e-01 6.957874424336e-01 6.965478722887e-01 6.971770468679e-01 6.977426180824e-01 6.983361991440e-01 6.990174638077e-01 6.997922586329e-01 7.006150532039e-01 7.014104633871e-01 7.021204628402e-01 7.027429922433e-01 7.033348107291e-01 7.039535168005e-01 7.046216562032e-01 7.053243347943e-01 7.060466599413e-01 7.067899044202e-01 7.075515125297e-01 7.083127117699e-01 7.090369002612e-01 7.096997338066e-01 7.103063382649e-01 7.108975790354e-01 7.115265967525e-01 7.122327040163e-01 7.129955898387e-01 7.137462925382e-01 7.144074214904e-01 7.149460995177e-01 7.153991278031e-01 7.158524305118e-01 7.163761822355e-01 7.169867556112e-01 7.176511137971e-01 7.183047925780e-01 7.188979884677e-01 7.194103393259e-01 7.198607346601e-01 7.202871321311e-01 7.207328566094e-01 7.212361062791e-01 7.218098429871e-01 7.224376795039e-01 7.230676412385e-01 7.236306059943e-01 7.240821289554e-01 7.244344751909e-01 7.247548847132e-01 7.251228355913e-01 7.255793970263e-01 7.261141381000e-01 7.266754696362e-01 7.271977713508e-01 7.276298971984e-01 7.279596407997e-01 7.282222126704e-01 7.284807546850e-01 7.287991952106e-01 7.292153739387e-01 7.297174016583e-01 7.302345637796e-01 7.306698739611e-01 7.309684848112e-01 7.311618464159e-01 7.313455211548e-01 7.316127487208e-01 7.319954746280e-01 7.324484392183e-01 7.328808877051e-01 7.332186252920e-01 7.334694037820e-01 7.337074490572e-01 7.340053026715e-01 7.343726732380e-01 7.347639727158e-01 7.351243034816e-01 7.354377728882e-01 7.357408001917e-01 7.360912846853e-01 7.365185048278e-01 7.369849823765e-01 7.374081478988e-01 7.377370872888e-01 7.379916382347e-01 7.382434718171e-01 7.385602211879e-01 7.389706029735e-01 7.394374735470e-01 7.398780679217e-01 7.402215281866e-01 7.404525243538e-01 7.406184789292e-01 7.407849565200e-01 7.410029550398e-01 7.412834389166e-01 7.415892154232e-01 7.418582151489e-01 7.420442092151e-01 7.421441418324e-01 7.421945080413e-01 7.422379477864e-01 7.423027113751e-01 7.423925855022e-01 7.424937334120e-01 7.425900851836e-01 7.426812228981e-01 7.427828541939e-01 7.428959659181e-01 7.429924109365e-01 7.430469784292e-01 7.430550509950e-01 7.430592613717e-01 7.431248396365e-01 7.433056944281e-01 7.435888262052e-01 7.438689458815e-01 7.440251294200e-01 7.439967888402e-01 7.438439560592e-01 7.437108058312e-01 7.437294056800e-01 7.439250652628e-01 7.441812183513e-01 7.443142611498e-01 7.442115790336e-01 7.439088749615e-01 7.435639643933e-01 7.433389307746e-01 7.432993319725e-01 7.433785878078e-01 7.434349277821e-01 7.433641562058e-01 7.431683260642e-01 7.429253389731e-01 7.427188421174e-01 7.425869111982e-01 7.425189719456e-01 7.424781805449e-01 7.424325485046e-01 7.423668283680e-01 7.422664494426e-01 7.420969372311e-01 7.418501215673e-01 7.415611581353e-01 7.412931007408e-01 7.410900448627e-01 7.409406086186e-01 7.407847904559e-01 7.405553414398e-01 7.402357392342e-01 7.398774672826e-01 7.395554407542e-01 7.392966893627e-01 7.390776781584e-01 7.388504581792e-01 7.385886377150e-01 7.382972642481e-01 7.380013072418e-01 7.377054493788e-01 7.373849351555e-01 7.370179380368e-01 7.366143037918e-01 7.362140923414e-01 7.358391894809e-01 7.354789447885e-01 7.350956148813e-01 7.346615390424e-01 7.341854593814e-01 7.337112836372e-01 7.332718444053e-01 7.328614224368e-01 7.324467605234e-01 7.320061886364e-01 7.315368941441e-01 7.310577851862e-01 7.305844885123e-01 7.301083618871e-01 7.296114158097e-01 7.290822861695e-01 7.285318408199e-01 7.279763434912e-01 7.274243552309e-01 7.268676288989e-01 7.262976147993e-01 7.257076802364e-01 7.250987827763e-01 7.244850660677e-01 7.238671610648e-01 7.232459987417e-01 7.226160712743e-01 7.219739726245e-01 7.213185561328e-01 7.206520053779e-01 7.199786656519e-01 7.192982515592e-01 7.186085655389e-01 7.179047883062e-01 7.171860030890e-01 7.164535352619e-01 7.157128896045e-01 7.149654792439e-01 7.142076324099e-01 7.134331189051e-01 7.126431892302e-01 7.118452244379e-01 7.110414350483e-01 7.102319336330e-01 7.094105294744e-01 7.085740617216e-01 7.077262940409e-01 7.068714823698e-01 7.060113450513e-01 7.051371926576e-01 7.042462412537e-01 7.033396791860e-01 7.024226968969e-01 7.014995111411e-01 7.005664539149e-01 6.996198151566e-01 6.986583306244e-01 6.976872292907e-01 6.967122149394e-01 6.957293959459e-01 6.947342772802e-01 6.937229860565e-01 6.926985884033e-01 6.916642008472e-01 6.906211793385e-01 6.895668494084e-01 6.884979203930e-01 6.874146401669e-01 6.863225325963e-01 6.852206100834e-01 6.841083512885e-01 6.829840770585e-01 6.818475303938e-01 6.806997866504e-01 6.795413974840e-01 6.783734349991e-01 6.771921969465e-01 6.759980397909e-01 6.747938124197e-01 6.735786014177e-01 6.723507239819e-01 6.711119265216e-01 6.698615507528e-01 6.685992270267e-01 6.673279692490e-01 6.660460829402e-01 6.647517961152e-01 6.634426566332e-01 6.621228823772e-01 6.607919364519e-01 6.594486060582e-01 6.580953792949e-01 6.567295698921e-01 6.553497321805e-01 6.539590076830e-01 6.525591050074e-01 6.511480704433e-01 6.497243897348e-01 6.482892329474e-01 6.468412297212e-01 6.453816435445e-01 6.439135365615e-01 6.424336235249e-01 6.409400202050e-01 6.394366848631e-01 6.379205486433e-01 6.363931051826e-01 6.348527150348e-01 6.333027081144e-01 6.317398283428e-01 6.301664308581e-01 6.285819083705e-01 6.269845177631e-01 6.253757430029e-01 6.237557813675e-01 6.221247695510e-01 6.204808584726e-01 6.188265467805e-01 6.171615359687e-01 6.154847396574e-01 6.137957131155e-01 6.120949282526e-01 6.103824501098e-01 6.086591495193e-01 6.069250305753e-01 6.051791158227e-01 6.034221031488e-01 6.016540817629e-01 5.998735810878e-01 5.980820391148e-01 5.962818996808e-01 5.944702429941e-01 5.926471236893e-01 5.908120735198e-01 5.889657672831e-01 5.871089747464e-01 5.852413466798e-01 5.833643751942e-01 5.814762202156e-01 5.795764925332e-01 5.776663301728e-01 5.757440774724e-01 5.738117688948e-01 5.718690116590e-01 5.699148073017e-01 5.679506089791e-01 5.659760872290e-01 5.639908712325e-01 5.619939438206e-01 5.599887129421e-01 5.579727424146e-01 5.559469692450e-01 5.539101572726e-01 5.518619703531e-01 5.498034541506e-01 5.477350848804e-01 5.456577875107e-01 5.435722057072e-01 5.414770928092e-01 5.393726674074e-01 5.372593017724e-01 5.351330364127e-01 5.329982722452e-01 5.308535711038e-01 5.287000398733e-01 5.265375339141e-01 5.243690501410e-01 5.221911576848e-01 5.200049253937e-01 5.178091189355e-01 5.156018169481e-01 5.133873017564e-01 5.111628387815e-01 5.089314205713e-01 5.066948176441e-01 5.044518326695e-01 5.022007405397e-01 4.999416342379e-01 4.976715416115e-01 4.953934392278e-01 4.931075482188e-01 4.908182902879e-01 4.885244825609e-01 4.862237083947e-01 4.839183442759e-01 4.816035041545e-01 4.792814156146e-01 4.769514980894e-01 4.746155270062e-01 4.722761060307e-01 4.699351594265e-01 4.675887039852e-01 4.652356223033e-01 4.628775709556e-01 4.605127486857e-01 4.581426449628e-01 4.557696648789e-01 4.533928958148e-01 4.510152050831e-01 4.486343208016e-01 4.462479810538e-01 4.438577832662e-01 4.414641747257e-01 4.390673055828e-01 4.366688673583e-01 4.342706080643e-01 4.318696063766e-01 4.294683085449e-01 4.270644194493e-01 4.246583791781e-01 4.222519282220e-01 4.198446277874e-01 4.174385514917e-01 4.150347349925e-01 4.126319782838e-01 4.102294428556e-01 4.078275283165e-01 4.054265550044e-01 4.030279173348e-01 4.006331595529e-01 3.982430289652e-01 3.958558962209e-01 3.934734818593e-01 3.910935794503e-01 3.887191370884e-01 3.863528515637e-01 3.839914148641e-01 3.816367620633e-01 3.792898255784e-01 3.769480271705e-01 3.746146206762e-01 3.722922960020e-01 3.699789886692e-01 3.676764549512e-01 3.653842813666e-01 3.630995232233e-01 3.608257396482e-01 3.585644242481e-01 3.563167624988e-01 3.540830223908e-01 3.518647157597e-01 3.496579130734e-01 3.474664515773e-01 3.452905693246e-01 3.431303013657e-01 3.409887324015e-01 3.388677977575e-01 3.367642497221e-01 3.346816360966e-01 3.326176683639e-01 3.305759859741e-01 3.285575920794e-01 3.265629012162e-01 3.245907192629e-01 3.226436411198e-01 3.207229675713e-01 3.188290600239e-01 3.169622100191e-01 3.151230155444e-01 3.133143942823e-01 3.115351688637e-01 3.097857537317e-01 3.080693650552e-01 3.063878801740e-01 3.047392201276e-01 3.031263727225e-01 3.015494035787e-01 3.000068870077e-01 2.985045127821e-01 2.970423617142e-01 2.956189940217e-01 2.942383179336e-01 2.928982431412e-01 2.916006955998e-01 2.903480741395e-01 2.891395843327e-01 2.879781099562e-01 2.868636663852e-01 2.857979120451e-01 2.847791613064e-01 2.838101058129e-01 2.828927978883e-01 2.820250659071e-01 2.812114490065e-01 2.804507420269e-01 2.797429700645e-01 2.790901673748e-01 2.784913387483e-01 2.779483975412e-01 2.774615831161e-01 2.770338850603e-01 2.766648310643e-01 2.763523423939e-01 2.760976576522e-01 2.759020764283e-01 2.757671459072e-01 2.756920729513e-01 2.756787856499e-01 2.757266095766e-01 2.758331632157e-01 2.760013689854e-01 2.762294450381e-01 2.765214342196e-01 2.768747724630e-01 2.772902345538e-01 2.777656635671e-01 2.783015537633e-01 2.788982625575e-01 2.795564742298e-01 2.802757407707e-01 2.810552422982e-01 2.818938720691e-01 2.827906563507e-01 2.837453632962e-01 2.847594416730e-01 2.858308894227e-01 2.869612058359e-01 2.881459657530e-01 2.893853362967e-01 2.906819909187e-01 2.920326664967e-01 2.934365168888e-01 2.948949014748e-01 2.964057511815e-01 2.979675132557e-01 2.995792134260e-01 3.012413667934e-01 3.029526919525e-01 3.047129697840e-01 3.065189616408e-01 3.083705495091e-01 3.102678181567e-01 3.122087986990e-01 3.141947728298e-01 3.162219574861e-01 3.182897972901e-01 3.203990451021e-01 3.225472163664e-01 3.247335600135e-01 3.269586815649e-01 3.292198388328e-01 3.315170077569e-01 3.338482954134e-01 3.362150848749e-01 3.386130575093e-01 3.410437655718e-01 3.435048978025e-01 3.459962281705e-01 3.485156049086e-01 3.510629977108e-01 3.536387028881e-01 3.562397844116e-01 3.588664095153e-01 3.615175706215e-01 3.641911401057e-01 3.668887559244e-01 3.696087351039e-01 3.723471513778e-01 3.751070629080e-01 3.778876634549e-01 3.806849401938e-01 3.835006639935e-01 3.863327278869e-01 3.891809871958e-01 3.920450040572e-01 3.949223420898e-01 3.978138023363e-01 4.007181002898e-01 4.036341657719e-01 4.065621123548e-01 4.094998461217e-01 4.124490971615e-01 4.154070221360e-01 4.183727600208e-01 4.213457363182e-01 4.243261551249e-01 4.273132042813e-01 4.303068346366e-01 4.333032147780e-01 4.363052296151e-01 4.393112427950e-01 4.423204614199e-01 4.453306639108e-01 4.483437116587e-01 4.513577215964e-01 4.543717408377e-01 4.573863752415e-01 4.603987150707e-01 4.634113714627e-01 4.664208327350e-01 4.694283958520e-01 4.724328234310e-01 4.754332842892e-01 4.784306214401e-01 4.814210590850e-01 4.844063712381e-01 4.873875357576e-01 4.903602819061e-01 4.933265641084e-01 4.962848904412e-01 4.992352279757e-01 5.021766589868e-01 5.051088499085e-01 5.080307211045e-01 5.109418624669e-01 5.138440436885e-01 5.167330983805e-01 5.196111659803e-01 5.224751174830e-01 5.253272777627e-01 5.281662718091e-01 5.309913654282e-01 5.338022054991e-01 5.365968277962e-01 5.393773088004e-01 5.421406548645e-01 5.448882740947e-01 5.476191937633e-01 5.503320095439e-01 5.530271303489e-01 5.557045662618e-01 5.583628411458e-01 5.610022201707e-01 5.636203755177e-01 5.662200317502e-01 5.687987737501e-01 5.713564643479e-01 5.738923553602e-01 5.764059912917e-01 5.788978452257e-01 5.813673535389e-01 5.838122429862e-01 5.862340375933e-01 5.886326670572e-01 5.910047187535e-01 5.933538444011e-01 5.956767994718e-01 5.979733239453e-01 6.002444356677e-01 6.024885658088e-01 6.047051928084e-01 6.068955773439e-01 6.090566030413e-01 6.111905333581e-01 6.132963227705e-01 6.153719970376e-01 6.174196138583e-01 6.194355114686e-01 6.214241352713e-01 6.233789933087e-01 6.253047685332e-01 6.272003026037e-01 6.290633406937e-01 6.308946938058e-01 6.326938393157e-01 6.344605790169e-01 6.361938648003e-01 6.378942688796e-01 6.395605009907e-01 6.411939982305e-01 6.427933606139e-01 6.443573777656e-01 6.458871885273e-01 6.473822135976e-01 6.488417998236e-01 6.502664197777e-01 6.516544941490e-01 6.530056050882e-01 6.543219447339e-01 6.556010465886e-01 6.568432841793e-01 6.580485017536e-01 6.592168525305e-01 6.603466131701e-01 6.614393841246e-01 6.624943696168e-01 6.635110428028e-01 6.644897622868e-01 6.654297040789e-01 6.663310290470e-01 6.671933325118e-01 6.680174452370e-01 6.688029175795e-01 6.695476710635e-01 6.702547934363e-01 6.709223786185e-01 6.715498050733e-01 6.721373505251e-01 6.726866596273e-01 6.731953144291e-01 6.736651364028e-01 6.740950106122e-01 6.744864499189e-01 6.748353807407e-01 6.751464016690e-01 6.754178873996e-01 6.756488892787e-01 6.758416848589e-01 6.759945662680e-01 6.761083404756e-01 6.761829878535e-01 6.762186028363e-01 6.762153918120e-01 6.761720833886e-01 6.760918411288e-01 6.759737487142e-01 6.758162408668e-01 6.756224991047e-01 6.753888223833e-01 6.751199368026e-01 6.748142047787e-01 6.744695295536e-01 6.740919759552e-01 6.736762888371e-01 6.732253597941e-01 6.727401208888e-01 6.722200854845e-01 6.716658631598e-01 6.710768187854e-01 6.704576930205e-01 6.698028479554e-01 6.691179684444e-01 6.684015208495e-01 6.676529139005e-01 6.668770844588e-01 6.660695051141e-01 6.652342618958e-01 6.643725444778e-01 6.634816200381e-01 6.625678917107e-01 6.616250862209e-01 6.606605933935e-01 6.596711467687e-01 6.586597337268e-01 6.576281813404e-01 6.565737533645e-01 6.555016830252e-01 6.544117121751e-01 6.533026197950e-01 6.521797385461e-01 6.510412197450e-01 6.498898156710e-01 6.487263611467e-01 6.475510813733e-01 6.463690494532e-01 6.451766101433e-01 6.439798795158e-01 6.427769152569e-01 6.415703326572e-01 6.403641276848e-01 6.391544403590e-01 6.379493749340e-01 6.367467747100e-01 6.355478168215e-01 6.343575803075e-01 6.331739120342e-01 6.320034338470e-01 6.308439493217e-01 6.296988325397e-01 6.285709149944e-01 6.274591770002e-01 6.263709576230e-01 6.253030157441e-01 6.242619798682e-01 6.232472354982e-01 6.222592567729e-01 6.213060191188e-01 6.203831097204e-01 6.194988262816e-01 6.186506760519e-01 6.178428776715e-01 6.170789838300e-01 6.163565934381e-01 6.156857230241e-01 6.150616086725e-01 6.144903034834e-01 6.139746106651e-01 6.135125266510e-01 6.131135995649e-01 6.127725628068e-01 6.124964658248e-01 6.122853572167e-01 6.121427428246e-01 6.120716710442e-01 6.120714834498e-01 6.121465277579e-01 6.122981499194e-01 6.125285750925e-01 6.128391850056e-01 6.132334395570e-01 6.137130142593e-01 6.142768726144e-01 6.149315357540e-01 6.156745888760e-01 6.165092969484e-01 6.174374026291e-01 6.184588582862e-01 6.195779985905e-01 6.207943898273e-01 6.221081763771e-01 6.235216556437e-01 6.250356413945e-01 6.266502284488e-01 6.283682611698e-01 6.301872340940e-01 6.321097180436e-01 6.341351104263e-01 6.362657165457e-01 6.384999547265e-01 6.408373985145e-01 6.432801826649e-01 6.458259191379e-01 6.484752717044e-01 6.512276665271e-01 6.540835234033e-01 6.570410861249e-01 6.600992147848e-01 6.632595588345e-01 6.665181023228e-01 6.698754522466e-01 6.733291499223e-01 6.768796345381e-01 6.805242974998e-01 6.842628320135e-01 6.880925442548e-01 6.920111605461e-01 6.960197903064e-01 7.001132734217e-01 7.042921220672e-01 7.085523060373e-01 7.128933755910e-01 7.173142718506e-01 7.218072342415e-01 7.263782987141e-01 7.310175118924e-01 7.357256881798e-01 7.405017936360e-01 7.453400636092e-01 7.502409825404e-01 7.551984132376e-01 7.602134959984e-01 7.652814749151e-01 7.703991341669e-01 7.755650954406e-01 7.807746624964e-01 7.860282970757e-01 7.913177211356e-01 7.966461570510e-01 8.020068325321e-01 8.073964218792e-01 8.128147622116e-01 8.182555947908e-01 8.237181512177e-01 8.291977738245e-01 8.346924966776e-01 8.402008267589e-01 8.457150615737e-01 8.512358741157e-01 8.567575840147e-01 8.622811561215e-01 8.677985564143e-01 8.733084724313e-01 8.788116907020e-01 8.842979730400e-01 8.897703754226e-01 8.952207220261e-01 9.006512340808e-01 9.060537829050e-01 9.114289057338e-01 9.167720737904e-01 9.220769903936e-01 9.273482189842e-01 9.325739876192e-01 9.377584762029e-01 9.428941567865e-01 9.479795684215e-01 9.530128765142e-01 9.579853831316e-01 9.629055098923e-01 9.677568956476e-01 9.725472225123e-01 9.772675513078e-01 9.819162569533e-01 9.864942188853e-01 9.909903434526e-01 9.954143307930e-01 9.997499841397e-01 1.004004199381e+00 1.008169131360e+00 1.012243162997e+00 1.016228057154e+00 1.020111216712e+00 1.023903416858e+00 1.027588736270e+00 1.031175658076e+00 1.034655569718e+00 1.038027324815e+00 1.041291805300e+00 1.044439473715e+00 1.047479430441e+00 1.050396171937e+00 1.053199628995e+00 1.055879719542e+00 1.058437076273e+00 1.060872970833e+00 1.063177417853e+00 1.065361564696e+00 1.067406552550e+00 1.069327850567e+00 1.071111571193e+00 1.072761363431e+00 1.074279030147e+00 1.075653459814e+00 1.076897567629e+00 1.077993331927e+00 1.078955189593e+00 1.079771886299e+00 1.080446914357e+00 1.080981153115e+00 1.081366739275e+00 1.081614041154e+00 1.081709659663e+00 1.081666465832e+00 1.081472219171e+00 1.081135396291e+00 1.080651156879e+00 1.080019673100e+00 1.079246686304e+00 1.078323796236e+00 1.077259293788e+00 1.076048840811e+00 1.074694144592e+00 1.073198664342e+00 1.071558481148e+00 1.069781613428e+00 1.067861379441e+00 1.065806676092e+00 1.063613495138e+00 1.061284298915e+00 1.058826994048e+00 1.056232247895e+00 1.053514796360e+00 1.050666984795e+00 1.047696410697e+00 1.044605800467e+00 1.041392799055e+00 1.038072377158e+00 1.034630434198e+00 1.031088096847e+00 1.027436387012e+00 1.023685272512e+00 1.019839251846e+00 1.015894380335e+00 1.011868774175e+00 1.007751102329e+00 1.003565181893e+00 9.992949204669e-01 9.949620125416e-01 9.905641454956e-01 9.861055787098e-01 9.816025887034e-01 9.770423097070e-01 9.724553597990e-01 9.678233907652e-01 9.631741868579e-01 9.584987193641e-01 9.538134399455e-01 9.491243232236e-01 9.444289110584e-01 9.397561691469e-01 9.350870047456e-01 9.304561459873e-01 9.258459088755e-01 9.212847287463e-01 9.167702750609e-01 9.123116891379e-01 9.079261842930e-01 9.036039834528e-01 8.993783466223e-01 8.952305584943e-01 8.911952341009e-01 8.872607343253e-01 8.834462897601e-01 8.797618323528e-01 8.762019943241e-01 8.727973136060e-01 8.695300827332e-01 8.664331708810e-01 8.634938281645e-01 8.607342651508e-01 8.581555786052e-01 8.557593564524e-01 8.535655917587e-01 8.515629766786e-01 8.497757866190e-01 8.481926695900e-01 8.468310536728e-01 8.456872234879e-01 8.447679181757e-01 8.440793445675e-01 8.436169891921e-01 8.433939224829e-01 8.433975279004e-01 8.436421873588e-01 8.441190393734e-01 8.448332778743e-01 8.457816861585e-01 8.469612041635e-01 8.483724234584e-01 8.500099355173e-01 8.518736230891e-01 8.539538808450e-01 8.562541072370e-01 8.587607371304e-01 8.614755023523e-01 8.643841628766e-01 8.674865443395e-01 8.707730873659e-01 8.742348695873e-01 8.778679694440e-01 8.816556548367e-01 8.856009825427e-01 8.896812377397e-01 8.939004185511e-01 8.982355729640e-01 9.026867802707e-01 9.072390382592e-01 9.118812898533e-01 9.166093330490e-01 9.214009389230e-01 9.262593433183e-01 9.311577383217e-01 9.361014057133e-01 9.410647681529e-01 9.460464491603e-01 9.510340153406e-01 9.560096001787e-01 9.609744519293e-01 9.659010404685e-01 9.707965364941e-01 9.756354327214e-01 9.804172558491e-01 9.851243863050e-01 9.897469668592e-01 9.942831544359e-01 9.987091840959e-01 1.003027598441e+00 1.007218154022e+00 1.011281468392e+00 1.015198299436e+00 1.018966650794e+00 1.022573114481e+00 1.026011268487e+00 1.029272794088e+00 1.032346075849e+00 1.035231805127e+00 1.037908239465e+00 1.040383790475e+00 1.042638215082e+00 1.044674665683e+00 1.046480746585e+00 1.048051839832e+00 1.049388195756e+00 1.050471578012e+00 1.051314234003e+00 1.051895030241e+00 1.052224961204e+00 1.052291007292e+00 1.052094775081e+00 1.051634481511e+00 1.050902901650e+00 1.049909592009e+00 1.048641500203e+00 1.047113248611e+00 1.045311786774e+00 1.043249132960e+00 1.040923555618e+00 1.038336692070e+00 1.035499272783e+00 1.032406187981e+00 1.029075747008e+00 1.025502324939e+00 1.021704473011e+00 1.017682765847e+00 1.013452938941e+00 1.009019832168e+00 1.004401958630e+00 9.996095567888e-01 9.946548354662e-01 9.895599579304e-01 9.843310232359e-01 9.789986363036e-01 9.735690536396e-01 9.680743761612e-01 9.625293769746e-01 9.569559522069e-01 9.513855876714e-01 9.458324954519e-01 9.403349995329e-01 9.349075998457e-01 9.295910458296e-01 9.244043845933e-01 9.193825495444e-01 9.145568401421e-01 9.099498838035e-01 9.056043076962e-01 9.015378998311e-01 8.977949081672e-01 8.943922410317e-01 8.913701622209e-01 8.887489175330e-01 8.865584245917e-01 8.848254198173e-01 8.835671345323e-01 8.828149430620e-01 8.825743760360e-01 8.828735677995e-01 8.837147841663e-01 8.851130702010e-01 8.870741754050e-01 8.895963682608e-01 8.926869652295e-01 8.963292771214e-01 9.005261283686e-01 9.052572220065e-01 9.105138174340e-01 9.162709447010e-01 9.225093369420e-01 9.292046380454e-01 9.363254003158e-01 9.438475141383e-01 9.517282400014e-01 9.599433124949e-01 9.684485306472e-01 9.772117801280e-01 9.861883349139e-01 9.953425886586e-01 1.004631548252e+00 1.014012077266e+00 1.023451165682e+00 1.032895569262e+00 1.042316081399e+00 1.051663113453e+00 1.060901470243e+00 1.069991159725e+00 1.078892861291e+00 1.087571806311e+00 1.095989157942e+00 1.104115203894e+00 1.111911641296e+00 1.119351436095e+00 1.126400031529e+00 1.133037382045e+00 1.139230515326e+00 1.144958640758e+00 1.150202388947e+00 1.154933940671e+00 1.159147742655e+00 1.162818035196e+00 1.165940655082e+00 1.168499378305e+00 1.170490089681e+00 1.171906654595e+00 1.172745170175e+00 1.173007903112e+00 1.172696440765e+00 1.171817580757e+00 1.170376245839e+00 1.168388553744e+00 1.165861530192e+00 1.162819037309e+00 1.159275731393e+00 1.155252489449e+00 1.150779613928e+00 1.145874860140e+00 1.140579267403e+00 1.134916407251e+00 1.128924937575e+00 1.122640833164e+00 1.116101215583e+00 1.109351579081e+00 1.102428266502e+00 1.095383947649e+00 1.088254691987e+00 1.081094418720e+00 1.073947522558e+00 1.066861139312e+00 1.059887129912e+00 1.053068333687e+00 1.046457318690e+00 1.040094112138e+00 1.034033329127e+00 1.028305639597e+00 1.022962723144e+00 1.018036954200e+00 1.013565350972e+00 1.009580215161e+00 1.006106212113e+00 1.003174319631e+00 1.000794683125e+00 9.989895323910e-01 9.977657380715e-01 9.971294087141e-01 9.970816884541e-01 9.976157673778e-01 9.987279350085e-01 1.000397057680e+00 1.002613821972e+00 1.005350251004e+00 1.008584591691e+00 1.012285679780e+00 1.016422178122e+00 1.020961302698e+00 1.025862932664e+00 1.031092316954e+00 1.036602131418e+00 1.042360522957e+00 1.048315036224e+00 1.054431568048e+00 1.060659089231e+00 1.066958477360e+00 1.073288934982e+00 1.079599593001e+00 1.085859937160e+00 1.092020575593e+00 1.098048237920e+00 1.103902733069e+00 1.109550907525e+00 1.114957728196e+00 1.120091462495e+00 1.124927704937e+00 1.129435109221e+00 1.133598166851e+00 1.137391546870e+00 1.140805646314e+00 1.143828105584e+00 1.146449717938e+00 1.148674172723e+00 1.150498652927e+00 1.151937826373e+00 1.153000927807e+00 1.153709689256e+00 1.154087836481e+00 1.154168298345e+00 1.153986791621e+00 1.153583984426e+00 1.153010920073e+00 1.152316071929e+00 1.151559001563e+00 1.150797217285e+00 1.150099223763e+00 1.149526224916e+00 1.149145048790e+00 1.149021187680e+00 1.149220835196e+00 1.149804463772e+00 1.150826666448e+00 1.152340272945e+00 1.154388777081e+00 1.157006128588e+00 1.160218945257e+00 1.164039535608e+00 1.168475684434e+00 1.173515849484e+00 1.179142371837e+00 1.185324688207e+00 1.192023338323e+00 1.199186598066e+00 1.206755139115e+00 1.214665687408e+00 1.222845507534e+00 1.231221943660e+00 1.239721013012e+00 1.248264246878e+00 1.256780942413e+00 1.265201172735e+00 1.273462767611e+00 1.281509162268e+00 1.289293915791e+00 1.296778378419e+00 1.303932305718e+00 1.310743201723e+00 1.317197350845e+00 1.323306044722e+00 1.329075878488e+00 1.334533290538e+00 1.339706920055e+00 1.344631883674e+00 1.349351331110e+00 1.353902637845e+00 1.358335815053e+00 1.362682245405e+00 1.366980145267e+00 1.371260522852e+00 1.375534982825e+00 1.379820931544e+00 1.384105620561e+00 1.388376843305e+00 1.392599949990e+00 1.396729994012e+00 1.400711373087e+00 1.404468135967e+00 1.407926383597e+00 1.410988802000e+00 1.413568145727e+00 1.415561859034e+00 1.416871270741e+00 1.417405286227e+00 1.417070190213e+00 1.415787699428e+00 1.413484795622e+00 1.410111535229e+00 1.405625264150e+00 1.400003009681e+00 1.393245045361e+00 1.385369589653e+00 1.376414515905e+00 1.366441876871e+00 1.355531149593e+00 1.343784007400e+00 1.331324878400e+00 1.318288861711e+00 1.304836535013e+00 1.291136310502e+00 1.277372100725e+00 1.263736144610e+00 1.250424721079e+00 1.237643683802e+00 1.225588797245e+00 1.214455951951e+00 1.204429074900e+00 1.195673688069e+00 1.188340370831e+00 1.182543963346e+00 1.178374710423e+00 1.175886251350e+00 1.175085057445e+00 1.175946441510e+00 1.178392362987e+00 1.182306795773e+00 1.187538851491e+00 1.193883133449e+00 1.201133494222e+00 1.209032763751e+00 1.217322604291e+00 1.225745741377e+00 1.234021899246e+00 1.241924018633e+00 1.249201629310e+00 1.255663577108e+00 1.261150967744e+00 1.265519124095e+00 1.268713707306e+00 1.270676765155e+00 1.271430249156e+00 1.271026451279e+00 1.269543208337e+00 1.267112814166e+00 1.263857248772e+00 1.260248044730e+00 1.255339586588e+00 1.249661736111e+00 1.243900294415e+00 1.238689052433e+00 1.234426214724e+00 1.231171046509e+00 1.228621863233e+00 1.226214042634e+00 1.223336331824e+00 1.219506728017e+00 1.214526410440e+00 1.208559885544e+00 1.202098884427e+00 1.195792742169e+00 1.190266179846e+00 1.185944514399e+00 1.182915619231e+00 1.180921056950e+00 1.179484728062e+00 1.178072218932e+00 1.176289253490e+00 1.174060020062e+00 1.171645644303e+00 1.169577742940e+00 1.168519298087e+00 1.169035767881e+00 1.171401896673e+00 1.175504932999e+00 1.180858712186e+00 1.186731484058e+00 1.192358821694e+00 1.197170154325e+00 1.200914471101e+00 1.203717855937e+00 1.206033334658e+00 1.208466122227e+00 1.211573277521e+00 1.215685929806e+00 1.220787187595e+00 1.226518266073e+00 1.232357583793e+00 1.237159768527e+00 1.225921424706e+00 1.202540281076e+00 1.145249363113e+00 1.075581790316e+00 1.024010143312e+00 1.018197089771e+00 1.065148715141e+00 1.145661763048e+00 1.228462327151e+00 1.285964065699e+00 1.301335171444e+00 1.270179855852e+00 1.200614120660e+00 1.112785475612e+00 1.036130762689e+00 1.000151054077e+00 1.017547424309e+00 1.074446333246e+00 1.141059853592e+00 1.188921191884e+00 1.199907298197e+00 1.168336786864e+00 1.100975337173e+00 1.016446086122e+00 9.429908014287e-01 9.098854971874e-01 9.306024595266e-01 9.922447798119e-01 1.065944659062e+00 1.123968733351e+00 1.148002732111e+00 1.130623394580e+00 1.074715593517e+00 9.928315180772e-01 9.062659178989e-01 8.418101435666e-01 8.221561335163e-01 8.518547456944e-01 9.144620231675e-01 9.854716708180e-01 1.044728564018e+00 1.080373413603e+00 1.088345269751e+00 1.070761880285e+00 1.034250738310e+00 9.882877254892e-01 9.433898185679e-01 9.091269899283e-01 8.919959181261e-01 8.940338235700e-01 9.127592744006e-01 9.425547460054e-01 9.764596002958e-01 1.007577355693e+00 1.029998039076e+00 1.039446521169e+00 1.033957234652e+00 1.014442496456e+00 9.851154437856e-01 9.532592698699e-01 9.279806739948e-01 9.175027852050e-01 9.258057945814e-01 9.506934160464e-01 9.848793967952e-01 1.019307620271e+00 1.046317865289e+00 1.061566722970e+00 1.064521641550e+00 1.057978036433e+00 1.046779419236e+00 1.036055992251e+00 1.029525183437e+00 1.028425440811e+00 1.031765720688e+00 1.037451306762e+00 1.043749055147e+00 1.050080871791e+00 1.056933301565e+00 1.064972389569e+00 1.073932732250e+00 1.082064411688e+00 1.086399763501e+00 1.083932267023e+00 1.073048637001e+00 1.054740180959e+00 1.032971974068e+00 1.013917987203e+00 1.003881031114e+00 1.006489992273e+00 1.020753179072e+00 1.041255503873e+00 1.060548584141e+00 1.072051845295e+00 1.072282297703e+00 1.061752484532e+00 1.044570711526e+00 1.026833492632e+00 1.014063903680e+00 1.008769928095e+00 1.009331204229e+00 1.011160699449e+00 1.009271289514e+00 1.000950077084e+00 9.872498434812e-01 9.727884956470e-01 9.637899719504e-01 9.647235299761e-01 9.753969607195e-01 9.902839291981e-01 1.000818123382e+00 9.989779519997e-01 9.805639286413e-01 9.473055755517e-01 9.075423330846e-01 8.748807369268e-01 8.634330004419e-01 8.804182163162e-01 9.211214122691e-01 9.714628121563e-01 1.015085954670e+00 1.039159765906e+00 1.037146825520e+00 1.009563816121e+00 9.644380578314e-01 9.340397226135e-01
 6.817418514263e-01 6.824852195737e-01 6.832155495095e-01 6.839854966007e-01 6.848330243319e-01 6.857703239534e-01 6.867544880278e-01 6.876966641896e-01 6.885139853064e-01 6.892037279938e-01 6.898384544561e-01 6.905037897044e-01 6.912562896309e-01 6.920966872088e-01 6.929828029456e-01 6.938410246081e-01 6.946146582834e-01 6.953060569071e-01 6.959708502777e-01 6.966644123410e-01 6.974054225676e-01 6.981770038719e-01 6.989647245435e-01 6.997751710142e-01 7.006058571684e-01 7.014383149541e-01 7.022352061630e-01 7.029679121480e-01 7.036446312725e-01 7.043047070881e-01 7.050044438999e-01 7.057809876880e-01 7.066137592983e-01 7.074319264376e-01 7.081583024915e-01 7.087630604349e-01 7.092884480820e-01 7.098187782234e-01 7.104179160276e-01 7.111023653999e-01 7.118347295056e-01 7.125555663094e-01 7.132169175654e-01 7.138024082067e-01 7.143302350685e-01 7.148348065990e-01 7.153577673094e-01 7.159349261280e-01 7.165812012293e-01 7.172822351931e-01 7.179837912155e-01 7.186163120636e-01 7.191373628494e-01 7.195622172364e-01 7.199606245495e-01 7.204083207528e-01 7.209449259167e-01 7.215557367954e-01 7.221872314792e-01 7.227769229973e-01 7.232792682561e-01 7.236849691040e-01 7.240300461687e-01 7.243719403155e-01 7.247724576704e-01 7.252648954624e-01 7.258413738445e-01 7.264311711265e-01 7.269397881638e-01 7.273137834332e-01 7.275853152429e-01 7.278495860091e-01 7.281999877698e-01 7.286657563791e-01 7.291997209264e-01 7.297070106148e-01 7.301161691331e-01 7.304397639567e-01 7.307570442675e-01 7.311407710334e-01 7.315976112458e-01 7.320757620184e-01 7.325172278504e-01 7.329061927737e-01 7.332819317785e-01 7.337105463253e-01 7.342217867925e-01 7.347771939137e-01 7.352878065106e-01 7.356998809914e-01 7.360338339463e-01 7.363622023116e-01 7.367578164101e-01 7.372518638489e-01 7.378057065046e-01 7.383315919723e-01 7.387546013554e-01 7.390626291961e-01 7.393053605398e-01 7.395524081303e-01 7.398566780045e-01 7.402241840489e-01 7.406140406916e-01 7.409609238176e-01 7.412199415077e-01 7.413945364647e-01 7.415270990248e-01 7.416609171053e-01 7.418179848663e-01 7.419972425467e-01 7.421792577928e-01 7.423507259336e-01 7.425179894915e-01 7.427031853077e-01 7.429067118651e-01 7.430990890612e-01 7.432473682751e-01 7.433431734630e-01 7.434290933491e-01 7.435758598897e-01 7.438410287870e-01 7.442124733201e-01 7.445841277095e-01 7.448304545679e-01 7.448885976904e-01 7.448215911985e-01 7.447738146519e-01 7.448792263655e-01 7.451621831728e-01 7.455029986193e-01 7.457195737031e-01 7.457004979268e-01 7.454844649799e-01 7.452309834878e-01 7.450988332015e-01 7.451493373310e-01 7.453152087371e-01 7.454536999773e-01 7.454682095129e-01 7.453605302007e-01 7.452109940722e-01 7.450999435472e-01 7.450589955111e-01 7.450793680868e-01 7.451243814674e-01 7.451670254297e-01 7.451923188821e-01 7.451801685558e-01 7.451000375588e-01 7.449414945413e-01 7.447418530486e-01 7.445660131875e-01 7.444549991296e-01 7.443969932242e-01 7.443300586914e-01 7.441880629201e-01 7.439569647942e-01 7.436923298690e-01 7.434638405062e-01 7.433008588957e-01 7.431736807037e-01 7.430365944428e-01 7.428632772752e-01 7.426631112590e-01 7.424607382532e-01 7.422574510735e-01 7.420269065497e-01 7.417477924158e-01 7.414352322684e-01 7.411281997466e-01 7.408474167144e-01 7.405799073802e-01 7.402882081227e-01 7.399430649863e-01 7.395591340582e-01 7.391797909176e-01 7.388357661361e-01 7.385199765307e-01 7.381989340193e-01 7.378494693898e-01 7.374725596826e-01 7.370881921359e-01 7.367091748312e-01 7.363269674793e-01 7.359232890199e-01 7.354851068365e-01 7.350266468461e-01 7.345648471871e-01 7.341062946686e-01 7.336432523061e-01 7.331668485213e-01 7.326690014292e-01 7.321538619490e-01 7.316337808260e-01 7.311110228966e-01 7.305849728533e-01 7.300494644291e-01 7.295007819405e-01 7.289390967026e-01 7.283679500567e-01 7.277891001647e-01 7.272038219786e-01 7.266080934141e-01 7.259975006138e-01 7.253720853527e-01 7.247350942308e-01 7.240888534820e-01 7.234354296703e-01 7.227713715800e-01 7.220907694386e-01 7.213961673953e-01 7.206928702128e-01 7.199845964323e-01 7.192697984174e-01 7.185431071746e-01 7.178010607042e-01 7.170480132980e-01 7.162878691597e-01 7.155219756008e-01 7.147419682192e-01 7.139445099833e-01 7.131316957230e-01 7.123098963456e-01 7.114812903899e-01 7.106432565319e-01 7.097899774472e-01 7.089229624652e-01 7.080470511441e-01 7.071655871806e-01 7.062773334818e-01 7.053758366459e-01 7.044580013034e-01 7.035285233011e-01 7.025873136119e-01 7.016382425354e-01 7.006783058147e-01 6.997031353481e-01 6.987142342986e-01 6.977150575049e-01 6.967074798777e-01 6.956880165249e-01 6.946578165224e-01 6.936145731240e-01 6.925597211295e-01 6.914950477132e-01 6.904200786420e-01 6.893329350997e-01 6.882316946084e-01 6.871195355246e-01 6.859972282161e-01 6.848623278734e-01 6.837156964643e-01 6.825575284407e-01 6.813871423189e-01 6.802077646499e-01 6.790180473819e-01 6.778149512171e-01 6.765983351199e-01 6.753700361703e-01 6.741297722249e-01 6.728790353266e-01 6.716169214334e-01 6.703412083467e-01 6.690528771877e-01 6.677538315136e-01 6.664429643860e-01 6.651209674721e-01 6.637889963218e-01 6.624427224351e-01 6.610851254865e-01 6.597155885848e-01 6.583359573272e-01 6.569436229305e-01 6.555398879580e-01 6.541251223993e-01 6.526979053037e-01 6.512569776721e-01 6.498054628414e-01 6.483430147169e-01 6.468677584788e-01 6.453825215236e-01 6.438838393503e-01 6.423730968614e-01 6.408502539472e-01 6.393158972430e-01 6.377707468975e-01 6.362123411595e-01 6.346437251639e-01 6.330632432035e-01 6.314697429307e-01 6.298652235644e-01 6.282485749921e-01 6.266197453238e-01 6.249790652403e-01 6.233283284530e-01 6.216662481125e-01 6.199898309019e-01 6.183033348532e-01 6.166042405140e-01 6.148947542667e-01 6.131740619800e-01 6.114429028925e-01 6.096993060665e-01 6.079435107542e-01 6.061770553071e-01 6.043978731477e-01 6.026094731862e-01 6.008095677728e-01 5.989985518082e-01 5.971749765817e-01 5.953403203060e-01 5.934939866892e-01 5.916368361364e-01 5.897686322687e-01 5.878897350220e-01 5.859994452667e-01 5.840965287465e-01 5.821835872903e-01 5.802590662417e-01 5.783250948676e-01 5.763799500117e-01 5.744232145455e-01 5.724564626687e-01 5.704786523449e-01 5.684882900126e-01 5.664869798085e-01 5.644779680830e-01 5.624586933631e-01 5.604289695463e-01 5.583897059657e-01 5.563391921079e-01 5.542771025619e-01 5.522052386895e-01 5.501229793951e-01 5.480293573801e-01 5.459294866304e-01 5.438201542066e-01 5.417013535392e-01 5.395736697269e-01 5.374346119478e-01 5.352834549337e-01 5.331234585116e-01 5.309547574101e-01 5.287774389245e-01 5.265934699087e-01 5.244032811548e-01 5.222034798054e-01 5.199929230132e-01 5.177717567800e-01 5.155419301227e-01 5.133037540900e-01 5.110605240275e-01 5.088101332334e-01 5.065531046285e-01 5.042912472687e-01 5.020172620468e-01 4.997351593740e-01 4.974443195526e-01 4.951462101059e-01 4.928436688459e-01 4.905366406029e-01 4.882243717651e-01 4.859045607817e-01 4.835782948648e-01 4.812427497258e-01 4.789026248886e-01 4.765559482343e-01 4.742041995388e-01 4.718506269534e-01 4.694927213249e-01 4.671265731138e-01 4.647558420764e-01 4.623795602922e-01 4.599986917796e-01 4.576145326275e-01 4.552291819586e-01 4.528393842247e-01 4.504465793031e-01 4.480504190049e-01 4.456493008406e-01 4.432448673044e-01 4.408400887289e-01 4.384337247233e-01 4.360271819873e-01 4.336189885017e-01 4.312091523305e-01 4.287980429471e-01 4.263854359682e-01 4.239725114984e-01 4.215618582780e-01 4.191530479380e-01 4.167443794852e-01 4.143385093223e-01 4.119324943893e-01 4.095295937011e-01 4.071305851442e-01 4.047341746322e-01 4.023425994232e-01 3.999556180905e-01 3.975721568978e-01 3.951934789293e-01 3.928219251478e-01 3.904557309563e-01 3.880965563632e-01 3.857461998433e-01 3.834001761029e-01 3.810606336300e-01 3.787300507301e-01 3.764094843800e-01 3.740996390524e-01 3.718007353934e-01 3.695108149380e-01 3.672312138380e-01 3.649642357926e-01 3.627079230444e-01 3.604667818508e-01 3.582418114935e-01 3.560303999643e-01 3.538353245338e-01 3.516538110521e-01 3.494910627035e-01 3.473460226458e-01 3.452197748621e-01 3.431117029489e-01 3.410241269735e-01 3.389580274699e-01 3.369141460090e-01 3.348921407328e-01 3.328923655722e-01 3.309180272039e-01 3.289676720321e-01 3.270415278464e-01 3.251438600160e-01 3.232745721020e-01 3.214329113100e-01 3.196221513495e-01 3.178403047076e-01 3.160886819686e-01 3.143717245144e-01 3.126891047302e-01 3.110397634135e-01 3.094260119682e-01 3.078485418317e-01 3.063086689962e-01 3.048070637314e-01 3.033442368095e-01 3.019219155828e-01 3.005431341920e-01 2.992046754089e-01 2.979094936490e-01 2.966584057281e-01 2.954531452958e-01 2.942930878740e-01 2.931817610171e-01 2.921185205097e-01 2.911042719096e-01 2.901391528307e-01 2.892242545180e-01 2.883611726345e-01 2.875511210088e-01 2.867948696277e-01 2.860927240043e-01 2.854448312201e-01 2.848510347489e-01 2.843140949326e-01 2.838347648815e-01 2.834126273258e-01 2.830507028189e-01 2.827463869446e-01 2.825003375299e-01 2.823155430076e-01 2.821884438931e-01 2.821246723841e-01 2.821214688020e-01 2.821802994495e-01 2.823005521708e-01 2.824802259931e-01 2.827220244757e-01 2.830256071307e-01 2.833932792515e-01 2.838215427332e-01 2.843101712221e-01 2.848608956312e-01 2.854710114919e-01 2.861441117108e-01 2.868777303583e-01 2.876717462059e-01 2.885264139477e-01 2.894385164887e-01 2.904116159710e-01 2.914437248056e-01 2.925339027916e-01 2.936827912293e-01 2.948883623535e-01 2.961505857068e-01 2.974679085564e-01 2.988410168835e-01 3.002690308621e-01 3.017512932130e-01 3.032850335182e-01 3.048706318849e-01 3.065092074658e-01 3.081956352271e-01 3.099330272354e-01 3.117185944141e-01 3.135513839481e-01 3.154311718838e-01 3.173561019853e-01 3.193271671691e-01 3.213431562078e-01 3.234023875254e-01 3.255021616339e-01 3.276430995570e-01 3.298255784864e-01 3.320458011242e-01 3.343060914692e-01 3.366029875418e-01 3.389354417763e-01 3.413024336546e-01 3.437052781097e-01 3.461407392715e-01 3.486096663157e-01 3.511085221477e-01 3.536383831169e-01 3.561979865049e-01 3.587861756985e-01 3.614021000307e-01 3.640458553538e-01 3.667141324273e-01 3.694084500088e-01 3.721271340782e-01 3.748684705194e-01 3.776320057718e-01 3.804173255870e-01 3.832234722953e-01 3.860488557682e-01 3.888936659488e-01 3.917559582849e-01 3.946354016888e-01 3.975328691361e-01 4.004445584068e-01 4.033712235647e-01 4.063114105301e-01 4.092659649083e-01 4.122331240335e-01 4.152115274118e-01 4.182012162529e-01 4.212012911332e-01 4.242100603206e-01 4.272279566595e-01 4.302548788806e-01 4.332880668618e-01 4.363287442561e-01 4.393744468486e-01 4.424261629962e-01 4.454821852376e-01 4.485414326956e-01 4.516051461543e-01 4.546711795429e-01 4.577387262269e-01 4.608073843431e-01 4.638779086293e-01 4.669475547006e-01 4.700170600318e-01 4.730836623339e-01 4.761501908809e-01 4.792145976729e-01 4.822745763368e-01 4.853317659727e-01 4.883844888390e-01 4.914325984553e-01 4.944748822932e-01 4.975118147906e-01 5.005412765974e-01 5.035636707657e-01 5.065783230418e-01 5.095857269680e-01 5.125840260752e-01 5.155720847105e-01 5.185517278475e-01 5.215202004685e-01 5.244770189548e-01 5.274228090824e-01 5.303563529509e-01 5.332775641078e-01 5.361856956316e-01 5.390803920353e-01 5.419607532353e-01 5.448268865276e-01 5.476769930403e-01 5.505121073385e-01 5.533304932944e-01 5.561329388994e-01 5.589178125459e-01 5.616853111300e-01 5.644349398383e-01 5.671650529680e-01 5.698768587987e-01 5.725690820023e-01 5.752412134512e-01 5.778926484021e-01 5.805231788885e-01 5.831325827996e-01 5.857194157076e-01 5.882835575373e-01 5.908264630744e-01 5.933457931311e-01 5.958402766919e-01 5.983123445988e-01 6.007578882918e-01 6.031799676967e-01 6.055766405934e-01 6.079458813989e-01 6.102900000686e-01 6.126073709089e-01 6.148974827700e-01 6.171604560295e-01 6.193948810166e-01 6.216023631046e-01 6.237791134465e-01 6.259275746378e-01 6.280467528237e-01 6.301354175226e-01 6.321938333970e-01 6.342223043347e-01 6.362200430775e-01 6.381856331145e-01 6.401191240874e-01 6.420198379344e-01 6.438895918720e-01 6.457261384992e-01 6.475289112288e-01 6.492995545413e-01 6.510347572354e-01 6.527361112549e-01 6.544032256282e-01 6.560365450371e-01 6.576324538775e-01 6.591941542686e-01 6.607214969120e-01 6.622111294010e-01 6.636651035548e-01 6.650822324470e-01 6.664624649864e-01 6.678060851849e-01 6.691122006989e-01 6.703800125503e-01 6.716114013326e-01 6.728037345089e-01 6.739593570542e-01 6.750744202265e-01 6.761534928860e-01 6.771911511391e-01 6.781900384075e-01 6.791509480951e-01 6.800717200213e-01 6.809538618207e-01 6.817954674984e-01 6.825976050735e-01 6.833606694519e-01 6.840831681218e-01 6.847651315355e-01 6.854075007702e-01 6.860096750628e-01 6.865717552696e-01 6.870930899197e-01 6.875741205009e-01 6.880164625143e-01 6.884167915513e-01 6.887775398431e-01 6.890970497034e-01 6.893769965291e-01 6.896167772913e-01 6.898167476248e-01 6.899767626225e-01 6.900968035413e-01 6.901761175375e-01 6.902171299029e-01 6.902186460890e-01 6.901812682289e-01 6.901047436723e-01 6.899878657985e-01 6.898352828568e-01 6.896425392714e-01 6.894118402730e-01 6.891443823803e-01 6.888396187888e-01 6.884970449573e-01 6.881178389558e-01 6.877042176934e-01 6.872531619289e-01 6.867671414894e-01 6.862469984399e-01 6.856921479209e-01 6.851043581731e-01 6.844826311083e-01 6.838290446307e-01 6.831440006015e-01 6.824253165238e-01 6.816783803634e-01 6.809007888099e-01 6.800941650067e-01 6.792591821171e-01 6.783971563286e-01 6.775084316972e-01 6.765930555068e-01 6.756534766918e-01 6.746897200933e-01 6.737032701895e-01 6.726958801462e-01 6.716659798339e-01 6.706178429027e-01 6.695502582237e-01 6.684650731659e-01 6.673656920693e-01 6.662488284065e-01 6.651196406737e-01 6.639776106241e-01 6.628248220026e-01 6.616632976700e-01 6.604914869820e-01 6.593165326471e-01 6.581342344783e-01 6.569483879156e-01 6.557618471896e-01 6.545734601767e-01 6.533894218638e-01 6.522051649167e-01 6.510277139274e-01 6.498581634679e-01 6.486966866550e-01 6.475467348045e-01 6.464067135860e-01 6.452852372817e-01 6.441773192600e-01 6.430875043036e-01 6.420222683462e-01 6.409752674243e-01 6.399566320340e-01 6.389631703298e-01 6.380001216874e-01 6.370698271748e-01 6.361710123128e-01 6.353107655407e-01 6.344862529126e-01 6.337055445653e-01 6.329665415162e-01 6.322728912874e-01 6.316284107352e-01 6.310321615683e-01 6.304912220983e-01 6.300029948562e-01 6.295723633745e-01 6.292024386950e-01 6.288927643372e-01 6.286499013060e-01 6.284704379360e-01 6.283626964414e-01 6.283249266651e-01 6.283597409379e-01 6.284714556128e-01 6.286593330675e-01 6.289274334088e-01 6.292767424826e-01 6.297105843732e-01 6.302299145422e-01 6.308364478583e-01 6.315335976951e-01 6.323195238633e-01 6.331977321430e-01 6.341712601622e-01 6.352398527932e-01 6.364046680416e-01 6.376673416112e-01 6.390296927995e-01 6.404924143896e-01 6.420547866771e-01 6.437216445405e-01 6.454894685706e-01 6.473606594233e-01 6.493359637689e-01 6.514155639691e-01 6.536009048560e-01 6.558902853051e-01 6.582848402196e-01 6.607831305401e-01 6.633870347561e-01 6.660942711583e-01 6.689049733507e-01 6.718202069533e-01 6.748370527091e-01 6.779563014704e-01 6.811749739274e-01 6.844954347646e-01 6.879142804654e-01 6.914291521475e-01 6.950427271765e-01 6.987487078898e-01 7.025499633500e-01 7.064425238746e-01 7.104253291931e-01 7.144966955033e-01 7.186529454572e-01 7.228942871813e-01 7.272183283202e-01 7.316232772157e-01 7.361044260039e-01 7.406613336422e-01 7.452929093041e-01 7.499942166429e-01 7.547656214812e-01 7.596009480217e-01 7.644989602219e-01 7.694596474557e-01 7.744765928230e-01 7.795510924134e-01 7.846749272864e-01 7.898511567184e-01 7.950726564529e-01 8.003374652193e-01 8.056445705319e-01 8.109872754033e-01 8.163669886779e-01 8.217765003277e-01 8.272154847964e-01 8.326800692443e-01 8.381663478704e-01 8.436734531344e-01 8.491946068567e-01 8.547308067425e-01 8.602746538349e-01 8.658272607603e-01 8.713834197575e-01 8.769371911196e-01 8.824914205937e-01 8.880363171744e-01 8.935751986938e-01 8.990988124235e-01 9.046080057479e-01 9.100980214876e-01 9.155649828472e-01 9.210088763349e-01 9.264206037526e-01 9.318034241043e-01 9.371487847011e-01 9.424570507046e-01 9.477252943846e-01 9.529463319934e-01 9.581238104640e-01 9.632453583815e-01 9.683183918868e-01 9.733310296353e-01 9.782850939531e-01 9.831785605276e-01 9.880023035465e-01 9.927614132740e-01 9.974434800467e-01 1.002055663486e+00 1.006586888561e+00 1.011038058521e+00 1.015409260034e+00 1.019688456154e+00 1.023885362978e+00 1.027983858324e+00 1.031994536945e+00 1.035904180497e+00 1.039715325113e+00 1.043426497781e+00 1.047028165961e+00 1.050530346831e+00 1.053915307870e+00 1.057195955037e+00 1.060357101297e+00 1.063403337828e+00 1.066334300953e+00 1.069138463864e+00 1.071827771571e+00 1.074382759443e+00 1.076820720505e+00 1.079124048814e+00 1.081299377207e+00 1.083343636110e+00 1.085249510493e+00 1.087027045547e+00 1.088659208251e+00 1.090163197656e+00 1.091520630188e+00 1.092740171607e+00 1.093818149195e+00 1.094749930035e+00 1.095543953093e+00 1.096185437624e+00 1.096688647795e+00 1.097038987032e+00 1.097247272957e+00 1.097306806682e+00 1.097215271807e+00 1.096982284108e+00 1.096593977347e+00 1.096063705666e+00 1.095380736629e+00 1.094552319752e+00 1.093575793992e+00 1.092452627307e+00 1.091183767011e+00 1.089766445408e+00 1.088208442948e+00 1.086503868827e+00 1.084658298809e+00 1.082671900174e+00 1.080542233522e+00 1.078278868515e+00 1.075875931789e+00 1.073340210172e+00 1.070673044941e+00 1.067874083937e+00 1.064950064438e+00 1.061896837617e+00 1.058727688752e+00 1.055434837730e+00 1.052027228049e+00 1.048509031911e+00 1.044879322738e+00 1.041150251498e+00 1.037311140323e+00 1.033384910515e+00 1.029357078089e+00 1.025248126532e+00 1.021052818298e+00 1.016777826770e+00 1.012436053241e+00 1.008016302402e+00 1.003546546095e+00 9.990082289646e-01 9.944307101786e-01 9.898001631797e-01 9.851375997720e-01 9.804450721848e-01 9.757204566112e-01 9.709892137716e-01 9.662377149170e-01 9.614946988674e-01 9.567457585121e-01 9.520185647890e-01 9.473072528807e-01 9.426238085145e-01 9.379836720381e-01 9.333774091403e-01 9.288382439639e-01 9.243470385830e-01 9.199394920209e-01 9.156020818708e-01 9.113557054754e-01 9.072093028959e-01 9.031597461062e-01 8.992370283679e-01 8.954241829374e-01 8.917538029585e-01 8.882141456245e-01 8.848292757917e-01 8.815985815510e-01 8.785266527827e-01 8.756366871180e-01 8.729152952215e-01 8.703913500474e-01 8.680499777546e-01 8.659158836969e-01 8.639847021777e-01 8.622628373318e-01 8.607627710487e-01 8.594766073210e-01 8.584234862858e-01 8.575918806417e-01 8.569999669443e-01 8.566373533969e-01 8.565134054883e-01 8.566282661759e-01 8.569773128912e-01 8.575708008827e-01 8.583979804820e-01 8.594658300245e-01 8.607643366217e-01 8.622977931021e-01 8.640571326784e-01 8.660453484947e-01 8.682518832842e-01 8.706761075584e-01 8.733106296714e-01 8.761472604225e-01 8.791862777409e-01 8.824108196620e-01 8.858248400877e-01 8.894073756169e-01 8.931619521783e-01 8.970707019653e-01 9.011329017660e-01 9.053316199964e-01 9.096580152674e-01 9.141089807638e-01 9.186630207662e-01 9.233230823383e-01 9.280622443747e-01 9.328872950397e-01 9.377718459005e-01 9.427159064717e-01 9.477024274825e-01 9.527189638457e-01 9.577637766039e-01 9.628098707881e-01 9.678642411004e-01 9.728989039736e-01 9.779147048882e-01 9.828933692544e-01 9.878266069122e-01 9.927070765321e-01 9.975123167808e-01 1.002247966968e+00 1.006887042092e+00 1.011431902095e+00 1.015864537654e+00 1.020177534583e+00 1.024362978170e+00 1.028406796693e+00 1.032303803114e+00 1.036039454471e+00 1.039612063740e+00 1.043004405171e+00 1.046218069111e+00 1.049233626366e+00 1.052053050504e+00 1.054662448570e+00 1.057054708967e+00 1.059228641341e+00 1.061169553564e+00 1.062881975046e+00 1.064346908537e+00 1.065571054739e+00 1.066541796609e+00 1.067257354391e+00 1.067717781601e+00 1.067910266624e+00 1.067844136499e+00 1.067503583912e+00 1.066902063440e+00 1.066023197214e+00 1.064879440763e+00 1.063464365136e+00 1.061777770365e+00 1.059828844947e+00 1.057609621415e+00 1.055136345765e+00 1.052399651180e+00 1.049414853525e+00 1.046183622990e+00 1.042714742957e+00 1.039014159987e+00 1.035092116824e+00 1.030960458876e+00 1.026625695276e+00 1.022107201258e+00 1.017410051763e+00 1.012559183072e+00 1.007559383429e+00 1.002436999706e+00 9.972062480699e-01 9.918848617628e-01 9.865007673820e-01 9.810656315386e-01 9.756153177626e-01 9.701605288227e-01 9.647413241694e-01 9.593725090984e-01 9.540861198214e-01 9.489142460415e-01 9.438788669563e-01 9.390199801149e-01 9.343551126408e-01 9.299289679453e-01 9.257606161472e-01 9.218896822820e-01 9.183402282976e-01 9.151455560592e-01 9.123357179180e-01 9.099310369985e-01 9.079707072267e-01 9.064638637646e-01 9.054467708424e-01 9.049301881829e-01 9.049351190719e-01 9.054786460681e-01 9.065640330286e-01 9.082115273419e-01 9.104129976041e-01 9.131807691029e-01 9.165062175149e-01 9.203843092769e-01 9.248052183117e-01 9.297562449719e-01 9.352212585843e-01 9.411768108089e-01 9.476055841020e-01 9.544734968270e-01 9.617588964744e-01 9.694240525915e-01 9.774418883272e-01 9.857698737301e-01 9.943759313389e-01 1.003219611436e+00 1.012259987198e+00 1.021462244879e+00 1.030773935107e+00 1.040166350985e+00 1.049588886407e+00 1.059005354545e+00 1.068373070918e+00 1.077648175222e+00 1.086797273611e+00 1.095775591803e+00 1.104549449211e+00 1.113077780780e+00 1.121330474676e+00 1.129268296829e+00 1.136864026394e+00 1.144082164849e+00 1.150895759245e+00 1.157280453836e+00 1.163205700860e+00 1.168657351787e+00 1.173603073824e+00 1.178035454098e+00 1.181931074624e+00 1.185280171276e+00 1.188070445262e+00 1.190291549650e+00 1.191941005998e+00 1.193009753937e+00 1.193502428569e+00 1.193416411010e+00 1.192760540710e+00 1.191537228127e+00 1.189760209035e+00 1.187440517722e+00 1.184591892324e+00 1.181239543660e+00 1.177394044569e+00 1.173089029848e+00 1.168342570556e+00 1.163188461813e+00 1.157657263533e+00 1.151780124513e+00 1.145597824235e+00 1.139140773203e+00 1.132457845018e+00 1.125583283823e+00 1.118566622809e+00 1.111448677826e+00 1.104276073551e+00 1.097098672127e+00 1.089957380238e+00 1.082907916227e+00 1.075990442120e+00 1.069259500741e+00 1.062753915371e+00 1.056526768719e+00 1.050613490784e+00 1.045061467012e+00 1.039908833223e+00 1.035188583606e+00 1.030940227375e+00 1.027188236335e+00 1.023960382140e+00 1.021278127536e+00 1.019159358994e+00 1.017616578432e+00 1.016657902156e+00 1.016289590589e+00 1.016503587836e+00 1.017305895949e+00 1.018673301103e+00 1.020602285208e+00 1.023068284719e+00 1.026049518357e+00 1.029522255747e+00 1.033455105591e+00 1.037819026717e+00 1.042573700321e+00 1.047689128736e+00 1.053119339761e+00 1.058831237724e+00 1.064777628086e+00 1.070916971393e+00 1.077208918470e+00 1.083605749222e+00 1.090070379267e+00 1.096551906191e+00 1.103014739949e+00 1.109412520484e+00 1.115708987847e+00 1.121861606084e+00 1.127833615527e+00 1.133593106851e+00 1.139101368029e+00 1.144333226175e+00 1.149257289226e+00 1.153852563892e+00 1.158094644833e+00 1.161967517401e+00 1.165462151870e+00 1.168562874886e+00 1.171274058078e+00 1.173591422378e+00 1.175525176722e+00 1.177086697997e+00 1.178295179294e+00 1.179175708629e+00 1.179754624302e+00 1.180073068300e+00 1.180168880376e+00 1.180092009434e+00 1.179890785297e+00 1.179623161747e+00 1.179349832365e+00 1.179132020982e+00 1.179035303965e+00 1.179122812235e+00 1.179461759672e+00 1.180110234639e+00 1.181132259710e+00 1.182578611858e+00 1.184496157209e+00 1.186929472403e+00 1.189904583894e+00 1.193448160957e+00 1.197566126231e+00 1.202262165908e+00 1.207523251505e+00 1.213322941085e+00 1.219632758076e+00 1.226404083487e+00 1.233587004670e+00 1.241117906323e+00 1.248930311929e+00 1.256953030149e+00 1.265109780971e+00 1.273327983710e+00 1.281531009854e+00 1.289650669841e+00 1.297618065524e+00 1.305375329771e+00 1.312871045878e+00 1.320060497571e+00 1.326914870960e+00 1.333407708702e+00 1.339530582209e+00 1.345282587282e+00 1.350673957299e+00 1.355726163940e+00 1.360464821776e+00 1.364929677457e+00 1.369156907242e+00 1.373197955551e+00 1.377091980312e+00 1.380888444739e+00 1.384629246461e+00 1.388344395873e+00 1.392067659007e+00 1.395808229442e+00 1.399575603101e+00 1.403358434063e+00 1.407132304222e+00 1.410864345562e+00 1.414495974821e+00 1.417967524376e+00 1.421197186863e+00 1.424102870708e+00 1.426588340922e+00 1.428551415797e+00 1.429897507744e+00 1.430520059045e+00 1.430328584853e+00 1.429230279782e+00 1.427152103762e+00 1.424024107320e+00 1.419797115381e+00 1.414441208590e+00 1.407938089500e+00 1.400293288980e+00 1.391536995459e+00 1.381712635781e+00 1.370891354787e+00 1.359163248692e+00 1.346637122532e+00 1.333444887851e+00 1.319731960646e+00 1.305662402042e+00 1.291415190010e+00 1.277176310261e+00 1.263148389503e+00 1.249530430696e+00 1.236531484410e+00 1.224353936689e+00 1.213191223189e+00 1.203229092349e+00 1.194630862693e+00 1.187538976996e+00 1.182066141991e+00 1.178283010241e+00 1.176233018440e+00 1.175906685965e+00 1.177248589264e+00 1.180172559936e+00 1.184521700838e+00 1.190131809405e+00 1.196781757647e+00 1.204223478516e+00 1.212215699476e+00 1.220466227541e+00 1.228727195924e+00 1.236731550044e+00 1.244238514989e+00 1.251056483940e+00 1.256984988764e+00 1.261918441744e+00 1.265750981249e+00 1.268447594972e+00 1.270017611215e+00 1.270497953988e+00 1.269983967076e+00 1.268574507686e+00 1.266362449892e+00 1.262794995115e+00 1.258405913529e+00 1.253887522541e+00 1.249879806429e+00 1.246780843312e+00 1.244647442525e+00 1.243184458148e+00 1.241827797344e+00 1.239963289998e+00 1.237113594212e+00 1.233077473376e+00 1.228007411675e+00 1.222380462469e+00 1.216820850741e+00 1.211924716787e+00 1.208081038611e+00 1.205349940748e+00 1.203445600514e+00 1.201866721525e+00 1.200064767602e+00 1.197636272064e+00 1.194493426326e+00 1.190896811160e+00 1.187384628711e+00 1.184628891488e+00 1.183224601743e+00 1.183479327322e+00 1.185317191731e+00 1.188290127153e+00 1.191700583351e+00 1.194808901555e+00 1.197066640261e+00 1.198244450078e+00 1.198499007528e+00 1.198325784636e+00 1.198393976942e+00 1.199331935552e+00 1.201552848209e+00 1.205103414178e+00 1.209658337508e+00 1.214853788121e+00 1.219206612356e+00 1.202108406196e+00 1.168704612679e+00 1.106841754860e+00 1.042287864921e+00 1.006325213147e+00 1.021186604466e+00 1.084301824655e+00 1.170394147889e+00 1.248355964293e+00 1.294027396458e+00 1.294801587194e+00 1.250537570932e+00 1.173506856646e+00 1.087538691449e+00 1.023587760655e+00 1.007415990972e+00 1.042733361544e+00 1.108256194875e+00 1.173031499671e+00 1.211514434992e+00 1.209686569571e+00 1.166073795452e+00 1.091572817896e+00 1.008531590194e+00 9.468612522117e-01 9.322514397928e-01 9.692316482967e-01 1.037536761030e+00 1.107058164003e+00 1.152557859936e+00 1.159126450243e+00 1.122786674399e+00 1.049949943372e+00 9.569903584415e-01 8.691712395369e-01 8.155400300234e-01 8.153093020706e-01 8.637233365872e-01 9.368201036546e-01 1.008504772037e+00 1.060572173113e+00 1.084138737906e+00 1.078251923758e+00 1.048044086757e+00 1.002884898899e+00 9.543205550799e-01 9.135711031932e-01 8.888679393529e-01 8.834049936484e-01 8.952743207310e-01 9.192654470444e-01 9.491772769939e-01 9.792377018427e-01 1.004582048422e+00 1.021300372897e+00 1.026592056112e+00 1.019275627875e+00 1.000367802725e+00 9.736259208862e-01 9.454477860076e-01 9.237625918222e-01 9.156139915050e-01 9.242132413994e-01 9.473185121191e-01 9.782232729650e-01 1.008719284816e+00 1.031980952292e+00 1.044388810018e+00 1.046012395287e+00 1.040080328999e+00 1.031572395469e+00 1.025291923812e+00 1.024089391802e+00 1.027982115517e+00 1.034759409476e+00 1.041519977321e+00 1.046352473451e+00 1.049183969531e+00 1.051602046962e+00 1.055684831104e+00 1.062480392256e+00 1.071009239776e+00 1.078295864743e+00 1.080603050605e+00 1.075099508861e+00 1.061362669022e+00 1.042036125018e+00 1.022366114290e+00 1.008486448371e+00 1.004814490020e+00 1.011891992391e+00 1.025973928633e+00 1.040835204646e+00 1.050481943211e+00 1.051488479969e+00 1.044038884192e+00 1.031584477033e+00 1.019238869048e+00 1.011273293456e+00 1.008950155555e+00 1.009768075515e+00 1.008878415665e+00 1.001666528606e+00 9.863322531328e-01 9.653147572597e-01 9.450002175995e-01 9.333704207578e-01 9.359127251533e-01 9.520150641381e-01 9.743977923859e-01 9.922174771116e-01 9.954100644742e-01 9.782700976470e-01 9.416468837786e-01 8.938320695238e-01 8.497677783965e-01 8.267647362470e-01 8.361047368731e-01 8.754006303352e-01 9.300261498380e-01 9.815635625787e-01 1.015122087149e+00 1.022588985847e+00 1.003308220185e+00 9.643412722130e-01 9.374039570088e-01
 6.724934883025e-01 6.732992311265e-01 6.740948871431e-01 6.749302195492e-01 6.758429396574e-01 6.768445375360e-01 6.778928088238e-01 6.788932530996e-01 6.797667134564e-01 6.805168159770e-01 6.812195658662e-01 6.819572642927e-01 6.827792972308e-01 6.836857849913e-01 6.846339344255e-01 6.855537347100e-01 6.863909860014e-01 6.871504649192e-01 6.878867235501e-01 6.886553281252e-01 6.894685606372e-01 6.903069720137e-01 6.911600978154e-01 6.920364358190e-01 6.929380147782e-01 6.938398003913e-01 6.947054349778e-01 6.955088104635e-01 6.962559445050e-01 6.969847783104e-01 6.977542270740e-01 6.985990529223e-01 6.995006869451e-01 7.003863405279e-01 7.011766463748e-01 7.018476748777e-01 7.024453033329e-01 7.030517546211e-01 7.037263980560e-01 7.044845344340e-01 7.052854512274e-01 7.060710363539e-01 7.067987399430e-01 7.074570150907e-01 7.080616297080e-01 7.086449957902e-01 7.092434877155e-01 7.098930290258e-01 7.106118620046e-01 7.113849294561e-01 7.121577992801e-01 7.128607862519e-01 7.134504442668e-01 7.139476290151e-01 7.144224832066e-01 7.149508552732e-01 7.155666436955e-01 7.162524839772e-01 7.169525285368e-01 7.176092022341e-01 7.181800712908e-01 7.186633615482e-01 7.190903649533e-01 7.195155480497e-01 7.199962628688e-01 7.205652349514e-01 7.212148099792e-01 7.218767642950e-01 7.224588033897e-01 7.229080940826e-01 7.232572260145e-01 7.236019019457e-01 7.240341188776e-01 7.245832685958e-01 7.251970455481e-01 7.257790802108e-01 7.262601399044e-01 7.266560596111e-01 7.270512746116e-01 7.275197926835e-01 7.280662460726e-01 7.286306966074e-01 7.291534732274e-01 7.296172254286e-01 7.300659480881e-01 7.305714431609e-01 7.311678506610e-01 7.318100793167e-01 7.324075495527e-01 7.329026978604e-01 7.333164504193e-01 7.337199104540e-01 7.341960007336e-01 7.347743397617e-01 7.354136043607e-01 7.360244339813e-01 7.365259147227e-01 7.369104573907e-01 7.372289951105e-01 7.375577314343e-01 7.379482156194e-01 7.384037572193e-01 7.388779270901e-01 7.393010856826e-01 7.396313065826e-01 7.398815702164e-01 7.400967346535e-01 7.403201782564e-01 7.405693022295e-01 7.408380537787e-01 7.411005851425e-01 7.413469841169e-01 7.415907535647e-01 7.418582266778e-01 7.421529772955e-01 7.424414490329e-01 7.426821079848e-01 7.428667643623e-01 7.430344219291e-01 7.432611617840e-01 7.436109898296e-01 7.440702957949e-01 7.445345043143e-01 7.448702068367e-01 7.450147121762e-01 7.450333776863e-01 7.450716202431e-01 7.452640036785e-01 7.456344576645e-01 7.460602545883e-01 7.463600159261e-01 7.464237042196e-01 7.462956681076e-01 7.461336360942e-01 7.460940593218e-01 7.462353191194e-01 7.464866094088e-01 7.467089495711e-01 7.468079863697e-01 7.467895146090e-01 7.467343060069e-01 7.467158936141e-01 7.467676036477e-01 7.468767104704e-01 7.470089500201e-01 7.471402921003e-01 7.472553354820e-01 7.473327824697e-01 7.473413884801e-01 7.472712399439e-01 7.471610411913e-01 7.470774585799e-01 7.470596162620e-01 7.470932423001e-01 7.471154572992e-01 7.470611345663e-01 7.469198935597e-01 7.467484792499e-01 7.466161835728e-01 7.465483963247e-01 7.465120054739e-01 7.464644468980e-01 7.463814746629e-01 7.462743904820e-01 7.461653312675e-01 7.460543629343e-01 7.459136138522e-01 7.457232888812e-01 7.455033203715e-01 7.452898727705e-01 7.451038242724e-01 7.449288258379e-01 7.447279261849e-01 7.444740188361e-01 7.441832401040e-01 7.438978958573e-01 7.436511280967e-01 7.434304579436e-01 7.432036680592e-01 7.429466431940e-01 7.426633405807e-01 7.423737618056e-01 7.420896645053e-01 7.418029782405e-01 7.414912998088e-01 7.411463473112e-01 7.407812310835e-01 7.404138408493e-01 7.400494658924e-01 7.396832659867e-01 7.393006858802e-01 7.388952541970e-01 7.384740540155e-01 7.380481500098e-01 7.376219007764e-01 7.371904409301e-01 7.367503342653e-01 7.362970678803e-01 7.358318847229e-01 7.353560935140e-01 7.348730876635e-01 7.343835591331e-01 7.338828466165e-01 7.333677167010e-01 7.328373018815e-01 7.322959915127e-01 7.317457908108e-01 7.311882239326e-01 7.306191434426e-01 7.300335676028e-01 7.294349558170e-01 7.288281313093e-01 7.282167981444e-01 7.275980593670e-01 7.269666541752e-01 7.263210371440e-01 7.256629173532e-01 7.249999780468e-01 7.243298753146e-01 7.236454443513e-01 7.229425676682e-01 7.222259428050e-01 7.215003876557e-01 7.207677692974e-01 7.200251421438e-01 7.192682949933e-01 7.184969391554e-01 7.177173259048e-01 7.169320001374e-01 7.161396991614e-01 7.153341559729e-01 7.145128661320e-01 7.136782731463e-01 7.128341490511e-01 7.119803285580e-01 7.111158243802e-01 7.102359754924e-01 7.093430574396e-01 7.084395016967e-01 7.075278393308e-01 7.066040381069e-01 7.056682909941e-01 7.047215288019e-01 7.037626330004e-01 7.027939189504e-01 7.018139071123e-01 7.008215599742e-01 6.998152375651e-01 6.987986778284e-01 6.977700357894e-01 6.967296037888e-01 6.956783586135e-01 6.946148891924e-01 6.935408809238e-01 6.924553869806e-01 6.913600628447e-01 6.902507595125e-01 6.891284372406e-01 6.879934578343e-01 6.868477983160e-01 6.856910885698e-01 6.845223015203e-01 6.833406799839e-01 6.821449493087e-01 6.809394169145e-01 6.797219581989e-01 6.784943404281e-01 6.772533603194e-01 6.760003303404e-01 6.747347970485e-01 6.734582465093e-01 6.721710361112e-01 6.708700698566e-01 6.695593871263e-01 6.682353484396e-01 6.668997440269e-01 6.655503315396e-01 6.641897583465e-01 6.628178360319e-01 6.614325435163e-01 6.600369583476e-01 6.586294966499e-01 6.572087864854e-01 6.557758142536e-01 6.543314464997e-01 6.528745647920e-01 6.514049002169e-01 6.499255145784e-01 6.484335780789e-01 6.469277081552e-01 6.454121165865e-01 6.438826662439e-01 6.423409731938e-01 6.407874899099e-01 6.392240187850e-01 6.376461350548e-01 6.360564643775e-01 6.344558391563e-01 6.328421916753e-01 6.312180766789e-01 6.295819625191e-01 6.279350081683e-01 6.262756962050e-01 6.246032845551e-01 6.229198969915e-01 6.212230861641e-01 6.195171691003e-01 6.177996406781e-01 6.160700322612e-01 6.143282496602e-01 6.125752201710e-01 6.108091054365e-01 6.090317469153e-01 6.072427183202e-01 6.054427663509e-01 6.036307703543e-01 6.018059974698e-01 5.999704722960e-01 5.981232618508e-01 5.962654297072e-01 5.943969613519e-01 5.925164324711e-01 5.906242949881e-01 5.887202116285e-01 5.868035924922e-01 5.848755081950e-01 5.829389881368e-01 5.809913620564e-01 5.790324341939e-01 5.770659468494e-01 5.750845645642e-01 5.730929057858e-01 5.710894251717e-01 5.690750332949e-01 5.670493192151e-01 5.650174507520e-01 5.629738389139e-01 5.609202882833e-01 5.588565212368e-01 5.567811510487e-01 5.546949693152e-01 5.525966418306e-01 5.504894271519e-01 5.483726821403e-01 5.462495174193e-01 5.441180115855e-01 5.419759675523e-01 5.398231486295e-01 5.376593145810e-01 5.354843586386e-01 5.333007440900e-01 5.311109905962e-01 5.289137935710e-01 5.267094491243e-01 5.244965276013e-01 5.222728347000e-01 5.200392330547e-01 5.177964256482e-01 5.155448682286e-01 5.132888563123e-01 5.110258952674e-01 5.087563815701e-01 5.064787324797e-01 5.041928190968e-01 5.018960581813e-01 4.995930263452e-01 4.972840620567e-01 4.949688175591e-01 4.926491491841e-01 4.903234628017e-01 4.879897290580e-01 4.856483311155e-01 4.833009367230e-01 4.809477234139e-01 4.785893666070e-01 4.762273407075e-01 4.738602997820e-01 4.714885925215e-01 4.691111695998e-01 4.667272276938e-01 4.643390950136e-01 4.619479436831e-01 4.595542943477e-01 4.571579009378e-01 4.547578096551e-01 4.523538746759e-01 4.499474232223e-01 4.475377476521e-01 4.451257603926e-01 4.427137330007e-01 4.403011771480e-01 4.378867344506e-01 4.354727900955e-01 4.330566100559e-01 4.306404446377e-01 4.282266010117e-01 4.258146166278e-01 4.234038491874e-01 4.209931241704e-01 4.185838648977e-01 4.161769336208e-01 4.137744488792e-01 4.113751721186e-01 4.089810294312e-01 4.065912892798e-01 4.042034616296e-01 4.018185412855e-01 3.994389956896e-01 3.970668995865e-01 3.947030383786e-01 3.923462509193e-01 3.899955906327e-01 3.876506807319e-01 3.853153680233e-01 3.829864241392e-01 3.806700052493e-01 3.783650683989e-01 3.760712748059e-01 3.737885132607e-01 3.715172502955e-01 3.692586550826e-01 3.670142434519e-01 3.647839290196e-01 3.625689155246e-01 3.603701010091e-01 3.581865438499e-01 3.560199497500e-01 3.538729879820e-01 3.517430348492e-01 3.496323842872e-01 3.475411229847e-01 3.454711254658e-01 3.434232715416e-01 3.413981089057e-01 3.393971164787e-01 3.374205047949e-01 3.354682591774e-01 3.335410403182e-01 3.316427121993e-01 3.297719213687e-01 3.279308387446e-01 3.261192066026e-01 3.243379696228e-01 3.225889641438e-01 3.208718478109e-01 3.191886907198e-01 3.175396295213e-01 3.159287639930e-01 3.143528238905e-01 3.128148299474e-01 3.113158193085e-01 3.098553368731e-01 3.084361139559e-01 3.070589319201e-01 3.057247750387e-01 3.044341531969e-01 3.031871794557e-01 3.019852686165e-01 3.008292463881e-01 2.997222928964e-01 2.986633041398e-01 2.976540122025e-01 2.966943648046e-01 2.957856209436e-01 2.949282583804e-01 2.941237908807e-01 2.933735638631e-01 2.926801656652e-01 2.920405777839e-01 2.914557158774e-01 2.909284834572e-01 2.904577645491e-01 2.900462755020e-01 2.896953187434e-01 2.894022397793e-01 2.891703138172e-01 2.889953380679e-01 2.888820155849e-01 2.888306587232e-01 2.888404446769e-01 2.889112333958e-01 2.890454919970e-01 2.892392285087e-01 2.894940407660e-01 2.898119500571e-01 2.901927823216e-01 2.906358500202e-01 2.911409171450e-01 2.917060668497e-01 2.923336403705e-01 2.930232771926e-01 2.937751543904e-01 2.945885624547e-01 2.954614658912e-01 2.963954269652e-01 2.973885837027e-01 2.984420144549e-01 2.995549368678e-01 3.007256908940e-01 3.019537008010e-01 3.032382091183e-01 3.045787879275e-01 3.059758983918e-01 3.074286908041e-01 3.089354986149e-01 3.104947179475e-01 3.121066109980e-01 3.137700900555e-01 3.154864340822e-01 3.172518549916e-01 3.190663708232e-01 3.209293246164e-01 3.228403218273e-01 3.247967376246e-01 3.268009199881e-01 3.288489611208e-01 3.309405328765e-01 3.330746381115e-01 3.352502566884e-01 3.374665662184e-01 3.397229266481e-01 3.420186836806e-01 3.443514971663e-01 3.467208257404e-01 3.491273071628e-01 3.515678961397e-01 3.540425645487e-01 3.565523027662e-01 3.590923013800e-01 3.616629301905e-01 3.642640070947e-01 3.668962130655e-01 3.695561105171e-01 3.722432504179e-01 3.749559199730e-01 3.776938825845e-01 3.804580315412e-01 3.832454158572e-01 3.860553378562e-01 3.888874962792e-01 3.917410192234e-01 3.946141820224e-01 3.975076582900e-01 4.004190495778e-01 4.033489359130e-01 4.062953179674e-01 4.092570803153e-01 4.122350945986e-01 4.152271062740e-01 4.182327968055e-01 4.212524304157e-01 4.242830337983e-01 4.273262826984e-01 4.303787106771e-01 4.334421193112e-01 4.365152077149e-01 4.395951327296e-01 4.426839030745e-01 4.457786500097e-01 4.488793278588e-01 4.519863358908e-01 4.550983009125e-01 4.582140042698e-01 4.613335375845e-01 4.644559503041e-01 4.675809777438e-01 4.707068428950e-01 4.738338628951e-01 4.769612047353e-01 4.800881047628e-01 4.832134569687e-01 4.863372067641e-01 4.894582657809e-01 4.925767168290e-01 4.956928934416e-01 4.988027190839e-01 5.019089122901e-01 5.050104751251e-01 5.081040826825e-01 5.111927241388e-01 5.142730452016e-01 5.173465115739e-01 5.204122673162e-01 5.234680463796e-01 5.265152474793e-01 5.295519399774e-01 5.325784441693e-01 5.355934751786e-01 5.385966638329e-01 5.415883051827e-01 5.445672825876e-01 5.475323407796e-01 5.504837985042e-01 5.534220059121e-01 5.563430254219e-01 5.592514095249e-01 5.621425212814e-01 5.650175361541e-01 5.678750465969e-01 5.707158991669e-01 5.735385902952e-01 5.763436155409e-01 5.791291686547e-01 5.818945675346e-01 5.846422010147e-01 5.873673393353e-01 5.900724146084e-01 5.927559530147e-01 5.954184885221e-01 5.980572754015e-01 6.006744535814e-01 6.032690464584e-01 6.058378060380e-01 6.083849338674e-01 6.109055836344e-01 6.134021865322e-01 6.158730183414e-01 6.183177387583e-01 6.207365383633e-01 6.231282239599e-01 6.254927722479e-01 6.278301379755e-01 6.301387809825e-01 6.324196292620e-01 6.346705964328e-01 6.368921792424e-01 6.390856963195e-01 6.412472810110e-01 6.433793295761e-01 6.454808176167e-01 6.475500462784e-01 6.495878766739e-01 6.515936587119e-01 6.535667021422e-01 6.555072533961e-01 6.574147658604e-01 6.592897477003e-01 6.611293341627e-01 6.629352248119e-01 6.647077792584e-01 6.664427942257e-01 6.681444631361e-01 6.698103890151e-01 6.714407405484e-01 6.730345964841e-01 6.745918473858e-01 6.761132275999e-01 6.775965302910e-01 6.790424510268e-01 6.804522944943e-01 6.818211142838e-01 6.831556543853e-01 6.844506248514e-01 6.857065093530e-01 6.869252559410e-01 6.881016562985e-01 6.892414972615e-01 6.903416460099e-01 6.914011383406e-01 6.924219236485e-01 6.934020161497e-01 6.943426489603e-01 6.952428890741e-01 6.961023810664e-01 6.969231458580e-01 6.977010963778e-01 6.984387926550e-01 6.991361496148e-01 6.997920775401e-01 7.004076819899e-01 7.009826527276e-01 7.015160825064e-01 7.020088619577e-01 7.024598575375e-01 7.028713904199e-01 7.032402784826e-01 7.035697554597e-01 7.038572104879e-01 7.041044476764e-01 7.043113198609e-01 7.044765905491e-01 7.046020096460e-01 7.046884215620e-01 7.047327892022e-01 7.047380436661e-01 7.047040448007e-01 7.046295731951e-01 7.045165142162e-01 7.043641710486e-01 7.041740389104e-01 7.039445816635e-01 7.036776956812e-01 7.033732651927e-01 7.030305698012e-01 7.026522086311e-01 7.022363972908e-01 7.017864112587e-01 7.012996833388e-01 7.007777871012e-01 7.002229040526e-01 6.996334550628e-01 6.990109739526e-01 6.983556374105e-01 6.976682759749e-01 6.969514946436e-01 6.962016147966e-01 6.954241279225e-01 6.946169906008e-01 6.937815482446e-01 6.929191465993e-01 6.920301678396e-01 6.911172784259e-01 6.901782410145e-01 6.892167172748e-01 6.882326088630e-01 6.872267965617e-01 6.862019283977e-01 6.851582741948e-01 6.840964142262e-01 6.830184933724e-01 6.819227662133e-01 6.808169086408e-01 6.796947369873e-01 6.785634269967e-01 6.774231481866e-01 6.762722734909e-01 6.751171115620e-01 6.739550524773e-01 6.727905860252e-01 6.716232137038e-01 6.704560771415e-01 6.692914573443e-01 6.681267856592e-01 6.669718041168e-01 6.658213282342e-01 6.646797760471e-01 6.635500026374e-01 6.624315455636e-01 6.613300320136e-01 6.602427125717e-01 6.591760217035e-01 6.581303188119e-01 6.571055607432e-01 6.561094515271e-01 6.551381266856e-01 6.541987879108e-01 6.532899349064e-01 6.524157326883e-01 6.515805902506e-01 6.507806717242e-01 6.500264663272e-01 6.493124783148e-01 6.486460218370e-01 6.480281079066e-01 6.474601092679e-01 6.469489999335e-01 6.464875829048e-01 6.460872971463e-01 6.457478291950e-01 6.454699840855e-01 6.452586109545e-01 6.451124658318e-01 6.450381754975e-01 6.450346787582e-01 6.451067162240e-01 6.452534624552e-01 6.454786350539e-01 6.457863324916e-01 6.461738987079e-01 6.466478575883e-01 6.472080018956e-01 6.478555083282e-01 6.485938133249e-01 6.494241398438e-01 6.503472046976e-01 6.513649629365e-01 6.524790763316e-01 6.536914044867e-01 6.550011150822e-01 6.564128704349e-01 6.579258798817e-01 6.595385066454e-01 6.612555272499e-01 6.630761633312e-01 6.650002642505e-01 6.670292419647e-01 6.691650497198e-01 6.714043694658e-01 6.737489372084e-01 6.762003220365e-01 6.787562566929e-01 6.814168169583e-01 6.841820042884e-01 6.870526438129e-01 6.900266310002e-01 6.931028821798e-01 6.962825728770e-01 6.995638402194e-01 7.029455379156e-01 7.064243608033e-01 7.100037699166e-01 7.136787465048e-01 7.174483537322e-01 7.213119734128e-01 7.252674823377e-01 7.293133718650e-01 7.334462406197e-01 7.376668711919e-01 7.419718326885e-01 7.463574939123e-01 7.508236595502e-01 7.553673543456e-01 7.599868600061e-01 7.646808412068e-01 7.694427965781e-01 7.742738178890e-01 7.791692027160e-01 7.841287137454e-01 7.891470230007e-01 7.942238279993e-01 7.993556587147e-01 8.045354454707e-01 8.097676187711e-01 8.150422080902e-01 8.203608339876e-01 8.257186586587e-01 8.311138202582e-01 8.365420670122e-01 8.419983136263e-01 8.474844132822e-01 8.529930659450e-01 8.585234789958e-01 8.640702327312e-01 8.696315195240e-01 8.752058221355e-01 8.807849916209e-01 8.863714380523e-01 8.919568730165e-01 8.975419788232e-01 9.031216858087e-01 9.086914432460e-01 9.142510476998e-01 9.197931653537e-01 9.253199502561e-01 9.308219207489e-01 9.363005953597e-01 9.417511113845e-01 9.471680615322e-01 9.525534473424e-01 9.578961713920e-01 9.632029478375e-01 9.684611594976e-01 9.736737203811e-01 9.788353239712e-01 9.839397457438e-01 9.889924860032e-01 9.939781926557e-01 9.989076899791e-01 1.003765114400e+00 1.008554497585e+00 1.013272450907e+00 1.017911314892e+00 1.022477407145e+00 1.026954904726e+00 1.031354451187e+00 1.035660901685e+00 1.039880270606e+00 1.044008034139e+00 1.048035791578e+00 1.051971636629e+00 1.055797706933e+00 1.059530132412e+00 1.063149049572e+00 1.066662849828e+00 1.070065707325e+00 1.073351237260e+00 1.076526454036e+00 1.079576032403e+00 1.082513513807e+00 1.085320375765e+00 1.088008361247e+00 1.090567676834e+00 1.092995657070e+00 1.095298673205e+00 1.097461011081e+00 1.099499832280e+00 1.101391956018e+00 1.103153893502e+00 1.104774002150e+00 1.106251773136e+00 1.107593423410e+00 1.108785113773e+00 1.109839858536e+00 1.110740823892e+00 1.111502964842e+00 1.112113898464e+00 1.112576224291e+00 1.112893821877e+00 1.113055616238e+00 1.113074999874e+00 1.112936340328e+00 1.112655301905e+00 1.112218677760e+00 1.111633322621e+00 1.110899396038e+00 1.110010884307e+00 1.108977862318e+00 1.107792087467e+00 1.106461987412e+00 1.104979583476e+00 1.103353128668e+00 1.101582093838e+00 1.099664608742e+00 1.097606452555e+00 1.095404179988e+00 1.093064108776e+00 1.090586282669e+00 1.087970978654e+00 1.085224977217e+00 1.082345329580e+00 1.079340286072e+00 1.076207308779e+00 1.072951440468e+00 1.069579468361e+00 1.066084807517e+00 1.062485292810e+00 1.058770390522e+00 1.054955572613e+00 1.051035951704e+00 1.047020543997e+00 1.042915440203e+00 1.038716780172e+00 1.034444487519e+00 1.030084073913e+00 1.025662541063e+00 1.021166557740e+00 1.016613974775e+00 1.012006346995e+00 1.007347902642e+00 1.002653564953e+00 9.979141337242e-01 9.931579376980e-01 9.883680335767e-01 9.835741260810e-01 9.787677884646e-01 9.739616651306e-01 9.691698949193e-01 9.643850069897e-01 9.596358638284e-01 9.549062019271e-01 9.502302716619e-01 9.455935364207e-01 9.410208486823e-01 9.365149446926e-01 9.320790241529e-01 9.277371211948e-01 9.234751232421e-01 9.193285869035e-01 9.152823359887e-01 9.113629094171e-01 9.075682742199e-01 9.039085117188e-01 9.004027831547e-01 8.970382725893e-01 8.938482240753e-01 8.908159545665e-01 8.879704007780e-01 8.853053528269e-01 8.828315029184e-01 8.805614502524e-01 8.784887279315e-01 8.766365408614e-01 8.749903882228e-01 8.735757264481e-01 8.723799935324e-01 8.714175977238e-01 8.706898933163e-01 8.701944659762e-01 8.699445858223e-01 8.699267841892e-01 8.701563691921e-01 8.706238562959e-01 8.713367281421e-01 8.722867841930e-01 8.734771936091e-01 8.749041388088e-01 8.765658166030e-01 8.784591969131e-01 8.805753030317e-01 8.829182918370e-01 8.854725912692e-01 8.882418385589e-01 8.912121372312e-01 8.943848230092e-01 8.977420497576e-01 9.012854575565e-01 9.050009017588e-01 9.088804869386e-01 9.129213087154e-01 9.171014557519e-01 9.214265131624e-01 9.258699992491e-01 9.304384223520e-01 9.351064137563e-01 9.398728125258e-01 9.447225360452e-01 9.496429578434e-01 9.546319600558e-01 9.596648498068e-01 9.647451768832e-01 9.698443083576e-01 9.749674704621e-01 9.800913340826e-01 9.852102197904e-01 9.903140038818e-01 9.953815916652e-01 1.000416194744e+00 1.005392990512e+00 1.010311483271e+00 1.015153406024e+00 1.019912215423e+00 1.024575383338e+00 1.029129518971e+00 1.033571043475e+00 1.037882368576e+00 1.042061246553e+00 1.046089344126e+00 1.049966551415e+00 1.053672609529e+00 1.057208042466e+00 1.060560063919e+00 1.063718242031e+00 1.066682399680e+00 1.069430044613e+00 1.071971107753e+00 1.074282701824e+00 1.076371075092e+00 1.078220766602e+00 1.079828050444e+00 1.081192865773e+00 1.082300867213e+00 1.083157981258e+00 1.083747581562e+00 1.084079959263e+00 1.084140184519e+00 1.083934467268e+00 1.083456933955e+00 1.082704809957e+00 1.081685107526e+00 1.080387261646e+00 1.078824283899e+00 1.076986003181e+00 1.074885827481e+00 1.072520201879e+00 1.069894937833e+00 1.067018172283e+00 1.063891456967e+00 1.060528292443e+00 1.056928701038e+00 1.053111883920e+00 1.049077521134e+00 1.044847901358e+00 1.040425602808e+00 1.035833566844e+00 1.031082648391e+00 1.026186677837e+00 1.021170589378e+00 1.016041751021e+00 1.010836124558e+00 1.005557457838e+00 1.000243946208e+00 9.949087274269e-01 9.895822215921e-01 9.842905614981e-01 9.790558443846e-01 9.739144913355e-01 9.688845835996e-01 9.640087213560e-01 9.593056305956e-01 9.548140499533e-01 9.505594778199e-01 9.465749082401e-01 9.428951510458e-01 9.395406776493e-01 9.365546289889e-01 9.339504597233e-01 9.317683037843e-01 9.300254084048e-01 9.287506365886e-01 9.279642686920e-01 9.276808054124e-01 9.279280032695e-01 9.287047329443e-01 9.300346986446e-01 9.319158459142e-01 9.343563594650e-01 9.373538123610e-01 9.409054327521e-01 9.450051085589e-01 9.496380794523e-01 9.547951234773e-01 9.604528205540e-01 9.665937475284e-01 9.731899393786e-01 9.802182052637e-01 9.876455055756e-01 9.954400103509e-01 1.003568892176e+00 1.011991530612e+00 1.020677647258e+00 1.029578859827e+00 1.038663701090e+00 1.047883640569e+00 1.057201956262e+00 1.066576907315e+00 1.075962882998e+00 1.085325403230e+00 1.094613742035e+00 1.103796330624e+00 1.112827778335e+00 1.121671782979e+00 1.130290211458e+00 1.138646867939e+00 1.146706221769e+00 1.154435813744e+00 1.161804402321e+00 1.168778433361e+00 1.175336402391e+00 1.181443964002e+00 1.187085798239e+00 1.192233342896e+00 1.196871060178e+00 1.200980863573e+00 1.204544105649e+00 1.207557157753e+00 1.210000464909e+00 1.211873837520e+00 1.213168405617e+00 1.213884814511e+00 1.214021990034e+00 1.213583975117e+00 1.212577966109e+00 1.211009467253e+00 1.208896804484e+00 1.206245382844e+00 1.203082891413e+00 1.199419728904e+00 1.195284557037e+00 1.190700700734e+00 1.185694314889e+00 1.180301413856e+00 1.174545114875e+00 1.168470622069e+00 1.162107498215e+00 1.155500785155e+00 1.148685000006e+00 1.141705711176e+00 1.134610233037e+00 1.127437797033e+00 1.120241098522e+00 1.113059431959e+00 1.105946844026e+00 1.098946511515e+00 1.092107984812e+00 1.085474743645e+00 1.079094705332e+00 1.073012981692e+00 1.067265430799e+00 1.061901631956e+00 1.056949286079e+00 1.052451088486e+00 1.048433428255e+00 1.044926877436e+00 1.041953591142e+00 1.039534113363e+00 1.037687024837e+00 1.036416233130e+00 1.035737897951e+00 1.035645989620e+00 1.036144959198e+00 1.037223692099e+00 1.038871070043e+00 1.041076388311e+00 1.043813532481e+00 1.047066895676e+00 1.050804131117e+00 1.055000135394e+00 1.059618106646e+00 1.064626907090e+00 1.069986190515e+00 1.075659239952e+00 1.081603949017e+00 1.087777426091e+00 1.094141799959e+00 1.100646949577e+00 1.107253426092e+00 1.113915769999e+00 1.120590781338e+00 1.127237236051e+00 1.133808497330e+00 1.140268824605e+00 1.146575673920e+00 1.152695963587e+00 1.158587249198e+00 1.164224016082e+00 1.169571494503e+00 1.174603669713e+00 1.179302149920e+00 1.183638402934e+00 1.187607060158e+00 1.191191331935e+00 1.194390077166e+00 1.197201010640e+00 1.199629476317e+00 1.201689235930e+00 1.203394981508e+00 1.204772610947e+00 1.205848097265e+00 1.206659585136e+00 1.207246861060e+00 1.207656841957e+00 1.207941246746e+00 1.208152766392e+00 1.208354470727e+00 1.208605257648e+00 1.208969643663e+00 1.209508813900e+00 1.210288507860e+00 1.211368460383e+00 1.212801644949e+00 1.214644792655e+00 1.216938971217e+00 1.219722795671e+00 1.223020492199e+00 1.226853768657e+00 1.231227291759e+00 1.236135068833e+00 1.241564463398e+00 1.247484248492e+00 1.253859698747e+00 1.260640758118e+00 1.267773436365e+00 1.275192982132e+00 1.282828541405e+00 1.290612109488e+00 1.298464094542e+00 1.306313673181e+00 1.314085470446e+00 1.321713310073e+00 1.329133850864e+00 1.336290776663e+00 1.343138079256e+00 1.349637037011e+00 1.355762732536e+00 1.361498060036e+00 1.366839680816e+00 1.371795458408e+00 1.376378593646e+00 1.380625041151e+00 1.384560674534e+00 1.388234093681e+00 1.391688811225e+00 1.394974905168e+00 1.398145448014e+00 1.401241694722e+00 1.404312679014e+00 1.407386173133e+00 1.410494033769e+00 1.413648115403e+00 1.416843632132e+00 1.420075755163e+00 1.423304844029e+00 1.426496356117e+00 1.429584586856e+00 1.432501180683e+00 1.435163673486e+00 1.437474504900e+00 1.439342407708e+00 1.440656531064e+00 1.441318624897e+00 1.441227868559e+00 1.440287492044e+00 1.438410246670e+00 1.435522373569e+00 1.431565215258e+00 1.426490091105e+00 1.420271901892e+00 1.412904958866e+00 1.404401245344e+00 1.394795213708e+00 1.384144521706e+00 1.372523284158e+00 1.360033848236e+00 1.346791573779e+00 1.332934066359e+00 1.318616310091e+00 1.304009727831e+00 1.289298930823e+00 1.274675781649e+00 1.260348364563e+00 1.246522454065e+00 1.233407310729e+00 1.221210322746e+00 1.210126857967e+00 1.200335953298e+00 1.192003241507e+00 1.185257026093e+00 1.180202551722e+00 1.176900519260e+00 1.175362096229e+00 1.175574331081e+00 1.177445289511e+00 1.180862622173e+00 1.185663061451e+00 1.191629560274e+00 1.198550933851e+00 1.206147248681e+00 1.214164631483e+00 1.222332959908e+00 1.230375153777e+00 1.238072245603e+00 1.245182238516e+00 1.251544521982e+00 1.257013523581e+00 1.261490305782e+00 1.264943349101e+00 1.267355195603e+00 1.268783088451e+00 1.269294456702e+00 1.268565092852e+00 1.266445699559e+00 1.263470392541e+00 1.260329893148e+00 1.257668953123e+00 1.255883984369e+00 1.255026390401e+00 1.254805381922e+00 1.254657973161e+00 1.253974100594e+00 1.252278282665e+00 1.249374121356e+00 1.245410742368e+00 1.240849124787e+00 1.236296343666e+00 1.232318632004e+00 1.229272591529e+00 1.227181725277e+00 1.225729261695e+00 1.224386289638e+00 1.222582849664e+00 1.219897488827e+00 1.216230583786e+00 1.211830797283e+00 1.207232837540e+00 1.203112763216e+00 1.200081650782e+00 1.198472578257e+00 1.198239114880e+00 1.198969385887e+00 1.199999547725e+00 1.200615413583e+00 1.200289659616e+00 1.198813601674e+00 1.196372007250e+00 1.193499086262e+00 1.190923057062e+00 1.189347390501e+00 1.189268412322e+00 1.190807097994e+00 1.193570975003e+00 1.196297015600e+00 1.192900491327e+00 1.178008104255e+00 1.131935769429e+00 1.067097305764e+00 1.010539142263e+00 9.920398741334e-01 1.026288808700e+00 1.101523931305e+00 1.188647176416e+00 1.258226565853e+00 1.290026354872e+00 1.275802684783e+00 1.219779288640e+00 1.138440107211e+00 1.058921669747e+00 1.012142266251e+00 1.017545459998e+00 1.069002746162e+00 1.139691711191e+00 1.199441833941e+00 1.226529870615e+00 1.211386099235e+00 1.156948981454e+00 1.078348552694e+00 1.001271787519e+00 9.556958099514e-01 9.611789981539e-01 1.012640291341e+00 1.084406321052e+00 1.146912125589e+00 1.178093754443e+00 1.166631131208e+00 1.112075535026e+00 1.024448738025e+00 9.240156119228e-01 8.396943900940e-01 8.010819658481e-01 8.209248206265e-01 8.845905634079e-01 9.631218608576e-01 1.030962271302e+00 1.072576594611e+00 1.082109883702e+00 1.061623472973e+00 1.019207809755e+00 9.669515702285e-01 9.183211342018e-01 8.847022109518e-01 8.719737106468e-01 8.790977052191e-01 9.000827400399e-01 9.275380994614e-01 9.553423616667e-01 9.793734726583e-01 9.970869497550e-01 1.006826667271e+00 1.007484143522e+00 9.987703623215e-01 9.817732071327e-01 9.595782094789e-01 9.372999161041e-01 9.211927001631e-01 9.166468248200e-01 9.258299887393e-01 9.464803858172e-01 9.727526034807e-01 9.976778345694e-01 1.015618248684e+00 1.023941324987e+00 1.023460136156e+00 1.017873393101e+00 1.012230956505e+00 1.010857318196e+00 1.015569170717e+00 1.025042906751e+00 1.035817334727e+00 1.044166682791e+00 1.047944912786e+00 1.047472852273e+00 1.045298349451e+00 1.044863431410e+00 1.048623135742e+00 1.056601496397e+00 1.066098986895e+00 1.072892487057e+00 1.073106029310e+00 1.064983058580e+00 1.049786901292e+00 1.031598014576e+00 1.015908507339e+00 1.007347240353e+00 1.007563666668e+00 1.014427182515e+00 1.023254240996e+00 1.029129414706e+00 1.029162628433e+00 1.023569667939e+00 1.015361370332e+00 1.008704652045e+00 1.006514460254e+00 1.008575271114e+00 1.011228632845e+00 1.009076878197e+00 9.976090269053e-01 9.757097223169e-01 9.470519478629e-01 9.197768373479e-01 9.038755290268e-01 9.062902295907e-01 9.264152271827e-01 9.554852701346e-01 9.805455257546e-01 9.895960753811e-01 9.754452727893e-01 9.378712930590e-01 8.845776252244e-01 8.308573004441e-01 7.961245554552e-01 7.954706196392e-01 8.297482295909e-01 8.848796705347e-01 9.410738468210e-01 9.817691034703e-01 9.975284274100e-01 9.866852150749e-01 9.553630898288e-01 9.343485263608e-01
 6.625410464416e-01 6.634092128418e-01 6.642697768083e-01 6.651695243167e-01 6.661457094766e-01 6.672111837585e-01 6.683219188999e-01 6.693790681274e-01 6.703078335180e-01 6.711185489955e-01 6.718885686209e-01 6.726984228337e-01 6.735894745017e-01 6.745605074074e-01 6.755690921021e-01 6.765504469714e-01 6.774510030416e-01 6.782769728999e-01 6.790852399894e-01 6.799289934655e-01 6.808131806030e-01 6.817167169248e-01 6.826348608987e-01 6.835775324251e-01 6.845474067513e-01 6.855176671563e-01 6.864512821731e-01 6.873247080787e-01 6.881417997306e-01 6.889387178132e-01 6.897758455037e-01 6.906892097133e-01 6.916598727920e-01 6.926102465336e-01 6.934635969451e-01 6.942001390041e-01 6.948699854516e-01 6.955513734143e-01 6.963025662980e-01 6.971319118660e-01 6.979994930995e-01 6.988497808275e-01 6.996445056884e-01 7.003743176723e-01 7.010552856429e-01 7.017160480933e-01 7.023905607352e-01 7.031127367423e-01 7.039031018511e-01 7.047478778766e-01 7.055904419795e-01 7.063616982965e-01 7.070202551514e-01 7.075887779744e-01 7.081399533329e-01 7.087472913909e-01 7.094423487586e-01 7.102022945463e-01 7.109711581750e-01 7.116930450982e-01 7.123327270085e-01 7.128924352639e-01 7.134012824575e-01 7.139096763539e-01 7.144691619445e-01 7.151148449354e-01 7.158365833217e-01 7.165702046550e-01 7.172245246990e-01 7.177483241342e-01 7.181747656994e-01 7.185994777100e-01 7.191138893382e-01 7.197457144292e-01 7.204390036428e-01 7.210948352955e-01 7.216463375297e-01 7.221146132714e-01 7.225885137269e-01 7.231419772421e-01 7.237759627930e-01 7.244267850573e-01 7.250296053413e-01 7.255677703204e-01 7.260895448127e-01 7.266713514928e-01 7.273510889594e-01 7.280803820304e-01 7.287645850832e-01 7.293441353616e-01 7.298357708171e-01 7.303151896270e-01 7.308697878430e-01 7.315312915776e-01 7.322563711799e-01 7.329501378283e-01 7.335310686470e-01 7.339922078174e-01 7.343875917475e-01 7.347976103783e-01 7.352734260476e-01 7.358161701003e-01 7.363729417480e-01 7.368708825691e-01 7.372744011700e-01 7.375993460484e-01 7.378970377045e-01 7.382094003968e-01 7.385514046142e-01 7.389094104945e-01 7.392526504640e-01 7.395743517081e-01 7.398938599571e-01 7.402434244715e-01 7.406292844954e-01 7.410133181107e-01 7.413472862792e-01 7.416197498185e-01 7.418688092192e-01 7.421754023261e-01 7.426096773623e-01 7.431580191046e-01 7.437125286304e-01 7.441365558223e-01 7.443693249739e-01 7.444740672597e-01 7.445983985213e-01 7.448786484841e-01 7.453350175344e-01 7.458456959241e-01 7.462271500703e-01 7.463734021856e-01 7.463339407731e-01 7.462642556539e-01 7.463175308889e-01 7.465490996182e-01 7.468856208910e-01 7.471913381107e-01 7.473745420348e-01 7.474462879598e-01 7.474855371457e-01 7.475605395918e-01 7.477046147821e-01 7.479022385222e-01 7.481230678938e-01 7.483421070605e-01 7.485454329012e-01 7.487132485772e-01 7.488104321654e-01 7.488291517858e-01 7.488101158730e-01 7.488192391780e-01 7.488953779826e-01 7.490200727020e-01 7.491310615271e-01 7.491644700693e-01 7.491135434792e-01 7.490352021004e-01 7.490003728712e-01 7.490259396662e-01 7.490818320627e-01 7.491257703805e-01 7.491336455286e-01 7.491194022754e-01 7.491030625858e-01 7.490843252648e-01 7.490336083227e-01 7.489347131039e-01 7.488065208739e-01 7.486872116780e-01 7.485968169587e-01 7.485151997880e-01 7.484059026685e-01 7.482435684166e-01 7.480451239838e-01 7.478563395750e-01 7.477068129931e-01 7.475823891757e-01 7.474491373246e-01 7.472855295760e-01 7.470962579467e-01 7.469014771659e-01 7.467141420167e-01 7.465236890865e-01 7.463048772537e-01 7.460530081601e-01 7.457818398227e-01 7.455096709253e-01 7.452411505358e-01 7.449698747148e-01 7.446818785750e-01 7.443704926397e-01 7.440438753588e-01 7.437141339605e-01 7.433851931128e-01 7.430514538263e-01 7.427077749860e-01 7.423504174399e-01 7.419809154663e-01 7.416005117763e-01 7.412156142700e-01 7.408237708213e-01 7.404179222395e-01 7.399987968138e-01 7.395648510666e-01 7.391188636265e-01 7.386657754422e-01 7.382052863877e-01 7.377330359265e-01 7.372441160417e-01 7.367422808861e-01 7.362337437010e-01 7.357200327368e-01 7.351978825218e-01 7.346634050597e-01 7.341151403548e-01 7.335549008626e-01 7.329893123369e-01 7.324167391846e-01 7.318286544241e-01 7.312227632067e-01 7.306026387848e-01 7.299751527306e-01 7.293397956232e-01 7.286947137810e-01 7.280351257758e-01 7.273621403102e-01 7.266797327229e-01 7.259933039877e-01 7.252981175153e-01 7.245882638752e-01 7.238649376235e-01 7.231278775187e-01 7.223819203912e-01 7.216259851246e-01 7.208580624653e-01 7.200754928255e-01 7.192795057413e-01 7.184752132261e-01 7.176607355085e-01 7.168349896174e-01 7.159963638551e-01 7.151465709885e-01 7.142849778938e-01 7.134134338742e-01 7.125311087340e-01 7.116352888250e-01 7.107256592079e-01 7.098070149827e-01 7.088761505216e-01 7.079327689389e-01 7.069783008038e-01 7.060109102329e-01 7.050335267545e-01 7.040450409067e-01 7.030471332027e-01 7.020350650875e-01 7.010076909899e-01 6.999696558907e-01 6.989204426798e-01 6.978595743709e-01 6.967865036908e-01 6.957012031236e-01 6.946017228296e-01 6.934914873049e-01 6.923709325993e-01 6.912392635618e-01 6.900920210667e-01 6.889349985169e-01 6.877652003011e-01 6.865828003910e-01 6.853904483079e-01 6.841857458703e-01 6.829687492475e-01 6.817389869856e-01 6.804975859392e-01 6.792427892578e-01 6.779758970236e-01 6.766979988453e-01 6.754066285173e-01 6.741042448341e-01 6.727906525161e-01 6.714624596094e-01 6.701223233800e-01 6.687698278548e-01 6.674061978013e-01 6.660288645611e-01 6.646414844111e-01 6.632404071387e-01 6.618266522073e-01 6.604022791776e-01 6.589633151222e-01 6.575120378533e-01 6.560499906498e-01 6.545769914085e-01 6.530882920136e-01 6.515900331614e-01 6.500784071949e-01 6.485535678924e-01 6.470179965705e-01 6.454709306061e-01 6.439124561309e-01 6.423405576180e-01 6.407571550114e-01 6.391598880355e-01 6.375514154178e-01 6.359315136557e-01 6.343002324454e-01 6.326561933568e-01 6.309997933853e-01 6.293322754094e-01 6.276503393352e-01 6.259572043128e-01 6.242530836047e-01 6.225353497189e-01 6.208053969826e-01 6.190650768571e-01 6.173122532708e-01 6.155469222439e-01 6.137702625676e-01 6.119824046784e-01 6.101818912760e-01 6.083698382225e-01 6.065450707959e-01 6.047073736128e-01 6.028586324271e-01 6.009999054980e-01 5.991300739047e-01 5.972489136648e-01 5.953579320737e-01 5.934526854166e-01 5.915368817908e-01 5.896071098775e-01 5.876661443228e-01 5.857152287144e-01 5.837545507867e-01 5.817832935429e-01 5.798014250395e-01 5.778090284717e-01 5.758037544776e-01 5.737864943562e-01 5.717575250510e-01 5.697181533538e-01 5.676687242378e-01 5.656126489063e-01 5.635463873565e-01 5.614694736123e-01 5.593808960399e-01 5.572805689911e-01 5.551683931813e-01 5.530471522752e-01 5.509176574576e-01 5.487814033248e-01 5.466371093241e-01 5.444823928879e-01 5.423159912989e-01 5.401384501062e-01 5.379511374395e-01 5.357539029360e-01 5.335511293806e-01 5.313409736015e-01 5.291224514735e-01 5.268956307714e-01 5.246586133125e-01 5.224117416734e-01 5.201559126606e-01 5.178928876873e-01 5.156220812683e-01 5.133460130945e-01 5.110623961299e-01 5.087702016760e-01 5.064685472117e-01 5.041592471540e-01 5.018430329399e-01 4.995208308724e-01 4.971929292266e-01 4.948588129699e-01 4.925192348735e-01 4.901720071676e-01 4.878161135318e-01 4.854565110410e-01 4.830900882241e-01 4.807200992867e-01 4.783462833677e-01 4.759676597539e-01 4.735828572458e-01 4.711935999090e-01 4.687998267737e-01 4.664008262022e-01 4.640005579167e-01 4.615981980369e-01 4.591920511264e-01 4.567830288462e-01 4.543717075620e-01 4.519572534191e-01 4.495433883972e-01 4.471287225243e-01 4.447122690150e-01 4.422953254405e-01 4.398770074390e-01 4.374590821292e-01 4.350426248333e-01 4.326270164713e-01 4.302145102086e-01 4.278024620316e-01 4.253898540760e-01 4.229783679100e-01 4.205703306914e-01 4.181652637830e-01 4.157666217516e-01 4.133717605231e-01 4.109791137072e-01 4.085902014748e-01 4.062067159305e-01 4.038284400808e-01 4.014582264748e-01 3.990958787618e-01 3.967417306781e-01 3.943941119008e-01 3.920556374996e-01 3.897245710225e-01 3.874064158397e-01 3.850980374040e-01 3.828000519421e-01 3.805136403568e-01 3.782401772330e-01 3.759798744084e-01 3.737334251205e-01 3.715005402575e-01 3.692817966181e-01 3.670787183275e-01 3.648926962513e-01 3.627237387748e-01 3.605735917451e-01 3.584426272375e-01 3.563306677529e-01 3.542381784015e-01 3.521658819428e-01 3.501175939460e-01 3.480916226577e-01 3.460903781263e-01 3.441135430949e-01 3.421619149847e-01 3.402364358672e-01 3.383380308357e-01 3.364685789676e-01 3.346279502893e-01 3.328176245965e-01 3.310395878234e-01 3.292916752174e-01 3.275778626716e-01 3.258960050702e-01 3.242511847558e-01 3.226411797373e-01 3.210700798434e-01 3.195360007234e-01 3.180404087283e-01 3.165831767404e-01 3.151679819248e-01 3.137944809087e-01 3.124643192078e-01 3.111797136559e-01 3.099384131153e-01 3.087413285827e-01 3.075929776489e-01 3.064907954105e-01 3.054385856999e-01 3.044373824725e-01 3.034867758580e-01 3.025866491483e-01 3.017387962903e-01 3.009443887243e-01 3.002043461937e-01 2.995215192714e-01 2.988932522301e-01 2.983224684759e-01 2.978068878486e-01 2.973480714301e-01 2.969498274726e-01 2.966110389591e-01 2.963312158677e-01 2.961122648181e-01 2.959514893817e-01 2.958507621426e-01 2.958132062878e-01 2.958357126613e-01 2.959228407976e-01 2.960708917863e-01 2.962795241428e-01 2.965524155366e-01 2.968867176071e-01 2.972848209874e-01 2.977461474409e-01 2.982693715381e-01 2.988554760561e-01 2.995039237686e-01 3.002136775452e-01 3.009868886474e-01 3.018208625657e-01 3.027155604142e-01 3.036718230068e-01 3.046876135734e-01 3.057634821193e-01 3.069002261230e-01 3.080933460222e-01 3.093454198028e-01 3.106550104895e-01 3.120212803520e-01 3.134460613907e-01 3.149248816061e-01 3.164591445100e-01 3.180472186290e-01 3.196895283284e-01 3.213829447171e-01 3.231300826549e-01 3.249267083244e-01 3.267723424927e-01 3.286685555422e-01 3.306109932212e-01 3.326009026925e-01 3.346382095273e-01 3.367196276154e-01 3.388461177983e-01 3.410150604816e-01 3.432268258903e-01 3.454807934523e-01 3.477753458618e-01 3.501090099871e-01 3.524806178999e-01 3.548903833334e-01 3.573364730274e-01 3.598196630513e-01 3.623353608819e-01 3.648861169222e-01 3.674694094634e-01 3.700840895007e-01 3.727298207596e-01 3.754047748762e-01 3.781095161588e-01 3.808417856844e-01 3.836018301910e-01 3.863868991241e-01 3.891984720224e-01 3.920330053350e-01 3.948907537583e-01 3.977724301637e-01 4.006748365834e-01 4.035992041644e-01 4.065434130675e-01 4.095048734776e-01 4.124859109589e-01 4.154844735905e-01 4.185000674108e-01 4.215301427572e-01 4.245746625242e-01 4.276346060039e-01 4.307076931561e-01 4.337932250588e-01 4.368906108089e-01 4.399980884402e-01 4.431170261211e-01 4.462452742632e-01 4.493813599099e-01 4.525264825779e-01 4.556783344321e-01 4.588366406263e-01 4.620006415349e-01 4.651712686782e-01 4.683445354724e-01 4.715224037647e-01 4.747023488124e-01 4.778860242806e-01 4.810712773160e-01 4.842565921165e-01 4.874422956112e-01 4.906274975650e-01 4.938134005951e-01 4.969965595153e-01 5.001770526254e-01 5.033558353454e-01 5.065300498331e-01 5.097014217872e-01 5.128669888044e-01 5.160270279781e-01 5.191817265455e-01 5.223297463938e-01 5.254706121462e-01 5.286044296484e-01 5.317291829480e-01 5.348452106653e-01 5.379515096281e-01 5.410478689229e-01 5.441341069394e-01 5.472084231765e-01 5.502706310489e-01 5.533215125049e-01 5.563587051359e-01 5.593832933402e-01 5.623936008386e-01 5.653894264018e-01 5.683703310039e-01 5.713358107574e-01 5.742847184934e-01 5.772168817951e-01 5.801327580274e-01 5.830301652734e-01 5.859093239314e-01 5.887705094537e-01 5.916121463135e-01 5.944337545470e-01 5.972359865780e-01 6.000164295432e-01 6.027755124380e-01 6.055142815720e-01 6.082293954063e-01 6.109231724626e-01 6.135922803790e-01 6.162388240620e-01 6.188621741635e-01 6.214593807696e-01 6.240316046852e-01 6.265783757507e-01 6.290992124517e-01 6.315941280504e-01 6.340623649409e-01 6.365017364591e-01 6.389155361256e-01 6.413001689334e-01 6.436558773530e-01 6.459822954250e-01 6.482787836586e-01 6.505471753214e-01 6.527843215899e-01 6.549905982005e-01 6.571652582682e-01 6.593088340522e-01 6.614211558443e-01 6.634996714128e-01 6.655465596438e-01 6.675603805058e-01 6.695398680162e-01 6.714865947836e-01 6.733983698996e-01 6.752762119200e-01 6.771184257375e-01 6.789254233572e-01 6.806976784185e-01 6.824325312003e-01 6.841321516321e-01 6.857958129006e-01 6.874215897712e-01 6.890097595224e-01 6.905614572824e-01 6.920748345097e-01 6.935504949520e-01 6.949874155522e-01 6.963858496423e-01 6.977458274566e-01 6.990659074433e-01 7.003476213952e-01 7.015877882329e-01 7.027913882543e-01 7.039527683057e-01 7.050745002799e-01 7.061559752626e-01 7.071966661470e-01 7.081966370592e-01 7.091558575216e-01 7.100744628776e-01 7.109512460418e-01 7.117868754920e-01 7.125814755079e-01 7.133346516322e-01 7.140456747242e-01 7.147151982099e-01 7.153430581377e-01 7.159300156276e-01 7.164759206962e-01 7.169777063998e-01 7.174399467292e-01 7.178593327443e-01 7.182376559425e-01 7.185746452237e-01 7.188689442633e-01 7.191226356335e-01 7.193351993566e-01 7.195062963445e-01 7.196364923422e-01 7.197258358828e-01 7.197746925506e-01 7.197818259609e-01 7.197508252549e-01 7.196792483917e-01 7.195662017065e-01 7.194162325433e-01 7.192250772076e-01 7.189973956275e-01 7.187296219499e-01 7.184238358553e-01 7.180824239907e-01 7.177021154281e-01 7.172861153049e-01 7.168334479895e-01 7.163438810666e-01 7.158230988502e-01 7.152640304063e-01 7.146727206490e-01 7.140486116120e-01 7.133912588254e-01 7.127022510768e-01 7.119821640268e-01 7.112326614476e-01 7.104527571973e-01 7.096447308530e-01 7.088096499853e-01 7.079463235928e-01 7.070589985479e-01 7.061448411476e-01 7.052069613561e-01 7.042480450774e-01 7.032646619218e-01 7.022644026429e-01 7.012414714461e-01 7.002019752804e-01 6.991458667506e-01 6.980722690761e-01 6.969869687478e-01 6.958864331886e-01 6.947770624639e-01 6.936559218764e-01 6.925262771399e-01 6.913912492944e-01 6.902480551127e-01 6.891040938651e-01 6.879575099236e-01 6.868109472149e-01 6.856646595809e-01 6.845213862734e-01 6.833851234683e-01 6.822535615394e-01 6.811323143973e-01 6.800227799266e-01 6.789237207098e-01 6.778422710198e-01 6.767764284416e-01 6.757305238458e-01 6.747050564584e-01 6.737034978717e-01 6.727279775651e-01 6.717793267634e-01 6.708633765338e-01 6.699771203757e-01 6.691287867940e-01 6.683155502198e-01 6.675410534692e-01 6.668106569793e-01 6.661225979301e-01 6.654836507223e-01 6.648920281589e-01 6.643516124675e-01 6.638667381628e-01 6.634358872838e-01 6.630670719846e-01 6.627568408985e-01 6.625111832518e-01 6.623315866617e-01 6.622190708478e-01 6.621783172410e-01 6.622098022154e-01 6.623167254301e-01 6.625012478088e-01 6.627634077378e-01 6.631085314763e-01 6.635361615435e-01 6.640508545584e-01 6.646493794392e-01 6.653401016130e-01 6.661214091792e-01 6.669938952790e-01 6.679620449813e-01 6.690256431595e-01 6.701866207635e-01 6.714462266262e-01 6.728051010792e-01 6.742655077705e-01 6.758274136610e-01 6.774930398576e-01 6.792611747968e-01 6.811339431534e-01 6.831127666016e-01 6.851959566421e-01 6.873851274171e-01 6.896798074011e-01 6.920816785635e-01 6.945890505678e-01 6.972027259913e-01 6.999215298872e-01 7.027463052374e-01 7.056768727351e-01 7.087084795877e-01 7.118467368096e-01 7.150884028304e-01 7.184294971888e-01 7.218731248302e-01 7.254150384863e-01 7.290561553702e-01 7.327935294246e-01 7.366255827732e-01 7.405526724740e-01 7.445702728316e-01 7.486789355245e-01 7.528749720886e-01 7.571580410556e-01 7.615244609003e-01 7.659731446486e-01 7.705026402569e-01 7.751088809252e-01 7.797899748860e-01 7.845436286203e-01 7.893669701900e-01 7.942583586834e-01 7.992125877015e-01 8.042317836995e-01 8.093080174030e-01 8.144404892187e-01 8.196264285846e-01 8.248629416500e-01 8.301472481698e-01 8.354737146807e-01 8.408446998425e-01 8.462511368894e-01 8.516947698658e-01 8.571690686820e-01 8.626728381455e-01 8.682021660691e-01 8.737525492986e-01 8.793240206435e-01 8.849085157297e-01 8.905064664797e-01 8.961144804261e-01 9.017256297955e-01 9.073411765626e-01 9.129539644368e-01 9.185654287298e-01 9.241651278237e-01 9.297559530360e-01 9.353311856796e-01 9.408873722894e-01 9.464256423410e-01 9.519355902255e-01 9.574212182572e-01 9.628724313523e-01 9.682906833948e-01 9.736710583504e-01 9.790073956899e-01 9.843043392714e-01 9.895475017502e-01 9.947450731090e-01 9.998823265173e-01 1.004965872779e+00 1.009987702855e+00 1.014942437553e+00 1.019835579445e+00 1.024650954291e+00 1.029400573647e+00 1.034067778343e+00 1.038658420934e+00 1.043166500988e+00 1.047585805714e+00 1.051921458333e+00 1.056159411594e+00 1.060310993156e+00 1.064357702858e+00 1.068310188534e+00 1.072156771597e+00 1.075898206674e+00 1.079536734139e+00 1.083056221662e+00 1.086472301698e+00 1.089763193206e+00 1.092943021046e+00 1.095999436592e+00 1.098933464015e+00 1.101747670116e+00 1.104425289689e+00 1.106985426070e+00 1.109403332651e+00 1.111698132480e+00 1.113853129301e+00 1.115872043809e+00 1.117755450468e+00 1.119493144386e+00 1.121097762883e+00 1.122549334712e+00 1.123866885758e+00 1.125031379530e+00 1.126051978188e+00 1.126926330421e+00 1.127646430668e+00 1.128226115552e+00 1.128643936482e+00 1.128921590774e+00 1.129039752291e+00 1.129009249195e+00 1.128827627261e+00 1.128489498636e+00 1.128003813960e+00 1.127360436218e+00 1.126570224940e+00 1.125622034184e+00 1.124527201046e+00 1.123277999741e+00 1.121877565846e+00 1.120331627470e+00 1.118632834591e+00 1.116789016800e+00 1.114799795403e+00 1.112665293055e+00 1.110387728802e+00 1.107968492360e+00 1.105411762027e+00 1.102717795924e+00 1.099889361456e+00 1.096929415688e+00 1.093838356745e+00 1.090624419263e+00 1.087283541401e+00 1.083825351270e+00 1.080247920682e+00 1.076559404695e+00 1.072762310834e+00 1.068856679924e+00 1.064856477419e+00 1.060752779249e+00 1.056563650888e+00 1.052283680481e+00 1.047924329560e+00 1.043489355354e+00 1.038979815693e+00 1.034412001277e+00 1.029777115984e+00 1.025099309206e+00 1.020365774548e+00 1.015599698163e+00 1.010796803043e+00 1.005966634078e+00 1.001123437509e+00 9.962613247738e-01 9.914050181592e-01 9.865407774473e-01 9.817014279280e-01 9.768712273391e-01 9.720763293948e-01 9.673170059028e-01 9.625973709680e-01 9.579425548008e-01 9.533372717090e-01 9.488179428653e-01 9.443668323166e-01 9.400136157167e-01 9.357550188516e-01 9.316025874975e-01 9.275717582433e-01 9.236564777066e-01 9.198875477857e-01 9.162488815213e-01 9.127714258115e-01 9.094477471845e-01 9.062919153778e-01 9.033160986965e-01 9.005151974917e-01 8.979167706189e-01 8.955039166393e-01 8.933049801768e-01 8.913101950720e-01 8.895350731097e-01 8.879826255027e-01 8.866521960620e-01 8.855605577401e-01 8.846944854686e-01 8.840753570892e-01 8.836900004992e-01 8.835524204055e-01 8.836566259649e-01 8.840060839479e-01 8.846009749879e-01 8.854384358920e-01 8.865216756310e-01 8.878434142900e-01 8.894089723690e-01 8.912054649228e-01 8.932379697461e-01 8.954945287365e-01 8.979775988745e-01 9.006741760026e-01 9.035843836217e-01 9.066986450368e-01 9.100074664341e-01 9.135102560965e-01 9.171873055339e-01 9.210447154601e-01 9.250576419624e-01 9.292321194986e-01 9.335453214580e-01 9.379958280322e-01 9.425718905004e-01 9.472564750913e-01 9.520507912850e-01 9.569282658948e-01 9.618949396432e-01 9.669226604707e-01 9.720147358142e-01 9.771505773133e-01 9.823184432681e-01 9.875145178935e-01 9.927171133016e-01 9.979255043158e-01 1.003113802080e+00 1.008285157713e+00 1.013416159229e+00 1.018502379216e+00 1.023532979499e+00 1.028490649023e+00 1.033371690986e+00 1.038157018790e+00 1.042843512212e+00 1.047413090403e+00 1.051862973832e+00 1.056176966896e+00 1.060348410789e+00 1.064364509729e+00 1.068215412764e+00 1.071899252945e+00 1.075393680070e+00 1.078704698051e+00 1.081809968223e+00 1.084713413500e+00 1.087398020413e+00 1.089861315334e+00 1.092096492373e+00 1.094091119521e+00 1.095850782870e+00 1.097354099749e+00 1.098610432009e+00 1.099605171411e+00 1.100339704845e+00 1.100808354869e+00 1.101005938493e+00 1.100935999481e+00 1.100586394229e+00 1.099969155644e+00 1.099069728117e+00 1.097902161265e+00 1.096457606703e+00 1.094740995039e+00 1.092757601823e+00 1.090504797421e+00 1.087995649628e+00 1.085225408729e+00 1.082210474117e+00 1.078951518957e+00 1.075461989972e+00 1.071745550006e+00 1.067818248134e+00 1.063689359990e+00 1.059372285251e+00 1.054883258879e+00 1.050232129139e+00 1.045447947834e+00 1.040531428974e+00 1.035518117300e+00 1.030416681794e+00 1.025256323453e+00 1.020058547676e+00 1.014844502033e+00 1.009646088159e+00 1.004481094851e+00 9.993876806841e-01 9.943831564902e-01 9.895061678784e-01 9.847825652644e-01 9.802411144823e-01 9.759191461525e-01 9.718379990052e-01 9.680406252724e-01 9.645441720257e-01 9.613914152746e-01 9.586011184136e-01 9.562105697662e-01 9.542404135981e-01 9.527157123492e-01 9.516668043249e-01 9.511014783215e-01 9.510535029420e-01 9.515238921573e-01 9.525361950309e-01 9.540942823935e-01 9.562022488876e-01 9.588688320129e-01 9.620840610928e-01 9.658528459266e-01 9.701565675693e-01 9.749907748775e-01 9.803346817366e-01 9.861697598160e-01 9.924758253766e-01 9.992250372822e-01 1.006392175068e+00 1.013940738955e+00 1.021844717395e+00 1.030061208271e+00 1.038561688101e+00 1.047298424547e+00 1.056238720386e+00 1.065339611717e+00 1.074557411044e+00 1.083857667089e+00 1.093186587437e+00 1.102514166345e+00 1.111792375709e+00 1.120981209455e+00 1.130040647496e+00 1.138931796515e+00 1.147615272201e+00 1.156053870670e+00 1.164213527913e+00 1.172055989967e+00 1.179553737659e+00 1.186670093798e+00 1.193382209954e+00 1.199657518983e+00 1.205473304195e+00 1.210809309399e+00 1.215636300811e+00 1.219947967306e+00 1.223717158358e+00 1.226939384537e+00 1.229596615329e+00 1.231685148477e+00 1.233198117200e+00 1.234131153846e+00 1.234486368646e+00 1.234262681765e+00 1.233470814698e+00 1.232110335061e+00 1.230202140115e+00 1.227750198823e+00 1.224777164645e+00 1.221300757818e+00 1.217338105904e+00 1.212921834504e+00 1.208068766597e+00 1.202816987563e+00 1.197193085894e+00 1.191232784883e+00 1.184972045198e+00 1.178447517014e+00 1.171703388790e+00 1.164774134706e+00 1.157712204307e+00 1.150552714035e+00 1.143347990296e+00 1.136141436776e+00 1.128979192229e+00 1.121910538705e+00 1.114979308251e+00 1.108236437984e+00 1.101718814608e+00 1.095481963587e+00 1.089558021442e+00 1.083996063673e+00 1.078830161719e+00 1.074096343967e+00 1.069830804171e+00 1.066056933233e+00 1.062810483390e+00 1.060104784807e+00 1.057963794067e+00 1.056397041624e+00 1.055420750555e+00 1.055035204603e+00 1.055242903276e+00 1.056042807030e+00 1.057422184096e+00 1.059375399345e+00 1.061879923231e+00 1.064919846697e+00 1.068472466124e+00 1.072508441204e+00 1.076997626184e+00 1.081907888641e+00 1.087206332079e+00 1.092846730342e+00 1.098801115143e+00 1.105017347271e+00 1.111460950031e+00 1.118083619546e+00 1.124841617159e+00 1.131693307767e+00 1.138589454158e+00 1.145492109613e+00 1.152348653493e+00 1.159125966339e+00 1.165776030817e+00 1.172260798929e+00 1.178544574182e+00 1.184588702355e+00 1.190364917064e+00 1.195839242352e+00 1.200992017661e+00 1.205796661735e+00 1.210238580932e+00 1.214306446195e+00 1.217988887507e+00 1.221290306882e+00 1.224209081425e+00 1.226760616947e+00 1.228956173172e+00 1.230821826738e+00 1.232383671581e+00 1.233677257747e+00 1.234744973741e+00 1.235627072298e+00 1.236379105163e+00 1.237053992296e+00 1.237711921290e+00 1.238410260359e+00 1.239212987997e+00 1.240181920210e+00 1.241376747865e+00 1.242858532407e+00 1.244675619966e+00 1.246882014016e+00 1.249515507052e+00 1.252609932003e+00 1.256190001993e+00 1.260265480291e+00 1.264842869402e+00 1.269909008459e+00 1.275446696944e+00 1.281421795276e+00 1.287794608390e+00 1.294514104190e+00 1.301518547723e+00 1.308746873770e+00 1.316123161723e+00 1.323578422857e+00 1.331036202600e+00 1.338423700748e+00 1.345668765023e+00 1.352706963211e+00 1.359480541522e+00 1.365935936565e+00 1.372032745287e+00 1.377741000975e+00 1.383038432447e+00 1.387919558914e+00 1.392382699255e+00 1.396449082721e+00 1.400136376384e+00 1.403484990242e+00 1.406536940682e+00 1.409337970584e+00 1.411944583532e+00 1.414405495089e+00 1.416780926476e+00 1.419115631332e+00 1.421454715423e+00 1.423835733821e+00 1.426272497589e+00 1.428788547643e+00 1.431369143845e+00 1.434000960592e+00 1.436645474382e+00 1.439251973866e+00 1.441757777980e+00 1.444080345157e+00 1.446136931037e+00 1.447822768331e+00 1.449039290012e+00 1.449679587854e+00 1.449635458848e+00 1.448810191988e+00 1.447109203943e+00 1.444445499894e+00 1.440750365567e+00 1.435968871603e+00 1.430061917471e+00 1.423006612090e+00 1.414806425373e+00 1.405482265027e+00 1.395074863935e+00 1.383649839125e+00 1.371292398980e+00 1.358107331007e+00 1.344223297511e+00 1.329781744760e+00 1.314946251829e+00 1.299894136226e+00 1.284814995885e+00 1.269911974013e+00 1.255391425864e+00 1.241469061753e+00 1.228356988964e+00 1.216257778209e+00 1.205373697819e+00 1.195878956902e+00 1.187927882441e+00 1.181648875154e+00 1.177116919797e+00 1.174390437205e+00 1.173454790746e+00 1.174259067293e+00 1.176713860670e+00 1.180649395021e+00 1.185901893237e+00 1.192226862157e+00 1.199382686317e+00 1.207110003421e+00 1.215117268998e+00 1.223168094418e+00 1.230990928963e+00 1.238377989841e+00 1.245146250687e+00 1.251137993150e+00 1.256272784358e+00 1.260484318185e+00 1.263782121037e+00 1.266193289099e+00 1.266961957646e+00 1.266330093017e+00 1.264827471980e+00 1.263141767780e+00 1.261912526011e+00 1.261531970084e+00 1.262045858395e+00 1.263163418130e+00 1.264328043059e+00 1.264928263754e+00 1.264499682069e+00 1.262851822560e+00 1.260134402404e+00 1.256802864461e+00 1.253443702829e+00 1.250601557563e+00 1.248597822463e+00 1.247424256577e+00 1.246729381447e+00 1.245951510453e+00 1.244500126426e+00 1.241931292351e+00 1.238124530452e+00 1.233314170861e+00 1.228027119369e+00 1.222933054201e+00 1.218648768689e+00 1.215525736936e+00 1.213538294170e+00 1.212306808040e+00 1.211195108493e+00 1.209513204503e+00 1.206751767340e+00 1.202725345950e+00 1.197638156112e+00 1.192054944996e+00 1.186753143262e+00 1.182498403389e+00 1.179872473662e+00 1.179141526464e+00 1.180238246496e+00 1.182098293549e+00 1.169538860542e+00 1.147055203625e+00 1.093024832115e+00 1.028199706081e+00 9.822820312548e-01 9.819454256159e-01 1.033037889233e+00 1.115914384678e+00 1.199783783628e+00 1.257938408499e+00 1.274341952526e+00 1.245218009503e+00 1.179271715885e+00 1.097221966702e+00 1.028847642346e+00 1.002917105791e+00 1.030122016218e+00 1.094805401886e+00 1.166920225107e+00 1.218671116074e+00 1.232747727148e+00 1.204269969324e+00 1.140761850686e+00 1.061575190235e+00 9.949979804143e-01 9.689450880003e-01 9.946033270986e-01 1.057805298948e+00 1.129714185154e+00 1.182690725941e+00 1.198275459678e+00 1.168869315802e+00 1.097651053128e+00 9.983658170373e-01 8.951637323101e-01 8.198208207988e-01 7.998306772302e-01 8.387742337327e-01 9.132574311138e-01 9.922381538822e-01 1.052236347512e+00 1.080725421063e+00 1.074822872827e+00 1.039491136104e+00 9.857098462408e-01 9.282499370486e-01 8.822629737122e-01 8.585299786375e-01 8.594716333576e-01 8.791957505383e-01 9.079600594451e-01 9.369518107763e-01 9.606687969751e-01 9.768752285822e-01 9.854662862599e-01 9.871895590933e-01 9.828131473785e-01 9.730630055352e-01 9.590696873042e-01 9.430365424458e-01 9.284479220320e-01 9.194984222746e-01 9.196166561766e-01 9.297885477004e-01 9.477453747925e-01 9.686457945505e-01 9.869724225196e-01 9.985066566930e-01 1.001781030299e+00 9.984610163998e-01 9.927503708741e-01 9.897366736178e-01 9.931940350028e-01 1.003856726737e+00 1.019058406919e+00 1.034144667849e+00 1.044593665937e+00 1.047956643480e+00 1.044761843914e+00 1.038270479809e+00 1.033096857764e+00 1.033088387396e+00 1.039462753007e+00 1.050114008218e+00 1.060660551000e+00 1.066432126612e+00 1.064486576046e+00 1.054719483381e+00 1.039886546583e+00 1.024489920032e+00 1.012846291288e+00 1.007203755041e+00 1.006796115895e+00 1.008591910210e+00 1.009128635474e+00 1.006500913955e+00 1.001351245419e+00 9.965085178568e-01 9.953034476211e-01 9.992669941876e-01 1.006604835474e+00 1.012356626628e+00 1.010400859246e+00 9.961144261320e-01 9.687868300919e-01 9.330160951517e-01 8.984442479189e-01 8.770484438576e-01 8.775438655987e-01 8.998327653932e-01 9.341091558705e-01 9.656398349609e-01 9.807310573715e-01 9.708384893760e-01 9.346390446644e-01 8.789006450552e-01 8.184050595075e-01 7.733178818924e-01 7.615342286130e-01 7.875371497165e-01 8.390806192596e-01 8.960518772935e-01 9.408198995757e-01 9.629738311660e-01 9.600331174615e-01 9.372305986340e-01 9.240787057735e-01
 6.518883134005e-01 6.528179892823e-01 6.537417242137e-01 6.547058830269e-01 6.557452476283e-01 6.568741093573e-01 6.580454008132e-01 6.591577564575e-01 6.601412137090e-01 6.610122040427e-01 6.618498072806e-01 6.627316016029e-01 6.636904888065e-01 6.647237156208e-01 6.657929173470e-01 6.668347181356e-01 6.677980865019e-01 6.686907982961e-01 6.695711232782e-01 6.704872632755e-01 6.714398269064e-01 6.724081843997e-01 6.733910607746e-01 6.743997870293e-01 6.754362835560e-01 6.764738549426e-01 6.774754044536e-01 6.784177777054e-01 6.793011823431e-01 6.801661463074e-01 6.810708386561e-01 6.820533112041e-01 6.830909404954e-01 6.841046102051e-01 6.850204458475e-01 6.858228596732e-01 6.865642691837e-01 6.873198481224e-01 6.881466567422e-01 6.890459709811e-01 6.899793565562e-01 6.908945762007e-01 6.917559613886e-01 6.925558531235e-01 6.933128851444e-01 6.940506129669e-01 6.947992954799e-01 6.955931645711e-01 6.964540083034e-01 6.973692521708e-01 6.982817558072e-01 6.991198365270e-01 6.998464351473e-01 7.004869295759e-01 7.011139834537e-01 7.017996289927e-01 7.025729896550e-01 7.034055442276e-01 7.042426885851e-01 7.050294149451e-01 7.057378918515e-01 7.063728694229e-01 7.069623114504e-01 7.075533359671e-01 7.081921329724e-01 7.089129339538e-01 7.097063832111e-01 7.105102422044e-01 7.112362045134e-01 7.118343983538e-01 7.123383010571e-01 7.128430745805e-01 7.134386976947e-01 7.141516696927e-01 7.149226838535e-01 7.156526876916e-01 7.162741967832e-01 7.168147574756e-01 7.173663349389e-01 7.180041058340e-01 7.187247776721e-01 7.194613139941e-01 7.201446308777e-01 7.207562802680e-01 7.213505766069e-01 7.220089475081e-01 7.227710238355e-01 7.235866023141e-01 7.243575369121e-01 7.250200314432e-01 7.255876402283e-01 7.261441280935e-01 7.267767888955e-01 7.275201206435e-01 7.283313048336e-01 7.291083243301e-01 7.297687265822e-01 7.303050205641e-01 7.307768410840e-01 7.312663337639e-01 7.318275780062e-01 7.324574646961e-01 7.330967816445e-01 7.336707091895e-01 7.341464551347e-01 7.345449957183e-01 7.349242845586e-01 7.353264699781e-01 7.357615260880e-01 7.362073029788e-01 7.366310394379e-01 7.370268436152e-01 7.374208922498e-01 7.378530548971e-01 7.383301735451e-01 7.388084120349e-01 7.392368291709e-01 7.395962790472e-01 7.399266120753e-01 7.403145815488e-01 7.408318345247e-01 7.414685447858e-01 7.421127800673e-01 7.426260283989e-01 7.429458224021e-01 7.431362518968e-01 7.433469273247e-01 7.437137292931e-01 7.442564936848e-01 7.448510580445e-01 7.453144526943e-01 7.455450569480e-01 7.455934282927e-01 7.456160240223e-01 7.457618713586e-01 7.460839271567e-01 7.465053442688e-01 7.468942825589e-01 7.471618751911e-01 7.473241426026e-01 7.474562766515e-01 7.476269735897e-01 7.478623720301e-01 7.481480637844e-01 7.484557082996e-01 7.487633912555e-01 7.490568446889e-01 7.493150223919e-01 7.495004924784e-01 7.496077521678e-01 7.496803750683e-01 7.497825108362e-01 7.499514558265e-01 7.501673732991e-01 7.503673230643e-01 7.504887517065e-01 7.505280411269e-01 7.505446460433e-01 7.506063988538e-01 7.507263695056e-01 7.508750472224e-01 7.510097020794e-01 7.511083914903e-01 7.511861905783e-01 7.512633351585e-01 7.513378080523e-01 7.513779631113e-01 7.513698048639e-01 7.513341478164e-01 7.513094082634e-01 7.513135611894e-01 7.513267219358e-01 7.513093865725e-01 7.512384116902e-01 7.511334378132e-01 7.510421293055e-01 7.509897227625e-01 7.509615075520e-01 7.509229311414e-01 7.508534623205e-01 7.507584524859e-01 7.506597314730e-01 7.505689147443e-01 7.504734250970e-01 7.503497139392e-01 7.501911637138e-01 7.500152664593e-01 7.498382416574e-01 7.496674131708e-01 7.494918776738e-01 7.492983395278e-01 7.490829134715e-01 7.488514018090e-01 7.486197227794e-01 7.483866922249e-01 7.481505793943e-01 7.479037321601e-01 7.476433219035e-01 7.473695479958e-01 7.470871633903e-01 7.468009440835e-01 7.465061242842e-01 7.461984195947e-01 7.458752163054e-01 7.455382665481e-01 7.451903201365e-01 7.448357612617e-01 7.444731016826e-01 7.440969849665e-01 7.437051956257e-01 7.433020413182e-01 7.428929774788e-01 7.424776892739e-01 7.420535754591e-01 7.416170623209e-01 7.411665084542e-01 7.407059130328e-01 7.402387405480e-01 7.397639465022e-01 7.392735159615e-01 7.387662095829e-01 7.382453112910e-01 7.377159026072e-01 7.371800355412e-01 7.366337725829e-01 7.360727012527e-01 7.354982622021e-01 7.349147591667e-01 7.343280365304e-01 7.337319852652e-01 7.331207740153e-01 7.324960552277e-01 7.318586398010e-01 7.312107047638e-01 7.305542894260e-01 7.298853312730e-01 7.292017094065e-01 7.285048666429e-01 7.277997023202e-01 7.270845780521e-01 7.263571317824e-01 7.256184670412e-01 7.248676279203e-01 7.241052257378e-01 7.233326385145e-01 7.225498284024e-01 7.217533394195e-01 7.209429017001e-01 7.201224043324e-01 7.192903260671e-01 7.184467443835e-01 7.175904196585e-01 7.167225584854e-01 7.158433903617e-01 7.149541098849e-01 7.140546441984e-01 7.131408762218e-01 7.122126790807e-01 7.112732369578e-01 7.103221620430e-01 7.093595487044e-01 7.083867048087e-01 7.073988034567e-01 7.063975551365e-01 7.053860009924e-01 7.043630150446e-01 7.033280272965e-01 7.022802821181e-01 7.012215313851e-01 7.001492043790e-01 6.990640457744e-01 6.979692953913e-01 6.968620755562e-01 6.957412293539e-01 6.946095629022e-01 6.934650324734e-01 6.923074797916e-01 6.911373965220e-01 6.899560613922e-01 6.887607341061e-01 6.875554348885e-01 6.863369207939e-01 6.851050230020e-01 6.838607624393e-01 6.826041301574e-01 6.813355018571e-01 6.800536954821e-01 6.787617379952e-01 6.774556074126e-01 6.761371826946e-01 6.748061490676e-01 6.734617932385e-01 6.721052596923e-01 6.707364559897e-01 6.693564186120e-01 6.679624188163e-01 6.665573970918e-01 6.651377357996e-01 6.637063198823e-01 6.622635856386e-01 6.608094087829e-01 6.593424326904e-01 6.578611344457e-01 6.563694670075e-01 6.548630842920e-01 6.533457106110e-01 6.518166826531e-01 6.502758358717e-01 6.487215445305e-01 6.471552707655e-01 6.455757223644e-01 6.439832354763e-01 6.423788621688e-01 6.407629759247e-01 6.391343190327e-01 6.374923218280e-01 6.358382526656e-01 6.341711439965e-01 6.324912752024e-01 6.308018869813e-01 6.290999423363e-01 6.273839481050e-01 6.256566698023e-01 6.239163765610e-01 6.221626716489e-01 6.203972121539e-01 6.186211003349e-01 6.168335797291e-01 6.150350660542e-01 6.132238153994e-01 6.113999224101e-01 6.095642034918e-01 6.077154053702e-01 6.058531274222e-01 6.039822227592e-01 6.020986777332e-01 6.002058252124e-01 5.983012509023e-01 5.963857143112e-01 5.944570999972e-01 5.925138442769e-01 5.905595883222e-01 5.885944105722e-01 5.866189435703e-01 5.846353493757e-01 5.826415478570e-01 5.806363531451e-01 5.786190935611e-01 5.765871693808e-01 5.745444159411e-01 5.724922898596e-01 5.704314025287e-01 5.683612740107e-01 5.662828388997e-01 5.641936813208e-01 5.620919211344e-01 5.599783155497e-01 5.578533416489e-01 5.557193699202e-01 5.535773134231e-01 5.514277824495e-01 5.492688983055e-01 5.471001755128e-01 5.449204788625e-01 5.427291805276e-01 5.405287857211e-01 5.383202960787e-01 5.361030711712e-01 5.338795505429e-01 5.316471130287e-01 5.294041859557e-01 5.271516089464e-01 5.248910217769e-01 5.226208615592e-01 5.203441548895e-01 5.180606717041e-01 5.157688963093e-01 5.134709991955e-01 5.111637532089e-01 5.088476678685e-01 5.065244215079e-01 5.041944455272e-01 5.018591221692e-01 4.995188418777e-01 4.971718653453e-01 4.948172845155e-01 4.924565786967e-01 4.900898422731e-01 4.877164930364e-01 4.853404236730e-01 4.829599376255e-01 4.805745271744e-01 4.781849565598e-01 4.757896191611e-01 4.733904028428e-01 4.709901243091e-01 4.685868243601e-01 4.661792458888e-01 4.637704963574e-01 4.613575719566e-01 4.589429182201e-01 4.565277416223e-01 4.541107902750e-01 4.516931672767e-01 4.492752231041e-01 4.468555665165e-01 4.444345787508e-01 4.420137090814e-01 4.395934978966e-01 4.371753603933e-01 4.347613034766e-01 4.323447992236e-01 4.299306516263e-01 4.275190580156e-01 4.251096922966e-01 4.227043235105e-01 4.203041779506e-01 4.179096372932e-01 4.155199142834e-01 4.131343852443e-01 4.107543258788e-01 4.083821428744e-01 4.060172850793e-01 4.036590679556e-01 4.013093208714e-01 3.989684804766e-01 3.966376543489e-01 3.943170174148e-01 3.920058729711e-01 3.897046922049e-01 3.874161916528e-01 3.851393530467e-01 3.828755239866e-01 3.806280309321e-01 3.783937843755e-01 3.761733236236e-01 3.739705619983e-01 3.717827524295e-01 3.696134613542e-01 3.674629103173e-01 3.653311324045e-01 3.632197721597e-01 3.611285317410e-01 3.590572154216e-01 3.570091812949e-01 3.549841775463e-01 3.529831322702e-01 3.510077720736e-01 3.490592441107e-01 3.471352586013e-01 3.452396697288e-01 3.433717697464e-01 3.415336808121e-01 3.397262731624e-01 3.379512612063e-01 3.362077760270e-01 3.344970684047e-01 3.328197757953e-01 3.311786330302e-01 3.295727942540e-01 3.280051778026e-01 3.264767299877e-01 3.249861092096e-01 3.235341241945e-01 3.221251827306e-01 3.207580417863e-01 3.194344899515e-01 3.181569947864e-01 3.169241207593e-01 3.157370691841e-01 3.145971295651e-01 3.135042833591e-01 3.124634516599e-01 3.114731960483e-01 3.105339666721e-01 3.096460415042e-01 3.088114162582e-01 3.080289067747e-01 3.073011598664e-01 3.066303094247e-01 3.060156693064e-01 3.054572335712e-01 3.049548215231e-01 3.045102974954e-01 3.041258898358e-01 3.037992145581e-01 3.035344970938e-01 3.033303054737e-01 3.031841860542e-01 3.031017059255e-01 3.030796823082e-01 3.031212675201e-01 3.032255704459e-01 3.033917706327e-01 3.036206062222e-01 3.039133314943e-01 3.042684887520e-01 3.046877798736e-01 3.051704246823e-01 3.057141493696e-01 3.063210183180e-01 3.069913535149e-01 3.077237665028e-01 3.085192409626e-01 3.093764727506e-01 3.102949359765e-01 3.112741987745e-01 3.123148987102e-01 3.134163447904e-01 3.145784203785e-01 3.157999464330e-01 3.170804466961e-01 3.184173663506e-01 3.198134679823e-01 3.212662986101e-01 3.227749657954e-01 3.243393072377e-01 3.259588203092e-01 3.276306583878e-01 3.293564292464e-01 3.311353664682e-01 3.329638719688e-01 3.348440306301e-01 3.367732594451e-01 3.387507040057e-01 3.407759669739e-01 3.428495496880e-01 3.449683898234e-01 3.471321382527e-01 3.493398944088e-01 3.515907120343e-01 3.538844268047e-01 3.562177277239e-01 3.585918160847e-01 3.610057252120e-01 3.634569257676e-01 3.659456776793e-01 3.684704128018e-01 3.710308716328e-01 3.736246009028e-01 3.762525372424e-01 3.789129875224e-01 3.816045613562e-01 3.843260363178e-01 3.870778968750e-01 3.898581676009e-01 3.926658847278e-01 3.955002504386e-01 3.983597729859e-01 4.012460277213e-01 4.041539873786e-01 4.070863051211e-01 4.100399467119e-01 4.130157246372e-01 4.160126772647e-01 4.190276455019e-01 4.220623134073e-01 4.251142176869e-01 4.281840949821e-01 4.312686335177e-01 4.343686032123e-01 4.374839983803e-01 4.406121684643e-01 4.437549273385e-01 4.469081150477e-01 4.500735008691e-01 4.532496758006e-01 4.564353749653e-01 4.596304335785e-01 4.628346772630e-01 4.660452935706e-01 4.692617389615e-01 4.724855877059e-01 4.757146453993e-01 4.789483381308e-01 4.821856151761e-01 4.854268944655e-01 4.886697879533e-01 4.919144110022e-01 4.951613557304e-01 4.984079660854e-01 5.016545702565e-01 5.049002891434e-01 5.081451635237e-01 5.113883289020e-01 5.146275670169e-01 5.178636738488e-01 5.210951037526e-01 5.243226050743e-01 5.275444991235e-01 5.307605670202e-01 5.339699479447e-01 5.371725300453e-01 5.403660502085e-01 5.435529505224e-01 5.467311623435e-01 5.498975136909e-01 5.530558028127e-01 5.562036392852e-01 5.593388639692e-01 5.624622622461e-01 5.655730743334e-01 5.686710236234e-01 5.717563226294e-01 5.748257103587e-01 5.778820045640e-01 5.809223256472e-01 5.839463544496e-01 5.869546317130e-01 5.899463215927e-01 5.929203981735e-01 5.958760199092e-01 5.988133848124e-01 6.017314727166e-01 6.046302727056e-01 6.075099185683e-01 6.103673333968e-01 6.132041675032e-01 6.160204175229e-01 6.188127655708e-01 6.215840838714e-01 6.243316015046e-01 6.270561790472e-01 6.297560963885e-01 6.324307421047e-01 6.350807010718e-01 6.377056842897e-01 6.403042796508e-01 6.428769078976e-01 6.454212596632e-01 6.479388131050e-01 6.504291086731e-01 6.528898782559e-01 6.553242738735e-01 6.577266755632e-01 6.601003932083e-01 6.624443778270e-01 6.647569948157e-01 6.670396563018e-01 6.692899709553e-01 6.715096509932e-01 6.736962284088e-01 6.758500395716e-01 6.779715288103e-01 6.800591166294e-01 6.821127345005e-01 6.841325025638e-01 6.861180751858e-01 6.880687167167e-01 6.899829531229e-01 6.918622030023e-01 6.937046712462e-01 6.955120329233e-01 6.972824955973e-01 6.990149878986e-01 7.007103591695e-01 7.023693890102e-01 7.039887146385e-01 7.055704718445e-01 7.071137945988e-01 7.086183323515e-01 7.100833356413e-01 7.115080927963e-01 7.128943367524e-01 7.142410250246e-01 7.155469221124e-01 7.168121710040e-01 7.180371174808e-01 7.192215232110e-01 7.203650589037e-01 7.214664155015e-01 7.225268860810e-01 7.235463517238e-01 7.245232097343e-01 7.254596321373e-01 7.263531617038e-01 7.272044386102e-01 7.280141482340e-01 7.287802524035e-01 7.295061707605e-01 7.301889109185e-01 7.308284991457e-01 7.314263839479e-01 7.319811657740e-01 7.324947049952e-01 7.329638755268e-01 7.333923298146e-01 7.337790541501e-01 7.341211714947e-01 7.344230938299e-01 7.346810569459e-01 7.348984696560e-01 7.350742785719e-01 7.352072501331e-01 7.353007364493e-01 7.353502507768e-01 7.353619722842e-01 7.353311987844e-01 7.352597499978e-01 7.351491643327e-01 7.349967830534e-01 7.348079579744e-01 7.345774246602e-01 7.343085099449e-01 7.340029982263e-01 7.336580566394e-01 7.332770284286e-01 7.328576034101e-01 7.324027569199e-01 7.319128668513e-01 7.313861645414e-01 7.308263887205e-01 7.302326175401e-01 7.296046785793e-01 7.289452520760e-01 7.282533278650e-01 7.275317295629e-01 7.267784631554e-01 7.259980379061e-01 7.251888128099e-01 7.243507478263e-01 7.234884953730e-01 7.225987940690e-01 7.216856502657e-01 7.207489656401e-01 7.197894433551e-01 7.188116795980e-01 7.178106926053e-01 7.167926284002e-01 7.157571961609e-01 7.147061795248e-01 7.136422450629e-01 7.125624738437e-01 7.114732814265e-01 7.103715915792e-01 7.092625253713e-01 7.081462294256e-01 7.070238288859e-01 7.058993205965e-01 7.047703884918e-01 7.036432312364e-01 7.025164503387e-01 7.013926021529e-01 7.002753165885e-01 6.991629131323e-01 6.980615361911e-01 6.969706833785e-01 6.958924411263e-01 6.948308235363e-01 6.937840292705e-01 6.927603025192e-01 6.917549938231e-01 6.907753478501e-01 6.898202910793e-01 6.888947464190e-01 6.880010820758e-01 6.871374435607e-01 6.863115869006e-01 6.855207852218e-01 6.847725594136e-01 6.840669987260e-01 6.834046739758e-01 6.827913799396e-01 6.822256863164e-01 6.817143095450e-01 6.812565185532e-01 6.808565172842e-01 6.805167100769e-01 6.802374286453e-01 6.800231980354e-01 6.798753905779e-01 6.797970888854e-01 6.797901072705e-01 6.798550860064e-01 6.799983060863e-01 6.802181726884e-01 6.805191700330e-01 6.809013922493e-01 6.813691176250e-01 6.819232760044e-01 6.825644245321e-01 6.832968683840e-01 6.841213237932e-01 6.850389400475e-01 6.860520641452e-01 6.871615457772e-01 6.883690680443e-01 6.896763424169e-01 6.910847951317e-01 6.925936997797e-01 6.942063734810e-01 6.959234121784e-01 6.977428338956e-01 6.996692104718e-01 7.016999039380e-01 7.038379106115e-01 7.060825774588e-01 7.084333095800e-01 7.108918123814e-01 7.134568599971e-01 7.161289042670e-01 7.189078554701e-01 7.217912960131e-01 7.247807084129e-01 7.278750428680e-01 7.310741177085e-01 7.343757024017e-01 7.377790003533e-01 7.412840820421e-01 7.448880298162e-01 7.485911693865e-01 7.523905551216e-01 7.562862551114e-01 7.602745504211e-01 7.643553306767e-01 7.685268706164e-01 7.727857364515e-01 7.771310260779e-01 7.815604474833e-01 7.860721824409e-01 7.906621753729e-01 7.953294434229e-01 8.000715892953e-01 8.048852981657e-01 8.097689962497e-01 8.147179388405e-01 8.197314090477e-01 8.248060282919e-01 8.299388333963e-01 8.351276745115e-01 8.403660777865e-01 8.456556200562e-01 8.509916985353e-01 8.563695384909e-01 8.617885928605e-01 8.672430822875e-01 8.727341332658e-01 8.782521942153e-01 8.837986492882e-01 8.893686519837e-01 8.949570802296e-01 9.005653747527e-01 9.061840781287e-01 9.118157162217e-01 9.174509799925e-01 9.230921878595e-01 9.287324624080e-01 9.343683604235e-01 9.399995915833e-01 9.456160701422e-01 9.512230470152e-01 9.568101307519e-01 9.623772011942e-01 9.679200982834e-01 9.734342648986e-01 9.789198495179e-01 9.843663948206e-01 9.897807058821e-01 9.951478346219e-01 1.000474515856e+00 1.005751329095e+00 1.010974549524e+00 1.016147076400e+00 1.021255491424e+00 1.026309570424e+00 1.031292424551e+00 1.036211014146e+00 1.041057201017e+00 1.045828035087e+00 1.050524801970e+00 1.055135330126e+00 1.059670192569e+00 1.064109428982e+00 1.068466254772e+00 1.072725678924e+00 1.076890471329e+00 1.080959712567e+00 1.084919956592e+00 1.088785546910e+00 1.092535362972e+00 1.096182448823e+00 1.099712677469e+00 1.103129631781e+00 1.106432003053e+00 1.109606256632e+00 1.112670293113e+00 1.115597968007e+00 1.118409396212e+00 1.121084027756e+00 1.123630786505e+00 1.126046104028e+00 1.128320730078e+00 1.130468345804e+00 1.132463221879e+00 1.134331738541e+00 1.136046430497e+00 1.137624294718e+00 1.139055399510e+00 1.140335650893e+00 1.141476804570e+00 1.142458399696e+00 1.143300081725e+00 1.143980360928e+00 1.144516009056e+00 1.144897358462e+00 1.145122532092e+00 1.145200265643e+00 1.145114743009e+00 1.144882428311e+00 1.144488755482e+00 1.143946498444e+00 1.143245109098e+00 1.142390057356e+00 1.141383148676e+00 1.140218205077e+00 1.138904701297e+00 1.137434175701e+00 1.135816243705e+00 1.134045671404e+00 1.132127926646e+00 1.130061238268e+00 1.127848476958e+00 1.125493865096e+00 1.122994020759e+00 1.120355868948e+00 1.117579775600e+00 1.114666276607e+00 1.111622484818e+00 1.108447530714e+00 1.105145320768e+00 1.101720862064e+00 1.098173426734e+00 1.094511415956e+00 1.090733938115e+00 1.086851862837e+00 1.082858954557e+00 1.078769656768e+00 1.074585842141e+00 1.070306910353e+00 1.065948230061e+00 1.061502538410e+00 1.056988691812e+00 1.052398440458e+00 1.047752090159e+00 1.043044585933e+00 1.038287151709e+00 1.033487926283e+00 1.028646928967e+00 1.023782142442e+00 1.018885272773e+00 1.013982977258e+00 1.009063266683e+00 1.004149110195e+00 9.992415594036e-01 9.943462007450e-01 9.894839078856e-01 9.846428527519e-01 9.798562666970e-01 9.751054087481e-01 9.704244212750e-01 9.658065883438e-01 9.612642425372e-01 9.568131982763e-01 9.524476202703e-01 9.481987769615e-01 9.440486174857e-01 9.400324587819e-01 9.361397624718e-01 9.323891292360e-01 9.287894426984e-01 9.253398379681e-01 9.220662403549e-01 9.189537901855e-01 9.160355362323e-01 9.132969311915e-01 9.107606352878e-01 9.084273258257e-01 9.063004860997e-01 9.043963726254e-01 9.027055414586e-01 9.012523248672e-01 9.000208932284e-01 8.990332014689e-01 8.982808324251e-01 8.977714131534e-01 8.975086899007e-01 8.974907153142e-01 8.977244263619e-01 8.982024585935e-01 8.989326659786e-01 8.999059206898e-01 9.011308610757e-01 9.025959046548e-01 9.043029463298e-01 9.062471668262e-01 9.084255521074e-01 9.108340687388e-01 9.134632709272e-01 9.163125641948e-01 9.193687587127e-01 9.226348661405e-01 9.260915703449e-01 9.297418289330e-01 9.335683487457e-01 9.375675361972e-01 9.417289417377e-01 9.460390295500e-01 9.504977525679e-01 9.550800356343e-01 9.597914910251e-01 9.646066058455e-01 9.695257909072e-01 9.745311438352e-01 9.796113849656e-01 9.847606060313e-01 9.899567790612e-01 9.952017250734e-01 1.000468103623e+00 1.005760589513e+00 1.011053715257e+00 1.016342053363e+00 1.021613439577e+00 1.026851487910e+00 1.032053465233e+00 1.037196351849e+00 1.042280220067e+00 1.047284171720e+00 1.052202564587e+00 1.057020482993e+00 1.061730511703e+00 1.066320565336e+00 1.070776947157e+00 1.075095039569e+00 1.079255216950e+00 1.083262436395e+00 1.087090457579e+00 1.090743267681e+00 1.094203207880e+00 1.097464579502e+00 1.100521620351e+00 1.103357970796e+00 1.105979337135e+00 1.108362314581e+00 1.110515966011e+00 1.112420433667e+00 1.114078582002e+00 1.115482055804e+00 1.116622522450e+00 1.117504734771e+00 1.118111307426e+00 1.118455872601e+00 1.118517232634e+00 1.118309009629e+00 1.117819811665e+00 1.117054740611e+00 1.116013499804e+00 1.114691442533e+00 1.113101875734e+00 1.111235165436e+00 1.109103171895e+00 1.106704953499e+00 1.104051707713e+00 1.101145856630e+00 1.097997236199e+00 1.094614673438e+00 1.091005405864e+00 1.087184047185e+00 1.083158353950e+00 1.078948914536e+00 1.074559713135e+00 1.070019706826e+00 1.065335193522e+00 1.060530643777e+00 1.055625279924e+00 1.050635196641e+00 1.045592618088e+00 1.040509375113e+00 1.035421928863e+00 1.030346266939e+00 1.025315625401e+00 1.020356190431e+00 1.015494864027e+00 1.010766975630e+00 1.006194100551e+00 1.001818091527e+00 9.976576463478e-01 9.937552710945e-01 9.901336338875e-01 9.868281815554e-01 9.838666042288e-01 9.812749532465e-01 9.790903316204e-01 9.773256843354e-01 9.760202819704e-01 9.751820263135e-01 9.748412687397e-01 9.750111617393e-01 9.757045245859e-01 9.769395805738e-01 9.787123693827e-01 9.810417685127e-01 9.839148015770e-01 9.873401588943e-01 9.913054908278e-01 9.958014352139e-01 1.000816672849e+00 1.006331276819e+00 1.012327750715e+00 1.018778207326e+00 1.025662276546e+00 1.032942937622e+00 1.040597342763e+00 1.048582238010e+00 1.056870204978e+00 1.065417605705e+00 1.074185668404e+00 1.083140648989e+00 1.092230994716e+00 1.101424980873e+00 1.110673897318e+00 1.119938206631e+00 1.129176718088e+00 1.138347572599e+00 1.147408966251e+00 1.156319834944e+00 1.165044800627e+00 1.173541173546e+00 1.181777706402e+00 1.189712197577e+00 1.197318019285e+00 1.204556601732e+00 1.211401975729e+00 1.217827268600e+00 1.223799485851e+00 1.229305962536e+00 1.234311739730e+00 1.238808728657e+00 1.242771602155e+00 1.246191062720e+00 1.249054455346e+00 1.251349413478e+00 1.253073034696e+00 1.254215522313e+00 1.254783496352e+00 1.254770618580e+00 1.254187961070e+00 1.253036307007e+00 1.251328872407e+00 1.249077379604e+00 1.246295508891e+00 1.243006686320e+00 1.239221893433e+00 1.234974642630e+00 1.230283259487e+00 1.225178704828e+00 1.219693093389e+00 1.213855668127e+00 1.207705878353e+00 1.201275559613e+00 1.194611494596e+00 1.187745579878e+00 1.180726829449e+00 1.173595820522e+00 1.166397063916e+00 1.159178627428e+00 1.151982329766e+00 1.144861227334e+00 1.137852419456e+00 1.131012503552e+00 1.124377507454e+00 1.117999711064e+00 1.111917098636e+00 1.106172509611e+00 1.100809825792e+00 1.095856486120e+00 1.091357935971e+00 1.087337988010e+00 1.083829512912e+00 1.080854619563e+00 1.078435462737e+00 1.076589154154e+00 1.075326959705e+00 1.074661505914e+00 1.074590961769e+00 1.075124609893e+00 1.076247239862e+00 1.077957728359e+00 1.080241269706e+00 1.083080640630e+00 1.086457207095e+00 1.090341359851e+00 1.094713666032e+00 1.099533545469e+00 1.104777284581e+00 1.110399511234e+00 1.116367520298e+00 1.122638315276e+00 1.129169062168e+00 1.135918104393e+00 1.142836727281e+00 1.149885294379e+00 1.157011268777e+00 1.164174226747e+00 1.171326112299e+00 1.178422277475e+00 1.185420481601e+00 1.192276887294e+00 1.198953828423e+00 1.205409876656e+00 1.211614983974e+00 1.217531682125e+00 1.223137239708e+00 1.228406268651e+00 1.233317432690e+00 1.237861189833e+00 1.242023575740e+00 1.245804654512e+00 1.249204504411e+00 1.252235127768e+00 1.254909621118e+00 1.257247506437e+00 1.259280703134e+00 1.261040192010e+00 1.262567112880e+00 1.263904361143e+00 1.265104005743e+00 1.266218264702e+00 1.267305420284e+00 1.268426327642e+00 1.269638839181e+00 1.271007228886e+00 1.272585090288e+00 1.274431346128e+00 1.276596878602e+00 1.279125834291e+00 1.282056152758e+00 1.285414035055e+00 1.289224261705e+00 1.293489533916e+00 1.298212008453e+00 1.303376647773e+00 1.308954809283e+00 1.314916517779e+00 1.321211083355e+00 1.327789795380e+00 1.334584841097e+00 1.341532363837e+00 1.348561202197e+00 1.355592577377e+00 1.362558115883e+00 1.369383031796e+00 1.376002098814e+00 1.382348461388e+00 1.388371016173e+00 1.394022534372e+00 1.399265428781e+00 1.404079433744e+00 1.408446136832e+00 1.412371915642e+00 1.415860603775e+00 1.418941213088e+00 1.421644696003e+00 1.424010105883e+00 1.426095075178e+00 1.427946856046e+00 1.429631774542e+00 1.431202900911e+00 1.432718736926e+00 1.434235148215e+00 1.435788430351e+00 1.437420377392e+00 1.439145475975e+00 1.440976257113e+00 1.442898490295e+00 1.444891292661e+00 1.446912448726e+00 1.448901005711e+00 1.450789682089e+00 1.452489628196e+00 1.453908705857e+00 1.454945983892e+00 1.455488764314e+00 1.455434786104e+00 1.454675798730e+00 1.453110157477e+00 1.450647419194e+00 1.447204997325e+00 1.442717774750e+00 1.437134793949e+00 1.430421664046e+00 1.422570401703e+00 1.413582571303e+00 1.403490088116e+00 1.392344622153e+00 1.380213920572e+00 1.367195731196e+00 1.353400003243e+00 1.338959461126e+00 1.324031135482e+00 1.308777596252e+00 1.293387120513e+00 1.278054780268e+00 1.262986254891e+00 1.248401363319e+00 1.234509348591e+00 1.221530868071e+00 1.209672342871e+00 1.199123103026e+00 1.190065323951e+00 1.182630786875e+00 1.176942617672e+00 1.173063254096e+00 1.171007353770e+00 1.170766391631e+00 1.172237659608e+00 1.175314219773e+00 1.179811911833e+00 1.185514497856e+00 1.192200273179e+00 1.199580667365e+00 1.207413874686e+00 1.215417931124e+00 1.223346869722e+00 1.230987310634e+00 1.238131770776e+00 1.244652186647e+00 1.250430705829e+00 1.255426130576e+00 1.259620592085e+00 1.261829258416e+00 1.262653995368e+00 1.262617083174e+00 1.262393124592e+00 1.262617638368e+00 1.263670790426e+00 1.265593080481e+00 1.268089170800e+00 1.270605092474e+00 1.272535308285e+00 1.273419846992e+00 1.273086232011e+00 1.271686038071e+00 1.269668385325e+00 1.267614345603e+00 1.266043709794e+00 1.265250857284e+00 1.265191728231e+00 1.265485179323e+00 1.265536217483e+00 1.264729013326e+00 1.262599671491e+00 1.259003391258e+00 1.254157778454e+00 1.248574551692e+00 1.242915251518e+00 1.237790409103e+00 1.233562382740e+00 1.230222318693e+00 1.227409683610e+00 1.224514577913e+00 1.220870172743e+00 1.215981625236e+00 1.209679450342e+00 1.202184020243e+00 1.194079098393e+00 1.186175475406e+00 1.179277274057e+00 1.174010393230e+00 1.170707110169e+00 1.169642666174e+00 1.170169889747e+00 1.148335996760e+00 1.115271428479e+00 1.054798408438e+00 9.924578034611e-01 9.591472786950e-01 9.764910025686e-01 1.041007813921e+00 1.127037649671e+00 1.203852223727e+00 1.248111714510e+00 1.248116628987e+00 1.204657187304e+00 1.131059750430e+00 1.052201494933e+00 9.994339568914e-01 9.967716210821e-01 1.044385385251e+00 1.118552502653e+00 1.188330679538e+00 1.229460224301e+00 1.229393588617e+00 1.188105522853e+00 1.117826343634e+00 1.041941276751e+00 9.901336922200e-01 9.857413348908e-01 1.030119689672e+00 1.101577390959e+00 1.170282333477e+00 1.211509679139e+00 1.210680293383e+00 1.164038519018e+00 1.078524675872e+00 9.717395253968e-01 8.715272134878e-01 8.109712704747e-01 8.120431489500e-01 8.676183086925e-01 9.480981476715e-01 1.022974886443e+00 1.071789048116e+00 1.085138313030e+00 1.063005279926e+00 1.013135245673e+00 9.493222239259e-01 8.889033696725e-01 8.483068434321e-01 8.367139090215e-01 8.520309315716e-01 8.834087005092e-01 9.181332702228e-01 9.467722747778e-01 9.648101396031e-01 9.719248316524e-01 9.703960753818e-01 9.634108084007e-01 9.537440715660e-01 9.432578100149e-01 9.330949284394e-01 9.243756589580e-01 9.186667333850e-01 9.178577210068e-01 9.233151406017e-01 9.348465124995e-01 9.502155716303e-01 9.656147754541e-01 9.770183220477e-01 9.816969813621e-01 9.794080545902e-01 9.727106793514e-01 9.663166574948e-01 9.653394418354e-01 9.730227775572e-01 9.890860451259e-01 1.009673103399e+00 1.029079359059e+00 1.042056762502e+00 1.045786937097e+00 1.040776007866e+00 1.030676399236e+00 1.020952539324e+00 1.016692736015e+00 1.020423983627e+00 1.030959636575e+00 1.044154088637e+00 1.054870028822e+00 1.059175053105e+00 1.055668304318e+00 1.045695731292e+00 1.032519223287e+00 1.019734280571e+00 1.009706990010e+00 1.002667401322e+00 9.971484603713e-01 9.913348340704e-01 9.846538976929e-01 9.785472572913e-01 9.759303854850e-01 9.794589582868e-01 9.893430777870e-01 1.002230653954e+00 1.011857718124e+00 1.011330951669e+00 9.957781535493e-01 9.646541051411e-01 9.230990328528e-01 8.818041292388e-01 8.543926467169e-01 8.514032933247e-01 8.737226879265e-01 9.111324486918e-01 9.476457969423e-01 9.682571080677e-01 9.633065932901e-01 9.304521057047e-01 8.753746798960e-01 8.117362781307e-01 7.591385982273e-01 7.366974926016e-01 7.520889477353e-01 7.960227746619e-01 8.494631136532e-01 8.946199722059e-01 9.206022294518e-01 9.243762123052e-01 9.103640911020e-01 9.064673075197e-01
 6.405408871574e-01 6.415307393647e-01 6.425176138285e-01 6.435446823990e-01 6.446466295200e-01 6.458370243937e-01 6.470674404219e-01 6.482347668575e-01 6.492714107708e-01 6.502011922339e-01 6.511068977170e-01 6.520590708277e-01 6.530851882925e-01 6.541796332348e-01 6.553093177162e-01 6.564103437394e-01 6.574342033773e-01 6.583933586715e-01 6.593447216296e-01 6.603320998216e-01 6.613531471698e-01 6.623873385489e-01 6.634327917451e-01 6.645067844811e-01 6.656087475832e-01 6.667120520053e-01 6.677795745651e-01 6.687888850620e-01 6.697401249144e-01 6.706734205663e-01 6.716453482844e-01 6.726944922787e-01 6.737961183122e-01 6.748728146859e-01 6.758511419919e-01 6.767186859634e-01 6.775303843538e-01 6.783601587525e-01 6.792604666933e-01 6.802296127478e-01 6.812292901744e-01 6.822077307284e-01 6.831330341637e-01 6.840024444816e-01 6.848353908772e-01 6.856493328255e-01 6.864721154135e-01 6.873364094149e-01 6.882671118704e-01 6.892514902048e-01 6.902326906338e-01 6.911375749016e-01 6.919316956835e-01 6.926427144868e-01 6.933442664214e-01 6.941081892742e-01 6.949589838278e-01 6.958638250654e-01 6.967671288264e-01 6.976176130779e-01 6.983942620828e-01 6.991042236142e-01 6.997752443240e-01 7.004469051243e-01 7.011642885228e-01 7.019588345033e-01 7.028230508507e-01 7.036971466675e-01 7.044936889190e-01 7.051654143573e-01 7.057459091137e-01 7.063300627737e-01 7.070064301542e-01 7.078001243617e-01 7.086488169503e-01 7.094513084434e-01 7.101435536348e-01 7.107565787252e-01 7.113854985568e-01 7.121056033906e-01 7.129122042636e-01 7.137342095885e-01 7.144966087539e-01 7.151826353709e-01 7.158474089908e-01 7.165822198308e-01 7.174257216742e-01 7.183265515241e-01 7.191832561716e-01 7.199279733110e-01 7.205728666313e-01 7.212052607218e-01 7.219161642491e-01 7.227415715389e-01 7.236370916942e-01 7.244959136399e-01 7.252348722303e-01 7.258454332404e-01 7.263922972712e-01 7.269622401988e-01 7.276094255467e-01 7.283257822946e-01 7.290465525275e-01 7.296962716859e-01 7.302424936149e-01 7.307150204027e-01 7.311753012564e-01 7.316671092441e-01 7.321942204092e-01 7.327266018002e-01 7.332310637017e-01 7.337011643433e-01 7.341699417917e-01 7.346850329833e-01 7.352519327575e-01 7.358244742005e-01 7.363468444822e-01 7.367922540614e-01 7.372042319226e-01 7.376726562226e-01 7.382730814542e-01 7.389966198883e-01 7.397301135470e-01 7.403328222361e-01 7.407389570460e-01 7.410155176966e-01 7.413122383289e-01 7.417658948179e-01 7.423954135717e-01 7.430725195438e-01 7.436169476808e-01 7.439312931438e-01 7.440680135171e-01 7.441825474532e-01 7.444212061269e-01 7.448331317878e-01 7.453404550458e-01 7.458108254430e-01 7.461634410594e-01 7.464153857818e-01 7.466404144139e-01 7.469052525842e-01 7.472317167918e-01 7.476075444794e-01 7.480030261361e-01 7.483988064950e-01 7.487823411254e-01 7.491290620744e-01 7.494031806789e-01 7.495997007229e-01 7.497627492668e-01 7.499586761783e-01 7.502199646285e-01 7.505279807206e-01 7.508175784487e-01 7.510270585963e-01 7.511565992844e-01 7.512685532899e-01 7.514250725474e-01 7.516407563457e-01 7.518813595669e-01 7.521057532936e-01 7.522961822162e-01 7.524676700226e-01 7.526391395357e-01 7.528059089689e-01 7.529369127467e-01 7.530183824616e-01 7.530755341571e-01 7.531470787314e-01 7.532466799475e-01 7.533541836916e-01 7.534289117012e-01 7.534493991496e-01 7.534388483325e-01 7.534450204513e-01 7.534897358917e-01 7.535582047108e-01 7.536149569807e-01 7.536388425957e-01 7.536389908923e-01 7.536369665978e-01 7.536437849566e-01 7.536435937161e-01 7.536141600370e-01 7.535494658414e-01 7.534693719671e-01 7.533886928685e-01 7.533143636668e-01 7.532348391908e-01 7.531379072501e-01 7.530170339019e-01 7.528816285201e-01 7.527474954457e-01 7.526130159245e-01 7.524755891207e-01 7.523266064017e-01 7.521631731178e-01 7.519869715588e-01 7.518034299134e-01 7.516161540150e-01 7.514184426650e-01 7.512088002474e-01 7.509833532289e-01 7.507438435693e-01 7.504941042513e-01 7.502379281655e-01 7.499733836046e-01 7.496951322448e-01 7.494023645252e-01 7.490986803323e-01 7.487897972111e-01 7.484740214534e-01 7.481495906417e-01 7.478116508959e-01 7.474593541314e-01 7.470987391820e-01 7.467320767240e-01 7.463565839887e-01 7.459652554644e-01 7.455565626345e-01 7.451355178654e-01 7.447061642669e-01 7.442699988114e-01 7.438238636626e-01 7.433618918229e-01 7.428870164380e-01 7.424051344330e-01 7.419190060971e-01 7.414224773356e-01 7.409127609452e-01 7.403869942117e-01 7.398503946007e-01 7.393022294950e-01 7.387464640879e-01 7.381780667647e-01 7.375946351132e-01 7.369992866959e-01 7.363938699470e-01 7.357799461444e-01 7.351536067262e-01 7.345151225335e-01 7.338649856738e-01 7.332038928635e-01 7.325322956062e-01 7.318496904083e-01 7.311531041915e-01 7.304439826235e-01 7.297240394315e-01 7.289930140016e-01 7.282502152560e-01 7.274943646205e-01 7.267270712728e-01 7.259477303913e-01 7.251604018636e-01 7.243615056747e-01 7.235473144501e-01 7.227205073544e-01 7.218829841622e-01 7.210315941468e-01 7.201698938485e-01 7.192976911617e-01 7.184092535268e-01 7.175083679187e-01 7.165972612737e-01 7.156750816121e-01 7.147396211477e-01 7.137934425408e-01 7.128339451890e-01 7.118599969014e-01 7.108761482359e-01 7.098822621326e-01 7.088743258034e-01 7.078527393686e-01 7.068206133670e-01 7.057756452393e-01 7.047165626885e-01 7.036467363129e-01 7.025646497705e-01 7.014683385038e-01 7.003623791395e-01 6.992423033048e-01 6.981092314051e-01 6.969637376576e-01 6.958060298139e-01 6.946356684385e-01 6.934514868893e-01 6.922573346089e-01 6.910486623530e-01 6.898284509013e-01 6.885944507598e-01 6.873479708154e-01 6.860889461543e-01 6.848176444774e-01 6.835333489046e-01 6.822367052642e-01 6.809272321433e-01 6.796040217889e-01 6.782690749971e-01 6.769219384344e-01 6.755636280662e-01 6.741921367893e-01 6.728066515782e-01 6.714091013887e-01 6.699982217998e-01 6.685752296681e-01 6.671401237636e-01 6.656927267658e-01 6.642324319057e-01 6.627592751818e-01 6.612727319024e-01 6.597735765830e-01 6.582623124409e-01 6.567372408573e-01 6.551992728262e-01 6.536497103635e-01 6.520873359351e-01 6.505112307681e-01 6.489223932356e-01 6.473225925544e-01 6.457108198640e-01 6.440852745631e-01 6.424467500557e-01 6.407939986249e-01 6.391291176531e-01 6.374517604660e-01 6.357635566837e-01 6.340627780690e-01 6.323512053576e-01 6.306262769109e-01 6.288890466555e-01 6.271380877960e-01 6.253744188708e-01 6.235971830690e-01 6.218087927421e-01 6.200097041699e-01 6.182002413488e-01 6.163781636035e-01 6.145436042046e-01 6.126958003059e-01 6.108340404323e-01 6.089606713787e-01 6.070747682528e-01 6.051793698852e-01 6.032734810871e-01 6.013573248053e-01 5.994296211844e-01 5.974891937277e-01 5.955345220563e-01 5.935671059414e-01 5.915892445973e-01 5.896016901373e-01 5.876054166542e-01 5.856001857190e-01 5.835832597062e-01 5.815525751730e-01 5.795102050092e-01 5.774544326465e-01 5.753893436298e-01 5.733155777635e-01 5.712334912148e-01 5.691410073865e-01 5.670381028037e-01 5.649238455544e-01 5.627954154769e-01 5.606580779847e-01 5.585114870818e-01 5.563565073460e-01 5.541927391496e-01 5.520194689737e-01 5.498352262377e-01 5.476390276372e-01 5.454341666952e-01 5.432192446973e-01 5.409974065782e-01 5.387661748235e-01 5.365266503624e-01 5.342791950151e-01 5.320205754509e-01 5.297541829573e-01 5.274775564262e-01 5.251938609660e-01 5.229036504335e-01 5.206061368756e-01 5.183016298833e-01 5.159867551175e-01 5.136653074216e-01 5.113366764848e-01 5.089995067766e-01 5.066594350599e-01 5.043116064337e-01 5.019574305393e-01 4.995991408361e-01 4.972323822707e-01 4.948598544714e-01 4.924843560472e-01 4.901051545629e-01 4.877204061673e-01 4.853314262526e-01 4.829368430989e-01 4.805377417820e-01 4.781371914323e-01 4.757342183889e-01 4.733275034912e-01 4.709190445003e-01 4.685061220140e-01 4.660885230589e-01 4.636694278861e-01 4.612494018561e-01 4.588294611678e-01 4.564098356729e-01 4.539875161213e-01 4.515638943560e-01 4.491402300029e-01 4.467166866287e-01 4.442948623995e-01 4.418758618919e-01 4.394582782026e-01 4.370436309084e-01 4.346296039479e-01 4.322205249316e-01 4.298142361162e-01 4.274123181335e-01 4.250144129065e-01 4.226236154079e-01 4.202364061611e-01 4.178553043909e-01 4.154828724540e-01 4.131157018742e-01 4.107550303358e-01 4.084038086824e-01 4.060601310595e-01 4.037264303534e-01 4.014049476996e-01 3.990917293881e-01 3.967909176086e-01 3.945019771635e-01 3.922245007138e-01 3.899609142264e-01 3.877121439534e-01 3.854774106474e-01 3.832590136818e-01 3.810567830225e-01 3.788694508686e-01 3.767020972603e-01 3.745520180796e-01 3.724198305941e-01 3.703111557807e-01 3.682212662965e-01 3.661523770387e-01 3.641067020855e-01 3.620841528780e-01 3.600855503502e-01 3.581132683685e-01 3.561662040886e-01 3.542467941127e-01 3.523542902135e-01 3.504901077239e-01 3.486548866818e-01 3.468509688340e-01 3.450799384073e-01 3.433415998408e-01 3.416357199327e-01 3.399645854790e-01 3.383288575987e-01 3.367287034339e-01 3.351667751428e-01 3.336466178752e-01 3.321650190337e-01 3.307230601047e-01 3.293227896888e-01 3.279637144112e-01 3.266513508677e-01 3.253845160405e-01 3.241626206316e-01 3.229880914299e-01 3.218605445504e-01 3.207799806859e-01 3.197510356303e-01 3.187725435065e-01 3.178459492643e-01 3.169717164367e-01 3.161495740482e-01 3.153802353921e-01 3.146660396748e-01 3.140085950005e-01 3.134079717640e-01 3.128647827851e-01 3.123781857918e-01 3.119501209780e-01 3.115809781079e-01 3.112730932434e-01 3.110267583233e-01 3.108404213202e-01 3.107156241775e-01 3.106516289331e-01 3.106505784664e-01 3.107126753594e-01 3.108378939880e-01 3.110248879621e-01 3.112753719550e-01 3.115885987228e-01 3.119655887507e-01 3.124068601952e-01 3.129116331737e-01 3.134796930606e-01 3.141100707514e-01 3.148041768376e-01 3.155624180549e-01 3.163831998353e-01 3.172660274808e-01 3.182118387899e-01 3.192178991072e-01 3.202887061501e-01 3.214193598110e-01 3.226094817953e-01 3.238594336259e-01 3.251697748034e-01 3.265369416598e-01 3.279635354838e-01 3.294473330029e-01 3.309880556062e-01 3.325838814623e-01 3.342349575017e-01 3.359418314334e-01 3.377013005051e-01 3.395141469706e-01 3.413791897349e-01 3.432958985353e-01 3.452608748841e-01 3.472764133316e-01 3.493398459135e-01 3.514511700564e-01 3.536108032720e-01 3.558135662925e-01 3.580612483035e-01 3.603526666514e-01 3.626871224578e-01 3.650635364020e-01 3.674803344254e-01 3.699368578206e-01 3.724327786195e-01 3.749655089019e-01 3.775355721799e-01 3.801421313910e-01 3.827824160465e-01 3.854569493527e-01 3.881648102269e-01 3.909042820046e-01 3.936751980857e-01 3.964757757220e-01 3.993063905148e-01 4.021647158815e-01 4.050492821440e-01 4.079615378406e-01 4.108984261903e-01 4.138590322201e-01 4.168445916994e-01 4.198523088158e-01 4.228812978533e-01 4.259322644769e-01 4.290033141649e-01 4.320926095663e-01 4.352005385096e-01 4.383260227766e-01 4.414677844671e-01 4.446260176648e-01 4.477980066340e-01 4.509851427655e-01 4.541851397820e-01 4.573981710877e-01 4.606218785688e-01 4.638565262237e-01 4.671024973126e-01 4.703575072933e-01 4.736207505765e-01 4.768911983670e-01 4.801702078248e-01 4.834551506129e-01 4.867454914646e-01 4.900405949109e-01 4.933398611175e-01 4.966428173450e-01 4.999482854097e-01 5.032553522152e-01 5.065639815172e-01 5.098742424269e-01 5.131832712820e-01 5.164928089631e-01 5.198002859648e-01 5.231053093364e-01 5.264069719724e-01 5.297070528113e-01 5.330023160421e-01 5.362927329890e-01 5.395777932959e-01 5.428575046975e-01 5.461299762111e-01 5.493954131354e-01 5.526528225972e-01 5.559021649632e-01 5.591428269708e-01 5.623729017378e-01 5.655937751834e-01 5.688024757492e-01 5.720014025738e-01 5.751870625145e-01 5.783600126793e-01 5.815206101423e-01 5.846658888052e-01 5.877980797921e-01 5.909150555375e-01 5.940160345854e-01 5.971010820782e-01 6.001697548339e-01 6.032218422635e-01 6.062554142462e-01 6.092706956652e-01 6.122679048159e-01 6.152439899701e-01 6.182025643248e-01 6.211382682508e-01 6.240542616605e-01 6.269485360766e-01 6.298210722721e-01 6.326706422372e-01 6.354975656979e-01 6.382999428518e-01 6.410790468325e-01 6.438338355762e-01 6.465630492388e-01 6.492667014078e-01 6.519436970395e-01 6.545957414587e-01 6.572197294004e-01 6.598154294700e-01 6.623843745617e-01 6.649241593330e-01 6.674350203111e-01 6.699172113338e-01 6.723692574090e-01 6.747896480439e-01 6.771805332894e-01 6.795396403266e-01 6.818676756236e-01 6.841637919220e-01 6.864265715479e-01 6.886574080275e-01 6.908535213828e-01 6.930175146267e-01 6.951461991070e-01 6.972411183664e-01 6.992997609940e-01 7.013241429133e-01 7.033135296912e-01 7.052653123309e-01 7.071816709651e-01 7.090599575147e-01 7.109021036052e-01 7.127064250363e-01 7.144732190985e-01 7.162020691360e-01 7.178911409457e-01 7.195423616656e-01 7.211540103550e-01 7.227265780906e-01 7.242593922441e-01 7.257528038527e-01 7.272046295252e-01 7.286167032921e-01 7.299877995928e-01 7.313184372043e-01 7.326074031159e-01 7.338547624289e-01 7.350605549541e-01 7.362243392915e-01 7.373458385674e-01 7.384258397152e-01 7.394632723772e-01 7.404592220928e-01 7.414108805851e-01 7.423201605002e-01 7.431872992828e-01 7.440102606578e-01 7.447916197551e-01 7.455277097520e-01 7.462223789224e-01 7.468741844680e-01 7.474806018014e-01 7.480462453260e-01 7.485672240119e-01 7.490449548540e-01 7.494798369982e-01 7.498723798521e-01 7.502213690381e-01 7.505263410316e-01 7.507907788357e-01 7.510116267544e-01 7.511901587814e-01 7.513267693894e-01 7.514196318617e-01 7.514741950364e-01 7.514835441401e-01 7.514540338244e-01 7.513824587644e-01 7.512701071684e-01 7.511188921214e-01 7.509252998197e-01 7.506943005863e-01 7.504246289537e-01 7.501130880968e-01 7.497668299752e-01 7.493823454107e-01 7.489602475791e-01 7.485025405979e-01 7.480083686286e-01 7.474794236939e-01 7.469149057953e-01 7.463179101609e-01 7.456869950384e-01 7.450233767114e-01 7.443297770541e-01 7.436029234722e-01 7.428488736203e-01 7.420644409237e-01 7.412517906268e-01 7.404138657035e-01 7.395481572977e-01 7.386599468683e-01 7.377452436582e-01 7.368094001676e-01 7.358532812833e-01 7.348733675197e-01 7.338784801418e-01 7.328635951016e-01 7.318333673159e-01 7.307885386510e-01 7.297288598020e-01 7.286593841265e-01 7.275769521259e-01 7.264884295032e-01 7.253901434396e-01 7.242862613664e-01 7.231803332229e-01 7.220697676614e-01 7.209622961883e-01 7.198532286512e-01 7.187489075878e-01 7.176507704054e-01 7.165567347553e-01 7.154755416581e-01 7.144026182992e-01 7.133458525432e-01 7.123019931260e-01 7.112756850466e-01 7.102717804159e-01 7.092864754290e-01 7.083278216447e-01 7.073937263580e-01 7.064901660070e-01 7.056163117457e-01 7.047762539425e-01 7.039728504175e-01 7.032056782816e-01 7.024826660243e-01 7.018001212798e-01 7.011635403261e-01 7.005766146005e-01 7.000374497330e-01 6.995546781186e-01 6.991246715430e-01 6.987543443930e-01 6.984433930789e-01 6.981949026996e-01 6.980117565938e-01 6.978963535356e-01 6.978509968930e-01 6.978772640631e-01 6.979779035971e-01 6.981564268791e-01 6.984129458759e-01 6.987507884074e-01 6.991720302485e-01 6.996796494329e-01 7.002743024103e-01 7.009566752330e-01 7.017318275365e-01 7.025998831819e-01 7.035618355111e-01 7.046194023996e-01 7.057756440424e-01 7.070313378414e-01 7.083848780244e-01 7.098429175883e-01 7.114027816614e-01 7.130655758149e-01 7.148334853207e-01 7.167061827635e-01 7.186863020008e-01 7.207717616182e-01 7.229645255230e-01 7.252641068155e-01 7.276722708640e-01 7.301878905974e-01 7.328109534091e-01 7.355417670568e-01 7.383771486430e-01 7.413214912963e-01 7.443715726521e-01 7.475258104848e-01 7.507853180933e-01 7.541480445439e-01 7.576126773992e-01 7.611798862690e-01 7.648459653013e-01 7.686117497097e-01 7.724733709946e-01 7.764323591692e-01 7.804832552512e-01 7.846276411001e-01 7.888611172819e-01 7.931822968677e-01 7.975900288190e-01 8.020809812508e-01 8.066542456934e-01 8.113040672298e-01 8.160317653525e-01 8.208339097085e-01 8.257062712436e-01 8.306479410011e-01 8.356538993667e-01 8.407245632101e-01 8.458545736815e-01 8.510410678432e-01 8.562837379553e-01 8.615754504653e-01 8.669171068207e-01 8.723006029533e-01 8.777288265501e-01 8.831934794520e-01 8.886935481820e-01 8.942267764788e-01 8.997857118954e-01 9.053718215311e-01 9.109772486202e-01 9.166034423885e-01 9.222428799061e-01 9.278931421600e-01 9.335533159678e-01 9.392137928090e-01 9.448798694387e-01 9.505390101838e-01 9.561953897529e-01 9.618398513886e-01 9.674720027148e-01 9.730880797596e-01 9.786808401273e-01 9.842530172943e-01 9.897938431531e-01 9.953078004953e-01 1.000784487838e+00 1.006223345272e+00 1.011623451580e+00 1.016972735317e+00 1.022281041454e+00 1.027530207663e+00 1.032728943477e+00 1.037867263487e+00 1.042943536071e+00 1.047957074161e+00 1.052895662129e+00 1.057769671316e+00 1.062561743129e+00 1.067281180447e+00 1.071914786186e+00 1.076463951614e+00 1.080928193531e+00 1.085294825097e+00 1.089576930877e+00 1.093751067984e+00 1.097833960949e+00 1.101807922391e+00 1.105678559294e+00 1.109441536379e+00 1.113088666426e+00 1.116630819235e+00 1.120044400873e+00 1.123349360286e+00 1.126525632711e+00 1.129581134370e+00 1.132510227968e+00 1.135307395535e+00 1.137980305940e+00 1.140508318281e+00 1.142914415804e+00 1.145171267320e+00 1.147296725304e+00 1.149277494241e+00 1.151114014030e+00 1.152811753513e+00 1.154354258055e+00 1.155760977249e+00 1.157006030549e+00 1.158111618081e+00 1.159059503125e+00 1.159855946172e+00 1.160501969583e+00 1.160987008314e+00 1.161325835954e+00 1.161500588598e+00 1.161526824178e+00 1.161388517020e+00 1.161099043129e+00 1.160651264644e+00 1.160041532639e+00 1.159283259444e+00 1.158359411441e+00 1.157287111646e+00 1.156053526562e+00 1.154669467181e+00 1.153128360276e+00 1.151434594595e+00 1.149590462574e+00 1.147593665966e+00 1.145450049680e+00 1.143157850246e+00 1.140719931450e+00 1.138139754846e+00 1.135417469486e+00 1.132554890556e+00 1.129557798585e+00 1.126426301746e+00 1.123165002918e+00 1.119773496801e+00 1.116261895809e+00 1.112626833732e+00 1.108875300063e+00 1.105012578049e+00 1.101037672915e+00 1.096964010686e+00 1.092785466482e+00 1.088517021165e+00 1.084153083746e+00 1.079710655623e+00 1.075185986912e+00 1.070587454827e+00 1.065924197211e+00 1.061194368732e+00 1.056416619967e+00 1.051583141590e+00 1.046715768273e+00 1.041806458891e+00 1.036875104869e+00 1.031921827619e+00 1.026954450277e+00 1.021988882086e+00 1.017016328904e+00 1.012067363116e+00 1.007126580344e+00 1.002225265379e+00 9.973550331313e-01 9.925306572102e-01 9.877671971460e-01 9.830565661833e-01 9.784324418566e-01 9.738758142121e-01 9.694230050573e-01 9.650621128640e-01 9.608135079614e-01 9.566860967809e-01 9.526802368058e-01 9.488217307863e-01 9.450962856015e-01 9.415389070951e-01 9.381343915807e-01 9.349064341323e-01 9.318578558119e-01 9.289936411472e-01 9.263333437338e-01 9.238648912007e-01 9.216174807777e-01 9.195739250095e-01 9.177622771940e-01 9.161733623355e-01 9.148184309461e-01 9.137016524862e-01 9.128229144609e-01 9.121932107202e-01 9.118049745122e-01 9.116732026537e-01 9.117858055615e-01 9.121564560001e-01 9.127750470025e-01 9.136472465269e-01 9.147710849224e-01 9.161402516340e-01 9.177593854971e-01 9.196181488842e-01 9.217200235346e-01 9.240529807311e-01 9.266199116093e-01 9.294067935077e-01 9.324149118957e-01 9.356314262253e-01 9.390529476218e-01 9.426712394446e-01 9.464736697169e-01 9.504591864775e-01 9.546089791797e-01 9.589263561039e-01 9.633860676424e-01 9.679904141024e-01 9.727203416365e-01 9.775681842660e-01 9.825275707901e-01 9.875748093962e-01 9.927140923252e-01 9.979179669590e-01 1.003188634911e+00 1.008502855864e+00 1.013854393346e+00 1.019233694768e+00 1.024619495427e+00 1.030012394384e+00 1.035386340437e+00 1.040741457416e+00 1.046056231556e+00 1.051326095659e+00 1.056534325244e+00 1.061671181413e+00 1.066725373422e+00 1.071682186133e+00 1.076536787977e+00 1.081269390888e+00 1.085879206177e+00 1.090342994951e+00 1.094662979137e+00 1.098820630810e+00 1.102807721520e+00 1.106617519053e+00 1.110234325011e+00 1.113659839795e+00 1.116869488705e+00 1.119873544374e+00 1.122646849196e+00 1.125193236919e+00 1.127501573437e+00 1.129562077544e+00 1.131378036042e+00 1.132928581725e+00 1.134226975352e+00 1.135250807555e+00 1.136010702346e+00 1.136492655703e+00 1.136699794835e+00 1.136629867743e+00 1.136275270508e+00 1.135646148878e+00 1.134731666658e+00 1.133542713514e+00 1.132073274230e+00 1.130331181273e+00 1.128317866948e+00 1.126037519540e+00 1.123499595356e+00 1.120705373688e+00 1.117668429765e+00 1.114392821139e+00 1.110893345477e+00 1.107175671619e+00 1.103259070399e+00 1.099151753271e+00 1.094871192918e+00 1.090434995791e+00 1.085855905175e+00 1.081162485010e+00 1.076362584104e+00 1.071489477179e+00 1.066557270473e+00 1.061596249532e+00 1.056627477508e+00 1.051678901322e+00 1.046781572411e+00 1.041954248008e+00 1.037238925208e+00 1.032654055119e+00 1.028237626444e+00 1.024016452454e+00 1.020023036344e+00 1.016290932004e+00 1.012845214895e+00 1.009724979156e+00 1.006948735170e+00 1.004555491062e+00 1.002564454873e+00 1.001007644182e+00 9.999039170983e-01 9.992760839893e-01 9.991480605413e-01 9.995253468603e-01 1.000434339519e+00 1.001873200274e+00 1.003858479033e+00 1.006386536312e+00 1.009459029358e+00 1.013075181088e+00 1.017222444200e+00 1.021894010720e+00 1.027069342825e+00 1.032738304873e+00 1.038871776318e+00 1.045450874655e+00 1.052442450226e+00 1.059822333518e+00 1.067552628798e+00 1.075599879235e+00 1.083931776056e+00 1.092501131511e+00 1.101280330352e+00 1.110215577674e+00 1.119275986687e+00 1.128414967553e+00 1.137590131878e+00 1.146761998299e+00 1.155885325522e+00 1.164922836251e+00 1.173828073710e+00 1.182568558472e+00 1.191098422767e+00 1.199385773187e+00 1.207389584756e+00 1.215080229196e+00 1.222422510416e+00 1.229381949724e+00 1.235936559726e+00 1.242050104522e+00 1.247707532906e+00 1.252877589478e+00 1.257544077131e+00 1.261688053226e+00 1.265292248521e+00 1.268349106815e+00 1.270840411071e+00 1.272765042404e+00 1.274112633188e+00 1.274884997432e+00 1.275079083330e+00 1.274700806081e+00 1.273755172744e+00 1.272247861015e+00 1.270198418838e+00 1.267607305926e+00 1.264506863699e+00 1.260905437674e+00 1.256829371753e+00 1.252304370065e+00 1.247354445680e+00 1.242014126460e+00 1.236306931240e+00 1.230278798423e+00 1.223953277576e+00 1.217378204725e+00 1.210588473537e+00 1.203626836511e+00 1.196536939580e+00 1.189358380755e+00 1.182142751575e+00 1.174928233136e+00 1.167768064458e+00 1.160702581312e+00 1.153781318266e+00 1.147047053409e+00 1.140545372567e+00 1.134322421304e+00 1.128412059739e+00 1.122868839121e+00 1.117716079342e+00 1.113001700548e+00 1.108750915315e+00 1.104998117636e+00 1.101770161346e+00 1.099088948974e+00 1.096978420774e+00 1.095445702006e+00 1.094514843724e+00 1.094181565331e+00 1.094459005212e+00 1.095341298295e+00 1.096820651186e+00 1.098896284659e+00 1.101544219175e+00 1.104754805199e+00 1.108500345588e+00 1.112762427265e+00 1.117504507938e+00 1.122701206595e+00 1.128313390385e+00 1.134304094030e+00 1.140637066122e+00 1.147264019778e+00 1.154146802770e+00 1.161233279344e+00 1.168484681498e+00 1.175847727692e+00 1.183277986486e+00 1.190727855294e+00 1.198148420294e+00 1.205496588347e+00 1.212723485236e+00 1.219793941255e+00 1.226659829564e+00 1.233289805369e+00 1.239647050587e+00 1.245698252548e+00 1.251423857781e+00 1.256796402742e+00 1.261805019235e+00 1.266433359722e+00 1.270681384397e+00 1.274546954334e+00 1.278038664740e+00 1.281172382818e+00 1.283964149029e+00 1.286444437371e+00 1.288644870145e+00 1.290606205980e+00 1.292371159175e+00 1.293988008168e+00 1.295514062400e+00 1.297000512160e+00 1.298509941567e+00 1.300098552464e+00 1.301827358130e+00 1.303750597198e+00 1.305920845568e+00 1.308389615001e+00 1.311192431095e+00 1.314368931154e+00 1.317938834808e+00 1.321919911474e+00 1.326315760967e+00 1.331116200550e+00 1.336306772847e+00 1.341855026153e+00 1.347723485382e+00 1.353859647377e+00 1.360209219512e+00 1.366708191701e+00 1.373281505527e+00 1.379865291851e+00 1.386376871273e+00 1.392749735278e+00 1.398909414385e+00 1.404793840548e+00 1.410343841980e+00 1.415507015555e+00 1.420248841451e+00 1.424531100093e+00 1.428346190764e+00 1.431682778302e+00 1.434551324408e+00 1.436972864557e+00 1.438972356475e+00 1.440601851147e+00 1.441902894819e+00 1.442940232884e+00 1.443772679862e+00 1.444463814016e+00 1.445082927256e+00 1.445682844196e+00 1.446323700449e+00 1.447045231864e+00 1.447883379549e+00 1.448855470211e+00 1.449962310308e+00 1.451194594648e+00 1.452515309461e+00 1.453881969530e+00 1.455226262958e+00 1.456472761238e+00 1.457530147506e+00 1.458296926381e+00 1.458668113082e+00 1.458531265910e+00 1.457778424633e+00 1.456305040248e+00 1.454006273382e+00 1.450797010829e+00 1.446598253517e+00 1.441347672506e+00 1.435001651074e+00 1.427531325743e+00 1.418933061187e+00 1.409222701462e+00 1.398432527571e+00 1.386623199353e+00 1.373873930438e+00 1.360282827744e+00 1.345976564865e+00 1.331087407338e+00 1.315781249239e+00 1.300230103777e+00 1.284622315370e+00 1.269170300612e+00 1.254076429268e+00 1.239565293564e+00 1.225861071343e+00 1.213168107673e+00 1.201708218841e+00 1.191656449834e+00 1.183185968499e+00 1.176430651029e+00 1.171469277519e+00 1.168371130087e+00 1.167108627140e+00 1.167643765233e+00 1.169867270730e+00 1.173610127911e+00 1.178699800858e+00 1.184879780772e+00 1.191916360444e+00 1.199537820893e+00 1.207475199181e+00 1.215494688417e+00 1.223350926012e+00 1.230872041196e+00 1.237892993855e+00 1.244318645083e+00 1.250084291667e+00 1.253604882437e+00 1.255786255136e+00 1.257134638204e+00 1.258313673065e+00 1.259945908070e+00 1.262401482597e+00 1.265706576756e+00 1.269558334971e+00 1.273406167567e+00 1.276647443073e+00 1.278833847666e+00 1.279804236658e+00 1.279720346033e+00 1.279030070526e+00 1.278310578212e+00 1.278065643785e+00 1.278564084854e+00 1.279732569667e+00 1.281162061931e+00 1.282223111336e+00 1.282278902263e+00 1.280844309848e+00 1.277751395006e+00 1.273196750996e+00 1.267679032411e+00 1.261841402198e+00 1.256290574561e+00 1.251386882655e+00 1.247131615404e+00 1.243176576893e+00 1.238933515238e+00 1.233757430547e+00 1.227165656488e+00 1.219000377992e+00 1.209490598520e+00 1.199231665603e+00 1.189046810760e+00 1.179759325621e+00 1.171983591391e+00 1.165894339555e+00 1.160979475733e+00 1.153298251799e+00 1.133148848720e+00 1.085723400068e+00 1.019671208244e+00 9.618689480259e-01 9.423457287520e-01 9.758512949901e-01 1.049951788651e+00 1.134975805251e+00 1.201545084288e+00 1.230040801664e+00 1.213162740669e+00 1.156361159425e+00 1.077736517056e+00 1.006095328860e+00 9.727479400804e-01 9.941532041729e-01 1.059321424381e+00 1.138756731111e+00 1.202647219965e+00 1.230993342171e+00 1.216191904020e+00 1.163183038242e+00 1.088950759965e+00 1.020472217972e+00 9.870534839041e-01 1.004888620298e+00 1.065174233061e+00 1.140916772997e+00 1.203133841962e+00 1.230687903351e+00 1.213072426377e+00 1.150521225695e+00 1.053915782433e+00 9.448181550766e-01 8.541976557089e-01 8.138838507247e-01 8.367918341230e-01 9.053947057965e-01 9.871241784916e-01 1.053962579287e+00 1.088966222272e+00 1.085859068632e+00 1.047386261877e+00 9.839390553960e-01 9.119982717785e-01 8.512405221751e-01 8.186639051455e-01 8.206553653858e-01 8.498803788423e-01 8.910690561349e-01 9.296167368557e-01 9.561840071577e-01 9.674225422780e-01 9.647862189195e-01 9.527368059488e-01 9.368092118321e-01 9.218336147960e-01 9.108800106354e-01 9.050685264497e-01 9.042609808730e-01 9.078987791368e-01 9.154929064340e-01 9.264455341605e-01 9.395382000036e-01 9.526352637488e-01 9.629145474151e-01 9.677663060719e-01 9.658577519925e-01 9.580936872332e-01 9.478385964813e-01 9.402459003739e-01 9.404535450831e-01 9.512748150006e-01 9.716333092980e-01 9.967637144217e-01 1.020155503431e+00 1.035945055118e+00 1.040875083550e+00 1.035194471469e+00 1.022566270162e+00 1.008900277317e+00 1.000244315427e+00 1.000433031865e+00 1.009499800823e+00 1.023965355452e+00 1.038618659389e+00 1.048797047320e+00 1.051893943016e+00 1.047820112901e+00 1.038438177624e+00 1.026332880644e+00 1.013605103320e+00 1.001103174735e+00 9.886946391881e-01 9.762116570884e-01 9.646021175353e-01 9.563596276876e-01 9.547409714748e-01 9.619103176921e-01 9.769023023194e-01 9.949556115153e-01 1.008640355197e+00 1.010366265504e+00 9.949869856405e-01 9.619498160048e-01 9.165771288752e-01 8.700445675594e-01 8.369906971608e-01 8.294676752212e-01 8.496621173555e-01 8.876852732916e-01 9.270367803926e-01 9.519351605207e-01 9.519456767422e-01 9.238834552971e-01 8.723316499900e-01 8.094620973483e-01 7.532719703701e-01 7.223440799323e-01 7.262665861277e-01 7.591976025245e-01 8.046969336063e-01 8.460735805277e-01 8.726978040757e-01 8.813659082275e-01 8.758084448513e-01 8.819957076268e-01
 6.285025805155e-01 6.295530087064e-01 6.306026908133e-01 6.316921577753e-01 6.328549378763e-01 6.341060809347e-01 6.353934579208e-01 6.366138773252e-01 6.377028656029e-01 6.386919958016e-01 6.396659357280e-01 6.406872122897e-01 6.417786493303e-01 6.429341715790e-01 6.441226166344e-01 6.452812303435e-01 6.463663747908e-01 6.473918060902e-01 6.484129573302e-01 6.494716308406e-01 6.505599376303e-01 6.516563078012e-01 6.527640339249e-01 6.539013484400e-01 6.550690793090e-01 6.562369584536e-01 6.573687153055e-01 6.584438454023e-01 6.594626819706e-01 6.604620120419e-01 6.614988989365e-01 6.626136238406e-01 6.637804272199e-01 6.649200213992e-01 6.659581814035e-01 6.668904530378e-01 6.677714599849e-01 6.686758972174e-01 6.696483273944e-01 6.706863847662e-01 6.717506670895e-01 6.727915574350e-01 6.737797841317e-01 6.747202564451e-01 6.756268243897e-01 6.765158923752e-01 6.774112920573e-01 6.783450754434e-01 6.793453122567e-01 6.803985477710e-01 6.814463284095e-01 6.824172497709e-01 6.832778886933e-01 6.840583561660e-01 6.848338886846e-01 6.856748430528e-01 6.866022062518e-01 6.875796943508e-01 6.885484214900e-01 6.894623725838e-01 6.903055350633e-01 6.910890760155e-01 6.918402722574e-01 6.925919706755e-01 6.933871195843e-01 6.942553895100e-01 6.951905131508e-01 6.961329381393e-01 6.969996736676e-01 6.977444086967e-01 6.984013903606e-01 6.990631954772e-01 6.998195590697e-01 7.006936676204e-01 7.016196496488e-01 7.024937129815e-01 7.032554922713e-01 7.039386711238e-01 7.046443670227e-01 7.054462076333e-01 7.063386611637e-01 7.072445763385e-01 7.080854464986e-01 7.088446877053e-01 7.095812945785e-01 7.103913971330e-01 7.113152975883e-01 7.123009727833e-01 7.132423281349e-01 7.140674807729e-01 7.147917036947e-01 7.154980276877e-01 7.162852760567e-01 7.171932796387e-01 7.181717939281e-01 7.191114280551e-01 7.199274172194e-01 7.206130281105e-01 7.212357189825e-01 7.218861457964e-01 7.226174436459e-01 7.234188584602e-01 7.242201052899e-01 7.249436356911e-01 7.255600135550e-01 7.261076821106e-01 7.266491778779e-01 7.272285442987e-01 7.278468365099e-01 7.284678648642e-01 7.290514733572e-01 7.295950991446e-01 7.301389561094e-01 7.307352757286e-01 7.313905820967e-01 7.320583045415e-01 7.326724006595e-01 7.332044794440e-01 7.336983167525e-01 7.342462031304e-01 7.349308433301e-01 7.357409628716e-01 7.365624126106e-01 7.372528502102e-01 7.377455607583e-01 7.381084674226e-01 7.384915170999e-01 7.390309977084e-01 7.397456709256e-01 7.405047736363e-01 7.411308063318e-01 7.415284352557e-01 7.417529419243e-01 7.419594214989e-01 7.422912986704e-01 7.427923445814e-01 7.433841976394e-01 7.439361297633e-01 7.443733475725e-01 7.447145891152e-01 7.450340039307e-01 7.453928401598e-01 7.458101301987e-01 7.462746016093e-01 7.467577192015e-01 7.472407779603e-01 7.477134229450e-01 7.481484905893e-01 7.485120839188e-01 7.487972362099e-01 7.490521504728e-01 7.493414606666e-01 7.496960252077e-01 7.500952129138e-01 7.504727402657e-01 7.507706218454e-01 7.509912314971e-01 7.511983357115e-01 7.514506023529e-01 7.517607443689e-01 7.520938175864e-01 7.524078195397e-01 7.526903493935e-01 7.529549845086e-01 7.532200622462e-01 7.534787674436e-01 7.537006075343e-01 7.538731248974e-01 7.540231424924e-01 7.541899376533e-01 7.543854854381e-01 7.545870064753e-01 7.547532721351e-01 7.548659403372e-01 7.549512200102e-01 7.550540626829e-01 7.551981719612e-01 7.553630120982e-01 7.555135851231e-01 7.556323571174e-01 7.557277642773e-01 7.558225272454e-01 7.559261069770e-01 7.560224295203e-01 7.560874498649e-01 7.561169153592e-01 7.561323169651e-01 7.561489045282e-01 7.561711824717e-01 7.561894342856e-01 7.561889381002e-01 7.561636083344e-01 7.561257138923e-01 7.560875355034e-01 7.560533238365e-01 7.560140912798e-01 7.559627432908e-01 7.558978363998e-01 7.558195519970e-01 7.557346654439e-01 7.556455891196e-01 7.555476227846e-01 7.554358013993e-01 7.553080101989e-01 7.551676205712e-01 7.550178206501e-01 7.548600524350e-01 7.546949996098e-01 7.545164417684e-01 7.543233186265e-01 7.541192762580e-01 7.539101520187e-01 7.536951485432e-01 7.534698714642e-01 7.532318755683e-01 7.529801144810e-01 7.527197677975e-01 7.524535727009e-01 7.521782774760e-01 7.518862328627e-01 7.515772410263e-01 7.512567903712e-01 7.509292933724e-01 7.505944636246e-01 7.502485826812e-01 7.498885465707e-01 7.495140504373e-01 7.491348901039e-01 7.487500755656e-01 7.483541068713e-01 7.479444708421e-01 7.475208861042e-01 7.470852743257e-01 7.466402276469e-01 7.461858659139e-01 7.457186873865e-01 7.452361110173e-01 7.447437027554e-01 7.442402701284e-01 7.437284469785e-01 7.432035421273e-01 7.426676668102e-01 7.421185362892e-01 7.415600166188e-01 7.409913421559e-01 7.404109720190e-01 7.398168567646e-01 7.392091947966e-01 7.385920466138e-01 7.379626809265e-01 7.373224326506e-01 7.366698806510e-01 7.360050977078e-01 7.353278828967e-01 7.346424827028e-01 7.339460136600e-01 7.332341847418e-01 7.325098470072e-01 7.317738089427e-01 7.310255160903e-01 7.302668686770e-01 7.294951121833e-01 7.287099299652e-01 7.279122650488e-01 7.271030149989e-01 7.262835848960e-01 7.254505383178e-01 7.246057585293e-01 7.237482047691e-01 7.228778620423e-01 7.219961664035e-01 7.211037326017e-01 7.201958988533e-01 7.192782015689e-01 7.183475005863e-01 7.174044936942e-01 7.164472540526e-01 7.154790058906e-01 7.144980827139e-01 7.135041005262e-01 7.124997045856e-01 7.114809636816e-01 7.104487733227e-01 7.094035719927e-01 7.083473573116e-01 7.072777702700e-01 7.061952276059e-01 7.051017747786e-01 7.039933357058e-01 7.028733096453e-01 7.017402025964e-01 7.005944201111e-01 6.994344212551e-01 6.982627962321e-01 6.970800574979e-01 6.958820060641e-01 6.946720240747e-01 6.934492897510e-01 6.922123275495e-01 6.909639907145e-01 6.897046414374e-01 6.884319407314e-01 6.871454694176e-01 6.858455332033e-01 6.845324650014e-01 6.832074106337e-01 6.818702755723e-01 6.805198695117e-01 6.791574752193e-01 6.777807814851e-01 6.763912153805e-01 6.749875145661e-01 6.735720957988e-01 6.721443474596e-01 6.707028743776e-01 6.692478092824e-01 6.677800766847e-01 6.662991565435e-01 6.648049440129e-01 6.632987330642e-01 6.617803731514e-01 6.602486190915e-01 6.587037652586e-01 6.571436473491e-01 6.555719593889e-01 6.539865371679e-01 6.523901893862e-01 6.507814228781e-01 6.491609875136e-01 6.475269891027e-01 6.458794658012e-01 6.442188021000e-01 6.425436472733e-01 6.408572771959e-01 6.391564376065e-01 6.374470780950e-01 6.357239397039e-01 6.339894199965e-01 6.322430229262e-01 6.304811801175e-01 6.287065585027e-01 6.269179353878e-01 6.251167339567e-01 6.233052224891e-01 6.214851147839e-01 6.196529441038e-01 6.178080859814e-01 6.159489907451e-01 6.140753771151e-01 6.121901556906e-01 6.102931160718e-01 6.083856794527e-01 6.064690453068e-01 6.045425584789e-01 6.026031297410e-01 6.006497923838e-01 5.986838823703e-01 5.967048827699e-01 5.947147660868e-01 5.927160877531e-01 5.907082963627e-01 5.886889132389e-01 5.866579679551e-01 5.846153357049e-01 5.825589330565e-01 5.804922630786e-01 5.784145535676e-01 5.763279221348e-01 5.742310225198e-01 5.721237740765e-01 5.700058210620e-01 5.678764430047e-01 5.657345132477e-01 5.635827716092e-01 5.614234637277e-01 5.592533850755e-01 5.570738002488e-01 5.548856619126e-01 5.526847710128e-01 5.504753164468e-01 5.482547950506e-01 5.460260278810e-01 5.437881268540e-01 5.415434674776e-01 5.392903136692e-01 5.370256445983e-01 5.347537715988e-01 5.324724288010e-01 5.301813936783e-01 5.278856051107e-01 5.255820692038e-01 5.232707381272e-01 5.209525539043e-01 5.186252502414e-01 5.162922101916e-01 5.139536990208e-01 5.116088482343e-01 5.092573929438e-01 5.068996669729e-01 5.045358780194e-01 5.021658538062e-01 4.997928095856e-01 4.974141048547e-01 4.950316089523e-01 4.926440701371e-01 4.902496666834e-01 4.878497306533e-01 4.854471633869e-01 4.830416959607e-01 4.806345187092e-01 4.782243017840e-01 4.758102993228e-01 4.733916004458e-01 4.709717819513e-01 4.685486424094e-01 4.661262728146e-01 4.637047546632e-01 4.612808987151e-01 4.588582313004e-01 4.564341397473e-01 4.540111651047e-01 4.515890579108e-01 4.491691885519e-01 4.467494614676e-01 4.443339566812e-01 4.419201005925e-01 4.395093926460e-01 4.371043754250e-01 4.347012100655e-01 4.323020142357e-01 4.299086246372e-01 4.275197210385e-01 4.251381937580e-01 4.227637993700e-01 4.203960658302e-01 4.180372365574e-01 4.156850117450e-01 4.133402013316e-01 4.110076881936e-01 4.086853970964e-01 4.063736104548e-01 4.040739021418e-01 4.017855276349e-01 3.995094293369e-01 3.972468245026e-01 3.949993706094e-01 3.927646831928e-01 3.905487371335e-01 3.883473831382e-01 3.861630083058e-01 3.839972898162e-01 3.818486339576e-01 3.797201113509e-01 3.776123981535e-01 3.755254657034e-01 3.734618746972e-01 3.714188099013e-01 3.693997676394e-01 3.674038981874e-01 3.654355045407e-01 3.634926530266e-01 3.615775529496e-01 3.596893785109e-01 3.578303723595e-01 3.560007427588e-01 3.542023666742e-01 3.524369333593e-01 3.507062342055e-01 3.490083435735e-01 3.473458968332e-01 3.457179831566e-01 3.441278371731e-01 3.425773876497e-01 3.410662251996e-01 3.395942643775e-01 3.381655840062e-01 3.367771063824e-01 3.354303593465e-01 3.341293881693e-01 3.328738359079e-01 3.316643705154e-01 3.305030477207e-01 3.293864538453e-01 3.283192723664e-01 3.273035644458e-01 3.263386212222e-01 3.254260222328e-01 3.245660140401e-01 3.237581063623e-01 3.230063418794e-01 3.223098197957e-01 3.216698414515e-01 3.210875596441e-01 3.205618588029e-01 3.200951701912e-01 3.196860825390e-01 3.193376849951e-01 3.190514394775e-01 3.188248676036e-01 3.186583008577e-01 3.185550437939e-01 3.185122418282e-01 3.185331452131e-01 3.186178515733e-01 3.187640581892e-01 3.189749529666e-01 3.192490804996e-01 3.195859820109e-01 3.199886000886e-01 3.204558488592e-01 3.209861214659e-01 3.215805382820e-01 3.222386631789e-01 3.229600482812e-01 3.237467653521e-01 3.245957029844e-01 3.255073390548e-01 3.264829970348e-01 3.275187507172e-01 3.286173106385e-01 3.297774463474e-01 3.309990398703e-01 3.322816160817e-01 3.336223124135e-01 3.350234930323e-01 3.364829675309e-01 3.380003877712e-01 3.395757773904e-01 3.412072136766e-01 3.428943235203e-01 3.446380678063e-01 3.464347965019e-01 3.482841982142e-01 3.501874506707e-01 3.521408731568e-01 3.541462198123e-01 3.562019029966e-01 3.583055848057e-01 3.604572617434e-01 3.626564801218e-01 3.649016522537e-01 3.671920536028e-01 3.695274637752e-01 3.719052231260e-01 3.743263897608e-01 3.767877258203e-01 3.792891025153e-01 3.818316016981e-01 3.844118693967e-01 3.870292128203e-01 3.896830312278e-01 3.923720616227e-01 3.950975224014e-01 3.978548737763e-01 4.006443233923e-01 4.034658296871e-01 4.063175332750e-01 4.092006173398e-01 4.121106874254e-01 4.150490538704e-01 4.180141437971e-01 4.210056535577e-01 4.240211556738e-01 4.270612443571e-01 4.301249249345e-01 4.332108147466e-01 4.363171201041e-01 4.394450282407e-01 4.425934992867e-01 4.457587519270e-01 4.489423593147e-01 4.521433723220e-01 4.553609740357e-01 4.585923810303e-01 4.618394957384e-01 4.650992911004e-01 4.683727494310e-01 4.716588313471e-01 4.749548763124e-01 4.782617509088e-01 4.815785611871e-01 4.849043137354e-01 4.882378856415e-01 4.915788313413e-01 4.949267623036e-01 4.982805098490e-01 5.016390115534e-01 5.050014752485e-01 5.083692305768e-01 5.117383770817e-01 5.151098317665e-01 5.184833942092e-01 5.218571062630e-01 5.252311128367e-01 5.286040207201e-01 5.319767892969e-01 5.353467770698e-01 5.387140599647e-01 5.420778964727e-01 5.454387160650e-01 5.487941688545e-01 5.521448201000e-01 5.554887955550e-01 5.588256432639e-01 5.621559362767e-01 5.654783809877e-01 5.687926529543e-01 5.720970859033e-01 5.753931482144e-01 5.786765969290e-01 5.819504580625e-01 5.852129940883e-01 5.884614231530e-01 5.916990479493e-01 5.949223744338e-01 5.981320371892e-01 6.013260545554e-01 6.045060909469e-01 6.076696514123e-01 6.108170417520e-01 6.139479953267e-01 6.170605293555e-01 6.201549578685e-01 6.232313709224e-01 6.262883023624e-01 6.293258888976e-01 6.323424157245e-01 6.353382658186e-01 6.383130183092e-01 6.412657888757e-01 6.441955285315e-01 6.471023935292e-01 6.499857831466e-01 6.528459712601e-01 6.556808708646e-01 6.584899692637e-01 6.612747121286e-01 6.640324215072e-01 6.667630199560e-01 6.694680669928e-01 6.721445343460e-01 6.747930493175e-01 6.774133475764e-01 6.800041763454e-01 6.825646293174e-01 6.850960305268e-01 6.875971614841e-01 6.900659220052e-01 6.925024516043e-01 6.949110226374e-01 6.972835415876e-01 6.996258310120e-01 7.019331871587e-01 7.042065154437e-01 7.064474863658e-01 7.086519217221e-01 7.108230725455e-01 7.129574338780e-01 7.150577034193e-01 7.171204823717e-01 7.191469926680e-01 7.211370982282e-01 7.230899926411e-01 7.250044361027e-01 7.268817158118e-01 7.287196470651e-01 7.305196970328e-01 7.322810628843e-01 7.340026454582e-01 7.356841155334e-01 7.373254338872e-01 7.389272528485e-01 7.404871349820e-01 7.420072726176e-01 7.434872300572e-01 7.449233039308e-01 7.463201720028e-01 7.476738625169e-01 7.489851796311e-01 7.502549931530e-01 7.514803873974e-01 7.526655552535e-01 7.538072671288e-01 7.549045408538e-01 7.559605416300e-01 7.569711988832e-01 7.579397858445e-01 7.588629859152e-01 7.597437185162e-01 7.605815016864e-01 7.613735942002e-01 7.621226326297e-01 7.628270266952e-01 7.634883131834e-01 7.641048299021e-01 7.646778331255e-01 7.652073378363e-01 7.656910249647e-01 7.661327655326e-01 7.665300766074e-01 7.668825272519e-01 7.671941625618e-01 7.674592775732e-01 7.676832818676e-01 7.678633493281e-01 7.680005739360e-01 7.680959987805e-01 7.681471160102e-01 7.681583090626e-01 7.681269305976e-01 7.680536634871e-01 7.679414673569e-01 7.677856802844e-01 7.675910113452e-01 7.673562054953e-01 7.670822833904e-01 7.667705129004e-01 7.664176327669e-01 7.660296884565e-01 7.656023330430e-01 7.651395101047e-01 7.646417211566e-01 7.641060971324e-01 7.635390834644e-01 7.629364781508e-01 7.623006458800e-01 7.616335813699e-01 7.609330952504e-01 7.602055112768e-01 7.594454304924e-01 7.586579888061e-01 7.578450779103e-01 7.570021667580e-01 7.561369253032e-01 7.552451240484e-01 7.543323622088e-01 7.533959293574e-01 7.524389751018e-01 7.514649133847e-01 7.504689553829e-01 7.494599839145e-01 7.484331713457e-01 7.473938810000e-01 7.463436636915e-01 7.452789009273e-01 7.442102132999e-01 7.431292679230e-01 7.420455980179e-01 7.409580508249e-01 7.398660985121e-01 7.387763874795e-01 7.376839538674e-01 7.365994023497e-01 7.355196275612e-01 7.344442460933e-01 7.333803388040e-01 7.323254689147e-01 7.312879539821e-01 7.302629924983e-01 7.292567883623e-01 7.282698079431e-01 7.273059180476e-01 7.263675999775e-01 7.254534586651e-01 7.245708047343e-01 7.237186146663e-01 7.229015058208e-01 7.221212795244e-01 7.213772223156e-01 7.206777443681e-01 7.200197895593e-01 7.194090048009e-01 7.188462094464e-01 7.183350844662e-01 7.178780450005e-01 7.174760607690e-01 7.171328439311e-01 7.168519685620e-01 7.166336721973e-01 7.164821921488e-01 7.163979831495e-01 7.163862078861e-01 7.164466999445e-01 7.165830814302e-01 7.167968885830e-01 7.170901559903e-01 7.174679685891e-01 7.179280224643e-01 7.184742777695e-01 7.191084558278e-01 7.198342614277e-01 7.206512568749e-01 7.215620756390e-01 7.225683633205e-01 7.236717864019e-01 7.248747107222e-01 7.261759231763e-01 7.275792028594e-01 7.290868327529e-01 7.306954066293e-01 7.324102812683e-01 7.342305800610e-01 7.361574497284e-01 7.381902872197e-01 7.403305284478e-01 7.425788244175e-01 7.449348820131e-01 7.474009119050e-01 7.499724893949e-01 7.526531397972e-01 7.554420463864e-01 7.583386650055e-01 7.613413035480e-01 7.644507975214e-01 7.676659315855e-01 7.709861133209e-01 7.744103833516e-01 7.779378194578e-01 7.815663304530e-01 7.852953028957e-01 7.891234529730e-01 7.930481502579e-01 7.970678301847e-01 8.011814922061e-01 8.053881941830e-01 8.096827742927e-01 8.140663131540e-01 8.185347791771e-01 8.230858784996e-01 8.277193437276e-01 8.324293828403e-01 8.372170553211e-01 8.420764590519e-01 8.470070465193e-01 8.520058121291e-01 8.570672394124e-01 8.621947283847e-01 8.673768960304e-01 8.726179094569e-01 8.779107188333e-01 8.832533039684e-01 8.886428078167e-01 8.940727663090e-01 8.995465967157e-01 9.050546295579e-01 9.105972867351e-01 9.161679267098e-01 9.217650172258e-01 9.273874364118e-01 9.330264935542e-01 9.386854610275e-01 9.443517355690e-01 9.500315984538e-01 9.557135367611e-01 9.613980808096e-01 9.670820454353e-01 9.727574849390e-01 9.784280595004e-01 9.840809420587e-01 9.897220250524e-01 9.953393142472e-01 1.000934997463e+00 1.006504143056e+00 1.012038330391e+00 1.017544696175e+00 1.023005750859e+00 1.028430802560e+00 1.033808200118e+00 1.039136695633e+00 1.044415678313e+00 1.049633719020e+00 1.054799240102e+00 1.059895667331e+00 1.064931689866e+00 1.069893476047e+00 1.074785218028e+00 1.079601259290e+00 1.084333197409e+00 1.088989699412e+00 1.093551247839e+00 1.098032799326e+00 1.102412968815e+00 1.106703788671e+00 1.110894776563e+00 1.114981043704e+00 1.118970194501e+00 1.122839941911e+00 1.126612433765e+00 1.130262326403e+00 1.133802226045e+00 1.137220226498e+00 1.140515948424e+00 1.143694405567e+00 1.146736327575e+00 1.149662280465e+00 1.152444653454e+00 1.155103544341e+00 1.157620907727e+00 1.160001617783e+00 1.162247422399e+00 1.164341780232e+00 1.166305373188e+00 1.168110469858e+00 1.169781081410e+00 1.171293323640e+00 1.172661609024e+00 1.173878667889e+00 1.174936516437e+00 1.175851664271e+00 1.176599097735e+00 1.177203629695e+00 1.177639024247e+00 1.177924603688e+00 1.178051359723e+00 1.178016345445e+00 1.177828604799e+00 1.177472725284e+00 1.176967878054e+00 1.176293771025e+00 1.175468271878e+00 1.174479981286e+00 1.173334709613e+00 1.172032909074e+00 1.170571228006e+00 1.168959105633e+00 1.167186345636e+00 1.165264482901e+00 1.163188669160e+00 1.160963365170e+00 1.158588660788e+00 1.156066683892e+00 1.153400277663e+00 1.150592913574e+00 1.147644201915e+00 1.144559282773e+00 1.141339342102e+00 1.137989929159e+00 1.134511234437e+00 1.130907946165e+00 1.127186725725e+00 1.123344873880e+00 1.119395426214e+00 1.115333088928e+00 1.111170250012e+00 1.106907528646e+00 1.102549844112e+00 1.098106433021e+00 1.093576572305e+00 1.088972815065e+00 1.084292437057e+00 1.079552336041e+00 1.074747271587e+00 1.069894408941e+00 1.064993176343e+00 1.060052315291e+00 1.055084668444e+00 1.050085254269e+00 1.045079203880e+00 1.040053654760e+00 1.035037330642e+00 1.030021572755e+00 1.025023367706e+00 1.020053405060e+00 1.015107280976e+00 1.010216267591e+00 1.005362380354e+00 1.000580003558e+00 9.958584481503e-01 9.912190203568e-01 9.866694751113e-01 9.822086729580e-01 9.778655055475e-01 9.736244319182e-01 9.695216666916e-01 9.655425267119e-01 9.617142308084e-01 9.580353626593e-01 9.545137544665e-01 9.511705327900e-01 9.479938439698e-01 9.450167970126e-01 9.422211259763e-01 9.396368196160e-01 9.372547894400e-01 9.350912534763e-01 9.331517996962e-01 9.314339288932e-01 9.299581203304e-01 9.287113568446e-01 9.277160024209e-01 9.269605575858e-01 9.264589543601e-01 9.262066610314e-01 9.262097813397e-01 9.264689010268e-01 9.269809853062e-01 9.277537392249e-01 9.287761613483e-01 9.300573964574e-01 9.315857343071e-01 9.333661930172e-01 9.353881207453e-01 9.376545687686e-01 9.401546727441e-01 9.428861594172e-01 9.458438752578e-01 9.490175719268e-01 9.524048498104e-01 9.559920248173e-01 9.597794947679e-01 9.637463867393e-01 9.678973542297e-01 9.722127183063e-01 9.766854184367e-01 9.813084443574e-01 9.860632235125e-01 9.909496392009e-01 9.959451617848e-01 1.001049537839e+00 1.006240575076e+00 1.011512041026e+00 1.016853720922e+00 1.022245821672e+00 1.027687886115e+00 1.033154276656e+00 1.038646098765e+00 1.044138915365e+00 1.049627076858e+00 1.055098069281e+00 1.060537210596e+00 1.065934873334e+00 1.071273495020e+00 1.076550244877e+00 1.081742572977e+00 1.086848451853e+00 1.091846362161e+00 1.096733236745e+00 1.101494823761e+00 1.106118172404e+00 1.110597187522e+00 1.114911688900e+00 1.119066061391e+00 1.123033002891e+00 1.126819479706e+00 1.130402980946e+00 1.133783240496e+00 1.136946631124e+00 1.139884359514e+00 1.142596057096e+00 1.145061307608e+00 1.147288649739e+00 1.149255440601e+00 1.150970443199e+00 1.152417843733e+00 1.153596645470e+00 1.154506196087e+00 1.155134071122e+00 1.155489696228e+00 1.155556165781e+00 1.155345772485e+00 1.154847647603e+00 1.154069381015e+00 1.153009456357e+00 1.151665449780e+00 1.150049957287e+00 1.148154595033e+00 1.145996356863e+00 1.143570954713e+00 1.140892710647e+00 1.137965933238e+00 1.134800948295e+00 1.131407447621e+00 1.127798314240e+00 1.123986828065e+00 1.119983293427e+00 1.115810632550e+00 1.111475945450e+00 1.107008475185e+00 1.102417901427e+00 1.097730469577e+00 1.092967427369e+00 1.088148483871e+00 1.083306704610e+00 1.078455157594e+00 1.073634821479e+00 1.068861594581e+00 1.064172761585e+00 1.059591984356e+00 1.055152502295e+00 1.050887368538e+00 1.046819033166e+00 1.042990704955e+00 1.039421347435e+00 1.036152505658e+00 1.033204979856e+00 1.030615661762e+00 1.028408536611e+00 1.026609808726e+00 1.025249383837e+00 1.024341442892e+00 1.023916247066e+00 1.023982348776e+00 1.024564948222e+00 1.025669628514e+00 1.027306242199e+00 1.029482825721e+00 1.032196558312e+00 1.035453620154e+00 1.039240293590e+00 1.043554373495e+00 1.048379032221e+00 1.053701162925e+00 1.059498420558e+00 1.065752584342e+00 1.072432737059e+00 1.079512549083e+00 1.086965255251e+00 1.094747320884e+00 1.102836194469e+00 1.111180629721e+00 1.119753163529e+00 1.128509191325e+00 1.137405448879e+00 1.146406660317e+00 1.155462640093e+00 1.164539882537e+00 1.173587115204e+00 1.182571275787e+00 1.191446193913e+00 1.200173998375e+00 1.208712217564e+00 1.217025412810e+00 1.225076075067e+00 1.232826161399e+00 1.240248430928e+00 1.247300194917e+00 1.253964113417e+00 1.260200324025e+00 1.265990190766e+00 1.271308229671e+00 1.276128719225e+00 1.280440312735e+00 1.284216443867e+00 1.287454129361e+00 1.290132451905e+00 1.292248522473e+00 1.293792569872e+00 1.294763830206e+00 1.295160772846e+00 1.294981034264e+00 1.294239111533e+00 1.292930214071e+00 1.291077882083e+00 1.288683910563e+00 1.285770608660e+00 1.282355485788e+00 1.278456484691e+00 1.274102980794e+00 1.269312299440e+00 1.264124380381e+00 1.258559657319e+00 1.252658259586e+00 1.246450842136e+00 1.239975866323e+00 1.233273666738e+00 1.226382168205e+00 1.219346893067e+00 1.212204936967e+00 1.205006485934e+00 1.197791599457e+00 1.190608646727e+00 1.183500953329e+00 1.176516837365e+00 1.169700925910e+00 1.163092520011e+00 1.156746752889e+00 1.150694254810e+00 1.144985375256e+00 1.139653380153e+00 1.134739380253e+00 1.130277673700e+00 1.126298537994e+00 1.122835729727e+00 1.119908960934e+00 1.117549958058e+00 1.115766306068e+00 1.114582210696e+00 1.114004069373e+00 1.114037750948e+00 1.114690836018e+00 1.115955647226e+00 1.117830753521e+00 1.120301360877e+00 1.123357929807e+00 1.126975369346e+00 1.131137044802e+00 1.135813331138e+00 1.140971060950e+00 1.146582795961e+00 1.152606486034e+00 1.159007799702e+00 1.165738102414e+00 1.172760789036e+00 1.180022733368e+00 1.187479897803e+00 1.195084212216e+00 1.202782963822e+00 1.210532317898e+00 1.218276466251e+00 1.225975103425e+00 1.233572183171e+00 1.241029537451e+00 1.248301641423e+00 1.255347648602e+00 1.262135342223e+00 1.268623625280e+00 1.274791008323e+00 1.280611120553e+00 1.286067325391e+00 1.291145208700e+00 1.295837119981e+00 1.300148393296e+00 1.304076994533e+00 1.307642677665e+00 1.310861542163e+00 1.313761459300e+00 1.316373407881e+00 1.318735005564e+00 1.320894314488e+00 1.322894502537e+00 1.324793232228e+00 1.326641945450e+00 1.328499033249e+00 1.330421452056e+00 1.332465968567e+00 1.334688507480e+00 1.337135520744e+00 1.339852992957e+00 1.342877943070e+00 1.346242832362e+00 1.349963438557e+00 1.354050456072e+00 1.358507672866e+00 1.363315962519e+00 1.368457354702e+00 1.373894420346e+00 1.379584938161e+00 1.385476353391e+00 1.391505083399e+00 1.397610231007e+00 1.403713029983e+00 1.409748268748e+00 1.415636747028e+00 1.421309691429e+00 1.426697790262e+00 1.431738181344e+00 1.436383026918e+00 1.440578746163e+00 1.444300406497e+00 1.447517882341e+00 1.450227188268e+00 1.452432562741e+00 1.454145038760e+00 1.455401813365e+00 1.456235392809e+00 1.456703981431e+00 1.456862578869e+00 1.456777741070e+00 1.456522351312e+00 1.456160323037e+00 1.455768548870e+00 1.455403295144e+00 1.455122820155e+00 1.454973096943e+00 1.454979704904e+00 1.455164810388e+00 1.455520449058e+00 1.456034015096e+00 1.456663291071e+00 1.457356391575e+00 1.458041284960e+00 1.458632376897e+00 1.459037893219e+00 1.459147490695e+00 1.458852986153e+00 1.458041993773e+00 1.456602576304e+00 1.454429304633e+00 1.451423716832e+00 1.447499366813e+00 1.442582972666e+00 1.436616915674e+00 1.429562542379e+00 1.421400335967e+00 1.412128281152e+00 1.401772994601e+00 1.390374802016e+00 1.377998847402e+00 1.364732716453e+00 1.350683011759e+00 1.335978010523e+00 1.320766925766e+00 1.305212295128e+00 1.289502919318e+00 1.273829189202e+00 1.258403684303e+00 1.243451016241e+00 1.229182058456e+00 1.215833830254e+00 1.203614153249e+00 1.192725280898e+00 1.183359767331e+00 1.175650942500e+00 1.169736925570e+00 1.165669760939e+00 1.163475648985e+00 1.163135412342e+00 1.164539681199e+00 1.167580314586e+00 1.172052313073e+00 1.177750255052e+00 1.184432153569e+00 1.191827937826e+00 1.199695640323e+00 1.207768734595e+00 1.215836446057e+00 1.223694833492e+00 1.231198832876e+00 1.238238735157e+00 1.242870582793e+00 1.246235801283e+00 1.248824923940e+00 1.251280507391e+00 1.254211015631e+00 1.257971260470e+00 1.262571870500e+00 1.267696403787e+00 1.272797105956e+00 1.277274892147e+00 1.280687117708e+00 1.282889529047e+00 1.284052607070e+00 1.284632336854e+00 1.285202580988e+00 1.286256547787e+00 1.288041928945e+00 1.290465729587e+00 1.293087650567e+00 1.295255919972e+00 1.296309085938e+00 1.295745251047e+00 1.293372489702e+00 1.289370675464e+00 1.284220448350e+00 1.278550129684e+00 1.272950475045e+00 1.267781363663e+00 1.263044046785e+00 1.258403672433e+00 1.253284797083e+00 1.247060946313e+00 1.239258700171e+00 1.229730452553e+00 1.218713295807e+00 1.206800669109e+00 1.194814297454e+00 1.183583851966e+00 1.173741905128e+00 1.165457898358e+00 1.157591404237e+00 1.142379926405e+00 1.116021472135e+00 1.058461275169e+00 9.891364975473e-01 9.378800005675e-01 9.326003035364e-01 9.800161529965e-01 1.059846989206e+00 1.140258669486e+00 1.194081471511e+00 1.205557209947e+00 1.171801552587e+00 1.103042232015e+00 1.022282567672e+00 9.617667842424e-01 9.505643398978e-01 9.950547299748e-01 1.073811722837e+00 1.154191159269e+00 1.209025959900e+00 1.222953615395e+00 1.193390110715e+00 1.130312370849e+00 1.055400964121e+00 9.984032361395e-01 9.859514067915e-01 1.024943218560e+00 1.097281791653e+00 1.173113596229e+00 1.225724180281e+00 1.238008863839e+00 1.203709265693e+00 1.127221909708e+00 1.023594502118e+00 9.183464121322e-01 8.443007257687e-01 8.284735868494e-01 8.720947160396e-01 9.494127242137e-01 1.027997705584e+00 1.083541384834e+00 1.102837130552e+00 1.082700913106e+00 1.028531482326e+00 9.532354040833e-01 8.757617938527e-01 8.176479175696e-01 7.953936732524e-01 8.113337781574e-01 8.527926691830e-01 9.012253681545e-01 9.412960338149e-01 9.643118989248e-01 9.681252712670e-01 9.557171835156e-01 9.334155747317e-01 9.088696276580e-01 8.888943512438e-01 8.777656577971e-01 8.765135391234e-01 8.835974681816e-01 8.962603925566e-01 9.117530111521e-01 9.277772591738e-01 9.423460003468e-01 9.535339708153e-01 9.594470705070e-01 9.587204645865e-01 9.512035495312e-01 9.387213083290e-01 9.252208636875e-01 9.161176829601e-01 9.165367009220e-01 9.290271501282e-01 9.520887400995e-01 9.804610866202e-01 1.007157411447e+00 1.025845730484e+00 1.032772590663e+00 1.027692497933e+00 1.013893367567e+00 9.972699217901e-01 9.844471693206e-01 9.804482878709e-01 9.867432726149e-01 1.000965970655e+00 1.018267408797e+00 1.033544759562e+00 1.043125219167e+00 1.045484824003e+00 1.040998319337e+00 1.031076415575e+00 1.017289038693e+00 1.000793082889e+00 9.825145499514e-01 9.637715585191e-01 9.470237541874e-01 9.359083640526e-01 9.341651627293e-01 9.436447453603e-01 9.624316730028e-01 9.846264302934e-01 1.001908682874e+00 1.006192383530e+00 9.921351635167e-01 9.590905992619e-01 9.122707397959e-01 8.627569179106e-01 8.253850278617e-01 8.130372567453e-01 8.292115144435e-01 8.650925394315e-01 9.046001158133e-01 9.318892018361e-01 9.362028146773e-01 9.137661814326e-01 8.681437655319e-01 8.098261294555e-01 7.544832393944e-01 7.186256135085e-01 7.119990483299e-01 7.317939627307e-01 7.653419763476e-01 7.985450637934e-01 8.220936106715e-01 8.332121908254e-01 8.351571555488e-01 8.516805962347e-01
 6.157827435745e-01 6.168915546107e-01 6.180043246660e-01 6.191543243716e-01 6.203768915117e-01 6.216874204362e-01 6.230312660197e-01 6.243022903514e-01 6.254437249581e-01 6.264922574189e-01 6.275327246048e-01 6.286219870087e-01 6.297774770054e-01 6.309932932275e-01 6.322386101770e-01 6.334548562402e-01 6.346009861070e-01 6.356908331815e-01 6.367810424535e-01 6.379094240962e-01 6.390633704485e-01 6.402209945511e-01 6.413915546153e-01 6.425925258119e-01 6.438235763837e-01 6.450532870214e-01 6.462490990740e-01 6.473890055035e-01 6.484741433998e-01 6.495381098209e-01 6.506407121368e-01 6.518202369403e-01 6.530502844416e-01 6.542489179906e-01 6.553468823913e-01 6.563433201327e-01 6.572946108669e-01 6.582709263037e-01 6.593155001031e-01 6.604210545765e-01 6.615486009403e-01 6.626509213722e-01 6.637024300280e-01 6.647113604076e-01 6.656903451554e-01 6.666535296395e-01 6.676206722530e-01 6.686234295610e-01 6.696917834386e-01 6.708125706160e-01 6.719263797166e-01 6.729627364094e-01 6.738884253138e-01 6.747378843656e-01 6.755873553442e-01 6.765052232737e-01 6.775067113143e-01 6.785548481634e-01 6.795879448120e-01 6.805646711750e-01 6.814737115019e-01 6.823305746857e-01 6.831601677490e-01 6.839925761046e-01 6.848643176329e-01 6.858052612599e-01 6.868090860746e-01 6.878184540630e-01 6.887545980066e-01 6.895718819337e-01 6.903049593207e-01 6.910441885434e-01 6.918801448313e-01 6.928322517828e-01 6.938338257315e-01 6.947793745289e-01 6.956106979936e-01 6.963652334255e-01 6.971461707364e-01 6.980295561810e-01 6.990057740930e-01 6.999951134107e-01 7.009137917617e-01 7.017451371571e-01 7.025534832329e-01 7.034377260195e-01 7.044396995739e-01 7.055087897436e-01 7.065350578837e-01 7.074410802390e-01 7.082418827653e-01 7.090229640532e-01 7.098860816914e-01 7.108748813840e-01 7.119358318054e-01 7.129564893366e-01 7.138490660669e-01 7.146087853834e-01 7.153057109447e-01 7.160350369887e-01 7.168496502946e-01 7.177355721151e-01 7.186175520991e-01 7.194139308229e-01 7.201018530271e-01 7.207220564603e-01 7.213438929713e-01 7.220118737077e-01 7.227201378147e-01 7.234283128244e-01 7.240903061964e-01 7.247064901746e-01 7.253246009387e-01 7.260016681950e-01 7.267460259704e-01 7.275077994409e-01 7.282132766704e-01 7.288320604262e-01 7.294072754120e-01 7.300337844904e-01 7.308005460953e-01 7.316963042054e-01 7.326062491686e-01 7.333834953006e-01 7.339634202152e-01 7.344113927594e-01 7.348798409198e-01 7.355062840261e-01 7.363045453963e-01 7.371441975427e-01 7.378513799156e-01 7.383320508813e-01 7.386447997715e-01 7.389427127288e-01 7.393680046669e-01 7.399573850289e-01 7.406324598643e-01 7.412661987592e-01 7.417878401332e-01 7.422183028799e-01 7.426319139728e-01 7.430831686993e-01 7.435932710560e-01 7.441447564543e-01 7.447136989131e-01 7.452847586153e-01 7.458461505393e-01 7.463712840305e-01 7.468226706020e-01 7.471960518438e-01 7.475428653377e-01 7.479244241995e-01 7.483714768260e-01 7.488615545014e-01 7.493274227516e-01 7.497133970109e-01 7.500258463277e-01 7.503261418050e-01 7.506753375914e-01 7.510794721995e-01 7.515039433730e-01 7.519095593529e-01 7.522827820256e-01 7.526402461021e-01 7.529987919174e-01 7.533500437457e-01 7.536617443919e-01 7.539252373330e-01 7.541691069476e-01 7.544310306667e-01 7.547227350073e-01 7.550174804537e-01 7.552763293703e-01 7.554819897144e-01 7.556616479901e-01 7.558618710536e-01 7.561041825052e-01 7.563652807304e-01 7.566101025486e-01 7.568239199079e-01 7.570160429799e-01 7.572077012932e-01 7.574079780048e-01 7.576006255452e-01 7.577589713422e-01 7.578849809874e-01 7.579948804644e-01 7.581090159955e-01 7.582297840615e-01 7.583449077119e-01 7.584398620065e-01 7.585099635738e-01 7.585698487445e-01 7.586304336629e-01 7.586955489825e-01 7.587537598721e-01 7.588014946460e-01 7.588345727818e-01 7.588554901784e-01 7.588701999706e-01 7.588800816974e-01 7.588821912685e-01 7.588684387395e-01 7.588395415316e-01 7.587980243472e-01 7.587475072820e-01 7.586901519168e-01 7.586242150807e-01 7.585450633709e-01 7.584509691215e-01 7.583475228069e-01 7.582402795756e-01 7.581261960324e-01 7.580019809531e-01 7.578636877639e-01 7.577134451991e-01 7.575537704404e-01 7.573896756583e-01 7.572151078331e-01 7.570230625726e-01 7.568152434211e-01 7.565969614814e-01 7.563709735451e-01 7.561378818609e-01 7.558929425360e-01 7.556347743953e-01 7.553632682597e-01 7.550855547468e-01 7.548024144026e-01 7.545097152820e-01 7.542019313151e-01 7.538817051436e-01 7.535488295278e-01 7.532059169944e-01 7.528534916038e-01 7.524891298357e-01 7.521105516747e-01 7.517193758962e-01 7.513210175770e-01 7.509112779633e-01 7.504899374266e-01 7.500574401807e-01 7.496125712917e-01 7.491573921802e-01 7.486919154426e-01 7.482149203989e-01 7.477246962194e-01 7.472206166777e-01 7.467068015712e-01 7.461811449042e-01 7.456435559076e-01 7.450958826956e-01 7.445345422999e-01 7.439621259093e-01 7.433803714910e-01 7.427873685270e-01 7.421798819038e-01 7.415604545188e-01 7.409271258789e-01 7.402831157063e-01 7.396282508793e-01 7.389606496297e-01 7.382805236056e-01 7.375869097479e-01 7.368816079795e-01 7.361657970499e-01 7.354370715613e-01 7.346956687543e-01 7.339429147585e-01 7.331770327781e-01 7.323992552297e-01 7.316101105854e-01 7.308069832652e-01 7.299944729936e-01 7.291670457641e-01 7.283278221726e-01 7.274745790029e-01 7.266092982245e-01 7.257320860303e-01 7.248424560179e-01 7.239412500798e-01 7.230264737089e-01 7.220978812417e-01 7.211563958056e-01 7.202040007289e-01 7.192371473333e-01 7.182581303333e-01 7.172676199914e-01 7.162628758132e-01 7.152454054193e-01 7.142153730095e-01 7.131721293726e-01 7.121156607159e-01 7.110464643564e-01 7.099664145549e-01 7.088702296789e-01 7.077628065280e-01 7.066418724441e-01 7.055071889985e-01 7.043613196147e-01 7.032043232461e-01 7.020329308262e-01 7.008471614153e-01 6.996485820188e-01 6.984365379457e-01 6.972124131607e-01 6.959762808666e-01 6.947261861590e-01 6.934644571157e-01 6.921875412612e-01 6.908990091066e-01 6.895952294872e-01 6.882791946589e-01 6.869501556948e-01 6.856077720137e-01 6.842515941583e-01 6.828825745056e-01 6.815000496417e-01 6.801042860187e-01 6.786967644149e-01 6.772759637442e-01 6.758415825590e-01 6.743934737312e-01 6.729310159433e-01 6.714551502838e-01 6.699663633628e-01 6.684654569236e-01 6.669524656420e-01 6.654275866654e-01 6.638891983741e-01 6.623355644897e-01 6.607701766743e-01 6.591883742457e-01 6.575953068644e-01 6.559886357976e-01 6.543719171523e-01 6.527417209549e-01 6.510990367234e-01 6.494434124090e-01 6.477737459256e-01 6.460897556670e-01 6.443907646966e-01 6.426799570367e-01 6.409582752276e-01 6.392267649037e-01 6.374828398229e-01 6.357260209887e-01 6.339551872709e-01 6.321689683410e-01 6.303695447369e-01 6.285597136505e-01 6.267379671377e-01 6.249063600708e-01 6.230641728931e-01 6.212078196619e-01 6.193398002112e-01 6.174555453668e-01 6.155589286375e-01 6.136503221835e-01 6.117325173382e-01 6.098050527830e-01 6.078653125842e-01 6.059140773547e-01 6.039489992244e-01 6.019698092781e-01 5.999788382981e-01 5.979773762068e-01 5.959665067069e-01 5.939452344112e-01 5.919123357925e-01 5.898665569049e-01 5.878077829802e-01 5.857382999481e-01 5.836568032710e-01 5.815664803282e-01 5.794654216052e-01 5.773541959224e-01 5.752321168301e-01 5.730977514268e-01 5.709519482533e-01 5.687963666295e-01 5.666309295463e-01 5.644557806857e-01 5.622724671112e-01 5.600785797952e-01 5.578725780147e-01 5.556585676818e-01 5.534336212062e-01 5.511988502966e-01 5.489574144566e-01 5.467068149265e-01 5.444485367556e-01 5.421798797684e-01 5.399020093794e-01 5.376164701823e-01 5.353251615871e-01 5.330253211162e-01 5.307181107512e-01 5.284040963061e-01 5.260811373006e-01 5.237498337128e-01 5.214144923921e-01 5.190722914294e-01 5.167255350538e-01 5.143717161373e-01 5.120084808063e-01 5.096398108862e-01 5.072669982802e-01 5.048868562713e-01 5.025039925012e-01 5.001167942011e-01 4.977245297193e-01 4.953249179233e-01 4.929221419283e-01 4.905146751512e-01 4.881060700446e-01 4.856945885751e-01 4.832808739195e-01 4.808639086393e-01 4.784457974173e-01 4.760235701876e-01 4.736021729792e-01 4.711801053584e-01 4.687563601685e-01 4.663337025933e-01 4.639104741672e-01 4.614878537738e-01 4.590668742336e-01 4.566454363759e-01 4.542272976760e-01 4.518105126965e-01 4.493943664602e-01 4.469836932455e-01 4.445778627477e-01 4.421758276969e-01 4.397779875131e-01 4.373844636972e-01 4.349954267633e-01 4.326162115938e-01 4.302418127610e-01 4.278741359003e-01 4.255164463986e-01 4.231662961528e-01 4.208249965620e-01 4.184921662957e-01 4.161707371098e-01 4.138600006669e-01 4.115620510047e-01 4.092754678928e-01 4.070017852134e-01 4.047427253218e-01 4.024957737758e-01 4.002656763434e-01 3.980499970791e-01 3.958525963111e-01 3.936723046515e-01 3.915089525967e-01 3.893635386801e-01 3.872375596678e-01 3.851338232558e-01 3.830496955579e-01 3.809896286286e-01 3.789524354477e-01 3.769372781776e-01 3.749474467594e-01 3.729831879346e-01 3.710463510066e-01 3.691376105410e-01 3.672578724295e-01 3.654083894098e-01 3.635864882814e-01 3.617964360934e-01 3.600406865433e-01 3.583202779012e-01 3.566330292414e-01 3.549813135530e-01 3.533644573377e-01 3.517857372489e-01 3.502457125421e-01 3.487455401148e-01 3.472861889705e-01 3.458696768156e-01 3.444911086558e-01 3.431576174816e-01 3.418707605575e-01 3.406266099266e-01 3.394319252543e-01 3.382839800770e-01 3.371830862907e-01 3.361328636539e-01 3.351325595767e-01 3.341843727384e-01 3.332901985195e-01 3.324482250048e-01 3.316603457622e-01 3.309279888776e-01 3.302507016689e-01 3.296313134939e-01 3.290693703599e-01 3.285636205340e-01 3.281178467266e-01 3.277306371889e-01 3.274042323156e-01 3.271390293888e-01 3.269335804353e-01 3.267914213055e-01 3.267111871941e-01 3.266924087501e-01 3.267385039546e-01 3.268484122244e-01 3.270209993970e-01 3.272577616203e-01 3.275586376501e-01 3.279234346304e-01 3.283549338895e-01 3.288492829335e-01 3.294083614892e-01 3.300318218963e-01 3.307181069631e-01 3.314699812655e-01 3.322867796379e-01 3.331653743887e-01 3.341083119442e-01 3.351138974481e-01 3.361828273977e-01 3.373143314812e-01 3.385086861406e-01 3.397637988703e-01 3.410801552466e-01 3.424565651174e-01 3.438927244341e-01 3.453882252609e-01 3.469427259009e-01 3.485549901430e-01 3.502234272222e-01 3.519492348764e-01 3.537306654189e-01 3.555662750387e-01 3.574570146796e-01 3.593992200035e-01 3.613944507333e-01 3.634408322644e-01 3.655380253296e-01 3.676852042855e-01 3.698795511337e-01 3.721235410610e-01 3.744133732884e-01 3.767488148709e-01 3.791287120575e-01 3.815535216225e-01 3.840217991016e-01 3.865300664541e-01 3.890802540711e-01 3.916709436954e-01 3.943006253427e-01 3.969675420851e-01 3.996718694405e-01 4.024126815134e-01 4.051875903401e-01 4.079964055861e-01 4.108390343532e-01 4.137134565570e-01 4.166197864629e-01 4.195560181528e-01 4.225214774512e-01 4.255159105392e-01 4.285369979540e-01 4.315847201680e-01 4.346569503199e-01 4.377547966295e-01 4.408764754338e-01 4.440201299740e-01 4.471865530168e-01 4.503727347233e-01 4.535792104427e-01 4.568046819941e-01 4.600502800552e-01 4.633118721612e-01 4.665892160562e-01 4.698838049200e-01 4.731928728210e-01 4.765153984009e-01 4.798507472888e-01 4.831996726008e-01 4.865595084018e-01 4.899311519356e-01 4.933118337675e-01 4.967014716031e-01 5.000997819431e-01 5.035053954525e-01 5.069177715628e-01 5.103378964096e-01 5.137619206366e-01 5.171886075974e-01 5.206214232015e-01 5.240579521877e-01 5.274947423026e-01 5.309338855704e-01 5.343744730331e-01 5.378160480056e-01 5.412556106675e-01 5.446937704394e-01 5.481310174007e-01 5.515649272618e-01 5.549962293529e-01 5.584231145771e-01 5.618452348970e-01 5.652620134695e-01 5.686723591888e-01 5.720763607691e-01 5.754733245921e-01 5.788622514345e-01 5.822416450394e-01 5.856132152907e-01 5.889730618871e-01 5.923244978842e-01 5.956628311906e-01 5.989912862046e-01 6.023059194496e-01 6.056076907482e-01 6.088957547950e-01 6.121695634336e-01 6.154288203762e-01 6.186720345122e-01 6.218998976119e-01 6.251103186819e-01 6.283037886496e-01 6.314795242917e-01 6.346366693086e-01 6.377747380526e-01 6.408937568286e-01 6.439917918862e-01 6.470685455162e-01 6.501258936052e-01 6.531596894621e-01 6.561714006535e-01 6.591609640367e-01 6.621259519684e-01 6.650682240698e-01 6.679852761509e-01 6.708759165934e-01 6.737426119969e-01 6.765820235257e-01 6.793951384711e-01 6.821812828491e-01 6.849387002698e-01 6.876692250152e-01 6.903698654448e-01 6.930417510659e-01 6.956845522854e-01 6.982952918096e-01 7.008761809306e-01 7.034263606637e-01 7.059441873138e-01 7.084301726146e-01 7.108831352884e-01 7.133041778091e-01 7.156901095598e-01 7.180419990108e-01 7.203606101014e-01 7.226431319625e-01 7.248917333800e-01 7.271030618158e-01 7.292787147384e-01 7.314190119360e-01 7.335211740115e-01 7.355860303042e-01 7.376129214343e-01 7.396012422753e-01 7.415520245917e-01 7.434638073981e-01 7.453368168841e-01 7.471694515392e-01 7.489615234371e-01 7.507157863403e-01 7.524262440275e-01 7.540978286294e-01 7.557275810543e-01 7.573154397658e-01 7.588631040496e-01 7.603669092349e-01 7.618303593457e-01 7.632488698579e-01 7.646257856521e-01 7.659601740709e-01 7.672497555390e-01 7.684975109792e-01 7.697001585950e-01 7.708596524410e-01 7.719768289739e-01 7.730464855413e-01 7.740740090062e-01 7.750563546103e-01 7.759937227987e-01 7.768877255888e-01 7.777357443795e-01 7.785401406035e-01 7.792985823727e-01 7.800138567088e-01 7.806833450752e-01 7.813072443204e-01 7.818881593318e-01 7.824227489848e-01 7.829124448102e-01 7.833577814783e-01 7.837589392401e-01 7.841162954590e-01 7.844280782342e-01 7.846966175225e-01 7.849209285375e-01 7.851014188585e-01 7.852388844342e-01 7.853318225610e-01 7.853836627901e-01 7.853922231921e-01 7.853577460566e-01 7.852828362672e-01 7.851656333362e-01 7.850073330453e-01 7.848095377949e-01 7.845693457768e-01 7.842911713547e-01 7.839727318977e-01 7.836173319714e-01 7.832211837078e-01 7.827891928849e-01 7.823216338036e-01 7.818162596480e-01 7.812779014854e-01 7.807026085015e-01 7.800951116980e-01 7.794534842980e-01 7.787809712828e-01 7.780784312222e-01 7.773425190212e-01 7.765811675618e-01 7.757891820566e-01 7.749709004629e-01 7.741275816478e-01 7.732567873881e-01 7.723659373722e-01 7.714502521866e-01 7.705141952135e-01 7.695593886599e-01 7.685834840367e-01 7.675942107252e-01 7.665852532110e-01 7.655655804303e-01 7.645318503442e-01 7.634882792112e-01 7.624369445323e-01 7.613740483092e-01 7.603089046026e-01 7.592366266150e-01 7.581629634898e-01 7.570909250718e-01 7.560168826470e-01 7.549497408860e-01 7.538845589362e-01 7.528285609122e-01 7.517824241570e-01 7.507454625581e-01 7.497251793239e-01 7.487194710937e-01 7.477322109885e-01 7.467638951520e-01 7.458200507610e-01 7.449002356801e-01 7.440073073198e-01 7.431456872237e-01 7.423133984882e-01 7.415190219879e-01 7.407596383811e-01 7.400389222302e-01 7.393621333921e-01 7.387281258823e-01 7.381422317453e-01 7.376047364506e-01 7.371195649729e-01 7.366900941389e-01 7.363150548908e-01 7.360012292832e-01 7.357490252937e-01 7.355614402564e-01 7.354414423580e-01 7.353895057719e-01 7.354101875719e-01 7.355042548819e-01 7.356766833757e-01 7.359259338273e-01 7.362565865914e-01 7.366697686192e-01 7.371698431751e-01 7.377556008766e-01 7.384298562023e-01 7.391983591347e-01 7.400576011187e-01 7.410115145309e-01 7.420642911435e-01 7.432124098908e-01 7.444617795935e-01 7.458111912875e-01 7.472645876023e-01 7.488201556131e-01 7.504804719251e-01 7.522462930823e-01 7.541183596472e-01 7.560989763415e-01 7.581843855916e-01 7.603804752120e-01 7.626833270417e-01 7.650956335835e-01 7.676175139783e-01 7.702476553955e-01 7.729867582653e-01 7.758341703136e-01 7.787902830654e-01 7.818531347662e-01 7.850230925764e-01 7.882998431218e-01 7.916816543202e-01 7.951674599978e-01 7.987557884801e-01 8.024459523684e-01 8.062370535563e-01 8.101263352816e-01 8.141132152242e-01 8.181944408837e-01 8.223700916391e-01 8.266376626104e-01 8.309932412870e-01 8.354372926761e-01 8.399657776536e-01 8.445789395802e-01 8.492694493524e-01 8.540388112639e-01 8.588850910936e-01 8.638013472129e-01 8.687886371061e-01 8.738419804744e-01 8.789594153958e-01 8.841373152083e-01 8.893722869599e-01 8.946642689505e-01 9.000048429541e-01 9.053949177187e-01 9.108286573026e-01 9.163053252430e-01 9.218200104076e-01 9.273676834888e-01 9.329492048963e-01 9.385555448485e-01 9.441897502652e-01 9.498414500766e-01 9.555124287775e-01 9.611966788126e-01 9.668881815337e-01 9.725910010116e-01 9.782909245312e-01 9.839943071594e-01 9.896888642153e-01 9.953776716518e-01 1.001053389996e+00 1.006711336691e+00 1.012354452521e+00 1.017968214261e+00 1.023560694565e+00 1.029117413821e+00 1.034642873817e+00 1.040129938006e+00 1.045573860709e+00 1.050976597627e+00 1.056323789812e+00 1.061626161700e+00 1.066864809700e+00 1.072048856885e+00 1.077168241321e+00 1.082217104611e+00 1.087202753573e+00 1.092106244456e+00 1.096942002173e+00 1.101687979854e+00 1.106356266295e+00 1.110935102489e+00 1.115421229625e+00 1.119820022865e+00 1.124112198468e+00 1.128316646751e+00 1.132405758889e+00 1.136398590978e+00 1.140275663993e+00 1.144042578859e+00 1.147698905656e+00 1.151229248840e+00 1.154649763916e+00 1.157933261436e+00 1.161104891558e+00 1.164138336118e+00 1.167044825950e+00 1.169820578351e+00 1.172451948343e+00 1.174960372109e+00 1.177313702631e+00 1.179538739678e+00 1.181607529218e+00 1.183538824028e+00 1.185321456434e+00 1.186950427892e+00 1.188437401213e+00 1.189759321888e+00 1.190942665522e+00 1.191957483527e+00 1.192825081390e+00 1.193530477701e+00 1.194078296924e+00 1.194470654759e+00 1.194695432213e+00 1.194769986189e+00 1.194673152025e+00 1.194425291390e+00 1.194009244646e+00 1.193434779362e+00 1.192699839754e+00 1.191799709255e+00 1.190746509555e+00 1.189525767316e+00 1.188151592867e+00 1.186613809891e+00 1.184921980505e+00 1.183072721700e+00 1.181067932437e+00 1.178910870410e+00 1.176599276196e+00 1.174140695231e+00 1.171532654907e+00 1.168780325053e+00 1.165883839253e+00 1.162848421961e+00 1.159673061128e+00 1.156365336058e+00 1.152924097352e+00 1.149357622579e+00 1.145664782770e+00 1.141852247880e+00 1.137925292395e+00 1.133882543377e+00 1.129735783644e+00 1.125482896373e+00 1.121135741630e+00 1.116691575029e+00 1.112166225418e+00 1.107553134255e+00 1.102868030096e+00 1.098111693168e+00 1.093291574823e+00 1.088418269971e+00 1.083487784927e+00 1.078524352751e+00 1.073515248068e+00 1.068485893260e+00 1.063429418336e+00 1.058363670757e+00 1.053294128719e+00 1.048221711940e+00 1.043171530725e+00 1.038128597300e+00 1.033127008155e+00 1.028153511175e+00 1.023232089410e+00 1.018367396739e+00 1.013561069083e+00 1.008841048213e+00 1.004191876083e+00 9.996493806788e-01 9.951978079752e-01 9.908669366997e-01 9.866538627336e-01 9.825716813066e-01 9.786357909840e-01 9.748391016523e-01 9.712143198142e-01 9.677435845189e-01 9.644599514170e-01 9.613550440824e-01 9.584441767558e-01 9.557369200892e-01 9.532300624796e-01 9.509493368025e-01 9.488808720277e-01 9.470480565438e-01 9.454424410514e-01 9.440813718269e-01 9.429616064105e-01 9.420918487901e-01 9.414737065945e-01 9.411073785462e-01 9.410036599740e-01 9.411518403414e-01 9.415655629960e-01 9.422340523835e-01 9.431659894165e-01 9.443534526487e-01 9.457991322624e-01 9.474991359215e-01 9.494481735776e-01 9.516475025726e-01 9.540854411060e-01 9.567649110026e-01 9.596722040326e-01 9.628099836099e-01 9.661607521709e-01 9.697258620653e-01 9.734927100106e-01 9.774532040664e-01 9.816015532484e-01 9.859209990064e-01 9.904112633220e-01 9.950506248062e-01 9.998404586632e-01 1.004761159825e+00 1.009805001111e+00 1.014961887057e+00 1.020212893359e+00 1.025557688771e+00 1.030969109089e+00 1.036451695299e+00 1.041979668819e+00 1.047547044085e+00 1.053140305600e+00 1.058743027730e+00 1.064351289857e+00 1.069940087444e+00 1.075510232053e+00 1.081036024043e+00 1.086517424192e+00 1.091932199533e+00 1.097273591243e+00 1.102526290511e+00 1.107679404191e+00 1.112724847775e+00 1.117641241829e+00 1.122431384173e+00 1.127069050204e+00 1.131555303892e+00 1.135870783598e+00 1.140011290710e+00 1.143963391563e+00 1.147717063756e+00 1.151268151758e+00 1.154596245105e+00 1.157707473369e+00 1.160579245333e+00 1.163216790743e+00 1.165602514710e+00 1.167735139231e+00 1.169610238941e+00 1.171211801793e+00 1.172551122619e+00 1.173607572455e+00 1.174391566439e+00 1.174887867455e+00 1.175102210034e+00 1.175031479547e+00 1.174670752335e+00 1.174029524936e+00 1.173095686723e+00 1.171885115068e+00 1.170389538215e+00 1.168620209109e+00 1.166577538449e+00 1.164269571303e+00 1.161703435979e+00 1.158887852436e+00 1.155832986796e+00 1.152546049851e+00 1.149045010898e+00 1.145334219077e+00 1.141440169335e+00 1.137367552697e+00 1.133140433378e+00 1.128776106714e+00 1.124290746811e+00 1.119713155221e+00 1.115056394592e+00 1.110354288653e+00 1.105621784541e+00 1.100894085420e+00 1.096190980546e+00 1.091546388154e+00 1.086988572192e+00 1.082540473723e+00 1.078245325023e+00 1.074120041427e+00 1.070208153923e+00 1.066531441999e+00 1.063126771293e+00 1.060021594690e+00 1.057245131833e+00 1.054832574408e+00 1.052801774783e+00 1.051189833402e+00 1.050010249183e+00 1.049292821159e+00 1.049053539825e+00 1.049309697962e+00 1.050079186538e+00 1.051365566800e+00 1.053186579363e+00 1.055536889319e+00 1.058424867341e+00 1.061842216755e+00 1.065784817092e+00 1.070243763413e+00 1.075203546068e+00 1.080648350974e+00 1.086554699620e+00 1.092904938875e+00 1.099662707342e+00 1.106810353663e+00 1.114304092606e+00 1.122121178367e+00 1.130215302834e+00 1.138553112305e+00 1.147099693018e+00 1.155803889636e+00 1.164637071103e+00 1.173547096141e+00 1.182497881089e+00 1.191444448561e+00 1.200346430443e+00 1.209161582101e+00 1.217848708557e+00 1.226370057464e+00 1.234682725997e+00 1.242754504703e+00 1.250541152787e+00 1.258018766770e+00 1.265144218631e+00 1.271892080240e+00 1.278232519023e+00 1.284135134777e+00 1.289581905385e+00 1.294540413812e+00 1.299002901519e+00 1.302939691885e+00 1.306343105982e+00 1.309198722149e+00 1.311494508901e+00 1.313227054199e+00 1.314386361182e+00 1.314979789851e+00 1.314996457924e+00 1.314453016991e+00 1.313343227376e+00 1.311684969529e+00 1.309488438726e+00 1.306764661102e+00 1.303538390336e+00 1.299819778407e+00 1.295642346480e+00 1.291020925458e+00 1.285990332262e+00 1.280577207297e+00 1.274813110047e+00 1.268734995404e+00 1.262372043713e+00 1.255770846217e+00 1.248963034871e+00 1.241996566914e+00 1.234907039596e+00 1.227741620939e+00 1.220542255769e+00 1.213353613165e+00 1.206224306385e+00 1.199193717082e+00 1.192313436348e+00 1.185620229754e+00 1.179167811469e+00 1.172991581142e+00 1.167136462666e+00 1.161645033316e+00 1.156551962532e+00 1.151898152653e+00 1.147711440552e+00 1.144032047338e+00 1.140879449183e+00 1.138285930255e+00 1.136269692467e+00 1.134848379952e+00 1.134040631555e+00 1.133848211723e+00 1.134287332428e+00 1.135349715109e+00 1.137039056647e+00 1.139345438275e+00 1.142256116468e+00 1.145759796093e+00 1.149829344538e+00 1.154448352166e+00 1.159578191579e+00 1.165197303237e+00 1.171261466756e+00 1.177737974758e+00 1.184579877185e+00 1.191743655642e+00 1.199186671377e+00 1.206853251566e+00 1.214698689715e+00 1.222668360341e+00 1.230714255856e+00 1.238780465937e+00 1.246821445792e+00 1.254783512158e+00 1.262618818369e+00 1.270286510990e+00 1.277737557969e+00 1.284937844035e+00 1.291847088008e+00 1.298439124110e+00 1.304686515688e+00 1.310565333729e+00 1.316067711450e+00 1.321178866990e+00 1.325903120472e+00 1.330241053632e+00 1.334205051293e+00 1.337817017481e+00 1.341098292007e+00 1.344085803872e+00 1.346809340062e+00 1.349321149355e+00 1.351664302398e+00 1.353891610055e+00 1.356055802105e+00 1.358214179596e+00 1.360422306400e+00 1.362733000564e+00 1.365199207679e+00 1.367865107637e+00 1.370775832302e+00 1.373960649012e+00 1.377446253762e+00 1.381250294822e+00 1.385373622919e+00 1.389813685905e+00 1.394550109578e+00 1.399558503431e+00 1.404798217399e+00 1.410222817703e+00 1.415773989459e+00 1.421386942339e+00 1.426996902557e+00 1.432528032355e+00 1.437908350622e+00 1.443067085447e+00 1.447928654635e+00 1.452435847021e+00 1.456522716118e+00 1.460148679586e+00 1.463269143477e+00 1.465858117733e+00 1.467906916592e+00 1.469405636481e+00 1.470378186306e+00 1.470841040337e+00 1.470840911012e+00 1.470424750314e+00 1.469650108869e+00 1.468594098033e+00 1.467320464705e+00 1.465915698015e+00 1.464448189647e+00 1.462994167285e+00 1.461622185007e+00 1.460383976925e+00 1.459329875946e+00 1.458481724428e+00 1.457856779939e+00 1.457446652894e+00 1.457225981006e+00 1.457154963655e+00 1.457167396630e+00 1.457189837387e+00 1.457130709441e+00 1.456887829267e+00 1.456352687325e+00 1.455409647480e+00 1.453946700663e+00 1.451849976979e+00 1.449014932760e+00 1.445344564827e+00 1.440756968918e+00 1.435182531262e+00 1.428568384586e+00 1.420881638228e+00 1.412109031719e+00 1.402258978043e+00 1.391357488074e+00 1.379458183723e+00 1.366631581332e+00 1.352970884627e+00 1.338594483447e+00 1.323631124186e+00 1.308242344369e+00 1.292598144044e+00 1.276887608514e+00 1.261322063973e+00 1.246107007768e+00 1.231476292390e+00 1.217653564442e+00 1.204856366734e+00 1.193315512630e+00 1.183206741799e+00 1.174717694572e+00 1.167976573735e+00 1.163069623675e+00 1.160061929413e+00 1.158916198636e+00 1.159595718888e+00 1.161969306814e+00 1.165873805884e+00 1.171115968986e+00 1.177444092806e+00 1.184627682794e+00 1.192394154723e+00 1.200511987676e+00 1.208746790439e+00 1.216909979458e+00 1.224850379599e+00 1.230329898938e+00 1.234641572620e+00 1.238258444377e+00 1.241800519968e+00 1.245856504793e+00 1.250761606815e+00 1.256510662311e+00 1.262770910442e+00 1.268989127161e+00 1.274569244382e+00 1.279078348381e+00 1.282379653593e+00 1.284661891891e+00 1.286383931436e+00 1.288128323739e+00 1.290376706017e+00 1.293369388316e+00 1.296988007548e+00 1.300778144692e+00 1.304062736483e+00 1.306163512734e+00 1.306560626969e+00 1.305043264151e+00 1.301776326932e+00 1.297225666508e+00 1.291999096140e+00 1.286676339032e+00 1.281607029304e+00 1.276790438540e+00 1.271897825039e+00 1.266367830498e+00 1.259585344821e+00 1.251089518838e+00 1.240741299510e+00 1.228782477429e+00 1.215796651707e+00 1.202585943925e+00 1.189971182290e+00 1.178632569166e+00 1.169156671564e+00 1.161779691768e+00 1.135715207882e+00 1.100044769877e+00 1.034595021589e+00 9.643050971254e-01 9.213703003554e-01 9.301484626889e-01 9.888377546676e-01 1.070855303940e+00 1.143729827306e+00 1.183002493902e+00 1.176805047217e+00 1.126661092355e+00 1.047687610384e+00 9.678621436210e-01 9.219750347602e-01 9.341789016211e-01 9.991008119586e-01 1.086820011469e+00 1.164013164954e+00 1.207115613271e+00 1.205549970292e+00 1.161755200267e+00 1.090778795497e+00 1.018798041842e+00 9.770266441227e-01 9.867757504636e-01 1.044355460574e+00 1.124236451511e+00 1.195977840614e+00 1.236143133722e+00 1.231955192811e+00 1.181582200562e+00 1.093830524356e+00 9.881511678194e-01 8.936997522985e-01 8.428432034686e-01 8.536997553946e-01 9.151225268063e-01 9.965329214650e-01 1.068045514721e+00 1.109707020767e+00 1.112114145170e+00 1.075141584541e+00 1.006760213007e+00 9.222230493284e-01 8.425904786953e-01 7.903994876803e-01 7.801750462982e-01 8.091873005582e-01 8.601366939863e-01 9.127453394865e-01 9.520113438455e-01 9.702615554575e-01 9.664819823166e-01 9.448874641477e-01 9.132831165099e-01 8.810787097994e-01 8.568354761933e-01 8.459035191705e-01 8.491141049807e-01 8.634503402190e-01 8.840453490182e-01 9.061830145862e-01 9.262690976922e-01 9.418809736758e-01 9.514422870700e-01 9.539371277261e-01 9.490407926292e-01 9.375105545039e-01 9.217315600879e-01 9.058597669340e-01 8.952664404157e-01 8.949580737529e-01 9.074319971855e-01 9.312314881349e-01 9.611537125388e-01 9.901485640582e-01 1.011595618629e+00 1.021207303796e+00 1.018007472282e+00 1.004539421843e+00 9.862246253522e-01 9.698277565787e-01 9.613298550357e-01 9.637467998194e-01 9.762159253090e-01 9.947159128383e-01 1.014025237594e+00 1.029555297996e+00 1.038379039598e+00 1.039360035914e+00 1.032665318741e+00 1.019211029359e+00 1.000256296115e+00 9.775305269819e-01 9.535992813663e-01 9.322330314662e-01 9.181048559904e-01 9.154179322910e-01 9.258125007687e-01 9.466994189344e-01 9.714392381260e-01 9.912262201006e-01 9.978054372833e-01 9.858126005982e-01 9.545095284740e-01 9.087757172613e-01 8.590701208592e-01 8.195477049409e-01 8.029615761092e-01 8.137582298778e-01 8.447784656701e-01 8.814006922138e-01 9.086155795801e-01 9.159350662485e-01 8.993315155140e-01 8.614727037651e-01 8.110695980535e-01 7.609798554462e-01 7.245214413446e-01 7.099055463734e-01 7.161834622440e-01 7.348165583142e-01 7.556586727425e-01 7.720652058011e-01 7.826055750629e-01 7.904662152601e-01 8.169725228949e-01
 6.023890383493e-01 6.035568800698e-01 6.047306273823e-01 6.059405393063e-01 6.072213690438e-01 6.085901785795e-01 6.099879428440e-01 6.113092456466e-01 6.125014079441e-01 6.136087948954e-01 6.147148328776e-01 6.158722473634e-01 6.170908488863e-01 6.183658196361e-01 6.196667197244e-01 6.209392289548e-01 6.221443540883e-01 6.232975420142e-01 6.244570853600e-01 6.256535496271e-01 6.268713531772e-01 6.280902241041e-01 6.293213181061e-01 6.305852544131e-01 6.318774993122e-01 6.331681021758e-01 6.344254574038e-01 6.356299560296e-01 6.367796313048e-01 6.379087110297e-01 6.390762284566e-01 6.403190357198e-01 6.416095852184e-01 6.428661000304e-01 6.440245662360e-01 6.450840646598e-01 6.461041733537e-01 6.471517520745e-01 6.482659685058e-01 6.494387323367e-01 6.506291746756e-01 6.517915666841e-01 6.529059887525e-01 6.539811957993e-01 6.550322126229e-01 6.560692784562e-01 6.571067873545e-01 6.581784017569e-01 6.593137506739e-01 6.604998812646e-01 6.616786377603e-01 6.627781208705e-01 6.637693704453e-01 6.646868117730e-01 6.656081830590e-01 6.666012543990e-01 6.676774285426e-01 6.687951123449e-01 6.698922915744e-01 6.709302115105e-01 6.719036710524e-01 6.728333039769e-01 6.737405780466e-01 6.746525738779e-01 6.755997116460e-01 6.766116489275e-01 6.776827314336e-01 6.787590966102e-01 6.797638437761e-01 6.806533762082e-01 6.814607539003e-01 6.822766052161e-01 6.831910527075e-01 6.842212466299e-01 6.852966653428e-01 6.863134667718e-01 6.872128152049e-01 6.880382903483e-01 6.888936436587e-01 6.898563768618e-01 6.909161851855e-01 6.919865548882e-01 6.929837627459e-01 6.938861058185e-01 6.947650368045e-01 6.957216092979e-01 6.968024499856e-01 6.979536874047e-01 6.990634491723e-01 7.000510384313e-01 7.009264230854e-01 7.017812205471e-01 7.027208370815e-01 7.037882854341e-01 7.049303167536e-01 7.060304259744e-01 7.069992261737e-01 7.078320104699e-01 7.086034365453e-01 7.094107232274e-01 7.103088946186e-01 7.112792407363e-01 7.122397863142e-01 7.131086849533e-01 7.138661876095e-01 7.145571881478e-01 7.152587281141e-01 7.160151742384e-01 7.168140125904e-01 7.176071617711e-01 7.183470599015e-01 7.190361601201e-01 7.197281124530e-01 7.204858934412e-01 7.213190000056e-01 7.221727345064e-01 7.229698069829e-01 7.236740259928e-01 7.243282876352e-01 7.250349204519e-01 7.258830861611e-01 7.268640011575e-01 7.278606871550e-01 7.287243607588e-01 7.293902864025e-01 7.299233491944e-01 7.304770393012e-01 7.311891509481e-01 7.320704351762e-01 7.329912105173e-01 7.337769477486e-01 7.343403502010e-01 7.347415247481e-01 7.351311440868e-01 7.356471351414e-01 7.363256643682e-01 7.370834579826e-01 7.377988428704e-01 7.384034195355e-01 7.389235474746e-01 7.394293279866e-01 7.399730596729e-01 7.405740569895e-01 7.412137986659e-01 7.418697878627e-01 7.425277408619e-01 7.431775215222e-01 7.437908606154e-01 7.443289821575e-01 7.447914478928e-01 7.452299650704e-01 7.457039423594e-01 7.462437927966e-01 7.468239122894e-01 7.473776993845e-01 7.478520430382e-01 7.482547798607e-01 7.486489291296e-01 7.490947622999e-01 7.495924514345e-01 7.501077660516e-01 7.506039834990e-01 7.510687399970e-01 7.515184279501e-01 7.519701726672e-01 7.524140280864e-01 7.528151895586e-01 7.531695895428e-01 7.535070284557e-01 7.538648209885e-01 7.542514904386e-01 7.546392426651e-01 7.549906106468e-01 7.552885773766e-01 7.555626419199e-01 7.558616507468e-01 7.562023427296e-01 7.565594154575e-01 7.568989030207e-01 7.572072861215e-01 7.574935668341e-01 7.577826097529e-01 7.580806104958e-01 7.583693336053e-01 7.586225118094e-01 7.588425371719e-01 7.590487144612e-01 7.592600299471e-01 7.594787498161e-01 7.596907104362e-01 7.598816287976e-01 7.600488044454e-01 7.602053047072e-01 7.603659910841e-01 7.605300546166e-01 7.606876693763e-01 7.608341885614e-01 7.609657573673e-01 7.610840746075e-01 7.611990272901e-01 7.613096230187e-01 7.614099077073e-01 7.614950364770e-01 7.615652836296e-01 7.616230793823e-01 7.616717562922e-01 7.617152203501e-01 7.617494524497e-01 7.617701574319e-01 7.617763602325e-01 7.617746881200e-01 7.617691986379e-01 7.617557730511e-01 7.617324127534e-01 7.616958324165e-01 7.616457118901e-01 7.615884592982e-01 7.615263947025e-01 7.614532939340e-01 7.613620772772e-01 7.612558807799e-01 7.611398709825e-01 7.610161326435e-01 7.608855862596e-01 7.607440111621e-01 7.605878765212e-01 7.604197195181e-01 7.602456378943e-01 7.600650236977e-01 7.598756242940e-01 7.596706955660e-01 7.594535557638e-01 7.592235795672e-01 7.589843276279e-01 7.587362670709e-01 7.584745689558e-01 7.582003997869e-01 7.579133821070e-01 7.576189195896e-01 7.573143549045e-01 7.569970285107e-01 7.566685179589e-01 7.563277643461e-01 7.559768580299e-01 7.556160849662e-01 7.552441536559e-01 7.548576070197e-01 7.544595703536e-01 7.540507476586e-01 7.536297718025e-01 7.531979741475e-01 7.527544094479e-01 7.522976330768e-01 7.518305221783e-01 7.513554453095e-01 7.508673491950e-01 7.503648873690e-01 7.498497422878e-01 7.493232964037e-01 7.487848024630e-01 7.482353787129e-01 7.476743883116e-01 7.470995177818e-01 7.465098895944e-01 7.459121289572e-01 7.453022002826e-01 7.446783882420e-01 7.440436485375e-01 7.433971105076e-01 7.427356981423e-01 7.420641803817e-01 7.413809481207e-01 7.406845683197e-01 7.399758948211e-01 7.392553137957e-01 7.385220989779e-01 7.377746721172e-01 7.370158900276e-01 7.362444594481e-01 7.354603958573e-01 7.346650822166e-01 7.338564093773e-01 7.330327439788e-01 7.321976470893e-01 7.313500090401e-01 7.304892737513e-01 7.296163499478e-01 7.287310016229e-01 7.278312905321e-01 7.269200749982e-01 7.259944310363e-01 7.250560078825e-01 7.241051276764e-01 7.231414574112e-01 7.221658472305e-01 7.211750731903e-01 7.201735377975e-01 7.191566767235e-01 7.181275469789e-01 7.170864669530e-01 7.160323923969e-01 7.149654200873e-01 7.138839224903e-01 7.127911645992e-01 7.116828741325e-01 7.105629930500e-01 7.094304189635e-01 7.082843987677e-01 7.071253194459e-01 7.059518882787e-01 7.047654829341e-01 7.035646713171e-01 7.023531587920e-01 7.011262634295e-01 6.998851497608e-01 6.986318829660e-01 6.973649626371e-01 6.960844096075e-01 6.947903832017e-01 6.934843049210e-01 6.921640430995e-01 6.908308208275e-01 6.894838174570e-01 6.881216499588e-01 6.867450901828e-01 6.853573394487e-01 6.839568530068e-01 6.825429916648e-01 6.811171018868e-01 6.796779706942e-01 6.782235909999e-01 6.767552649424e-01 6.752727279502e-01 6.737760784001e-01 6.722675079414e-01 6.707469170909e-01 6.692143112899e-01 6.676687956806e-01 6.661088068401e-01 6.645348065251e-01 6.629456028126e-01 6.613422314593e-01 6.597265026311e-01 6.580994959690e-01 6.564616889403e-01 6.548108135658e-01 6.531467671454e-01 6.514683639673e-01 6.497748691068e-01 6.480673989463e-01 6.463474475682e-01 6.446168701236e-01 6.428760269473e-01 6.411240766090e-01 6.393571529864e-01 6.375767823367e-01 6.357808441147e-01 6.339715768650e-01 6.321507469187e-01 6.303195798513e-01 6.284781037761e-01 6.266229260724e-01 6.247563197524e-01 6.228754990046e-01 6.209812220777e-01 6.190731934131e-01 6.171547814250e-01 6.152251741373e-01 6.132840224626e-01 6.113316640539e-01 6.093653247192e-01 6.073853555670e-01 6.053939397634e-01 6.033906003165e-01 6.013759418689e-01 5.993507212480e-01 5.973148232834e-01 5.952668841117e-01 5.932066708342e-01 5.911330054980e-01 5.890489499491e-01 5.869539701925e-01 5.848490739228e-01 5.827345260367e-01 5.806084702873e-01 5.784698709660e-01 5.763218413947e-01 5.741609430313e-01 5.719906829299e-01 5.698121872426e-01 5.676235968372e-01 5.654252380390e-01 5.632165405029e-01 5.609974825416e-01 5.587700623962e-01 5.565341788170e-01 5.542896495571e-01 5.520361977440e-01 5.497752291510e-01 5.475028261739e-01 5.452219267220e-01 5.429347343322e-01 5.406396857043e-01 5.383390806099e-01 5.360293257264e-01 5.337096783274e-01 5.313817749934e-01 5.290474874776e-01 5.267060749285e-01 5.243595433363e-01 5.220080188779e-01 5.196483970351e-01 5.172818807960e-01 5.149079977746e-01 5.125290479482e-01 5.101460381432e-01 5.077590548402e-01 5.053681411330e-01 5.029724609080e-01 5.005722573276e-01 4.981673052110e-01 4.957622340726e-01 4.933507097071e-01 4.909367096305e-01 4.885224857155e-01 4.861051860919e-01 4.836865136578e-01 4.812664271790e-01 4.788439816106e-01 4.764214702838e-01 4.739978920322e-01 4.715744595761e-01 4.691525105555e-01 4.667328904796e-01 4.643143908074e-01 4.618957469762e-01 4.594799660611e-01 4.570668135030e-01 4.546584942305e-01 4.522528499148e-01 4.498510197688e-01 4.474554068575e-01 4.450650408586e-01 4.426785265756e-01 4.402990346440e-01 4.379264508344e-01 4.355621591263e-01 4.332059375720e-01 4.308581042717e-01 4.285185664047e-01 4.261893805801e-01 4.238694490866e-01 4.215620198045e-01 4.192653444869e-01 4.169832935247e-01 4.147123035726e-01 4.124564678102e-01 4.102126924810e-01 4.079847029917e-01 4.057729652030e-01 4.035785925274e-01 4.014023889545e-01 3.992434494602e-01 3.971022893346e-01 3.949818787248e-01 3.928818016642e-01 3.908037344201e-01 3.887498550492e-01 3.867199513363e-01 3.847137714131e-01 3.827312531249e-01 3.807745211741e-01 3.788468053468e-01 3.769484383390e-01 3.750793321763e-01 3.732390574152e-01 3.714282900948e-01 3.696495281627e-01 3.679048985687e-01 3.661932231360e-01 3.645176923105e-01 3.628777774356e-01 3.612725133196e-01 3.597047515178e-01 3.581770275893e-01 3.566882650772e-01 3.552426702652e-01 3.538381802645e-01 3.524756094682e-01 3.511588042849e-01 3.498863322113e-01 3.486594899590e-01 3.474819055991e-01 3.463520943628e-01 3.452699629255e-01 3.442390900163e-01 3.432586094879e-01 3.423301117095e-01 3.414551693043e-01 3.406331901205e-01 3.398658673888e-01 3.391544154470e-01 3.384984614545e-01 3.379002147129e-01 3.373597107172e-01 3.368780996323e-01 3.364547510517e-01 3.360907692257e-01 3.357902270888e-01 3.355506147870e-01 3.353715495527e-01 3.352556358290e-01 3.352008817647e-01 3.352109655651e-01 3.352853770932e-01 3.354215284955e-01 3.356230221549e-01 3.358887965871e-01 3.362178551983e-01 3.366126290922e-01 3.370728050026e-01 3.375973811444e-01 3.381871130885e-01 3.388402869567e-01 3.395602755722e-01 3.403460079889e-01 3.411942354693e-01 3.421067301250e-01 3.430836195582e-01 3.441249756534e-01 3.452291213487e-01 3.463962857512e-01 3.476263058743e-01 3.489182429157e-01 3.502711594906e-01 3.516853232492e-01 3.531592614104e-01 3.546924788285e-01 3.562870272829e-01 3.579376634203e-01 3.596472878606e-01 3.614138315765e-01 3.632360638585e-01 3.651136429198e-01 3.670454866102e-01 3.690307653436e-01 3.710700545117e-01 3.731605319035e-01 3.753017334239e-01 3.774949186939e-01 3.797350568520e-01 3.820248435040e-01 3.843621668012e-01 3.867446357967e-01 3.891741525607e-01 3.916463753712e-01 3.941641062353e-01 3.967231854409e-01 3.993239012623e-01 4.019643002898e-01 4.046448514676e-01 4.073648512657e-01 4.101220088052e-01 4.129158827475e-01 4.157445660895e-01 4.186079827838e-01 4.215059842478e-01 4.244373445011e-01 4.273983473113e-01 4.303912997935e-01 4.334144168266e-01 4.364660056995e-01 4.395450405700e-01 4.426510350705e-01 4.457836570189e-01 4.489403336659e-01 4.521222955009e-01 4.553258372321e-01 4.585527615520e-01 4.618012794380e-01 4.650694362531e-01 4.683579076451e-01 4.716651825403e-01 4.749911640464e-01 4.783316992992e-01 4.816889912273e-01 4.850620856117e-01 4.884493278075e-01 4.918508143173e-01 4.952643803263e-01 4.986900198694e-01 5.021258669439e-01 5.055729245191e-01 5.090285775026e-01 5.124937156374e-01 5.159663072364e-01 5.194456207222e-01 5.229326039756e-01 5.264238117033e-01 5.299193852128e-01 5.334197189415e-01 5.369233684935e-01 5.404292061562e-01 5.439369549363e-01 5.474445576078e-01 5.509538628693e-01 5.544619021194e-01 5.579692070952e-01 5.614743969825e-01 5.649770040935e-01 5.684770184483e-01 5.719714677152e-01 5.754619792512e-01 5.789473088895e-01 5.824263841088e-01 5.858992223815e-01 5.893632809539e-01 5.928206890207e-01 5.962683965705e-01 5.997062961162e-01 6.031358686373e-01 6.065534586391e-01 6.099596584000e-01 6.133540812675e-01 6.167350499086e-01 6.201039350777e-01 6.234585232653e-01 6.267980298425e-01 6.301222738176e-01 6.334307610199e-01 6.367240486169e-01 6.399996766661e-01 6.432560875253e-01 6.464966434650e-01 6.497172002277e-01 6.529179128351e-01 6.561003557140e-01 6.592596889251e-01 6.623998182688e-01 6.655163518819e-01 6.686123388877e-01 6.716852087722e-01 6.747334307233e-01 6.777579171887e-01 6.807587460455e-01 6.837335894989e-01 6.866837556279e-01 6.896054372269e-01 6.925029647050e-01 6.953703535627e-01 6.982116326062e-01 7.010245261608e-01 7.038078952006e-01 7.065626559186e-01 7.092866102427e-01 7.119801336597e-01 7.146427503948e-01 7.172740138989e-01 7.198737240995e-01 7.224399920459e-01 7.249734369921e-01 7.274749333735e-01 7.299405078414e-01 7.323737555139e-01 7.347707706457e-01 7.371314339074e-01 7.394584325950e-01 7.417493247981e-01 7.440032363654e-01 7.462197604402e-01 7.483986200785e-01 7.505397639321e-01 7.526421565638e-01 7.547058001922e-01 7.567321620998e-01 7.587175353285e-01 7.606633620194e-01 7.625693836377e-01 7.644348481113e-01 7.662591831448e-01 7.680416692391e-01 7.697842721389e-01 7.714835571421e-01 7.731412665151e-01 7.747574797456e-01 7.763285646728e-01 7.778589741579e-01 7.793449339579e-01 7.807869348227e-01 7.821861961702e-01 7.835402374618e-01 7.848511900196e-01 7.861176262807e-01 7.873384503257e-01 7.885162147317e-01 7.896474705459e-01 7.907344095693e-01 7.917758245167e-01 7.927721729591e-01 7.937229375182e-01 7.946274383536e-01 7.954867731744e-01 7.963004198768e-01 7.970693183654e-01 7.977911515152e-01 7.984682209472e-01 7.990995798062e-01 7.996833203831e-01 8.002235841618e-01 8.007175344748e-01 8.011667094453e-01 8.015697917537e-01 8.019283760314e-01 8.022418171669e-01 8.025102746102e-01 8.027346268145e-01 8.029141549062e-01 8.030492659253e-01 8.031414797285e-01 8.031897893280e-01 8.031943112387e-01 8.031571481800e-01 8.030760304832e-01 8.029545629287e-01 8.027908497681e-01 8.025867796678e-01 8.023417842412e-01 8.020552400080e-01 8.017323389874e-01 8.013679026874e-01 8.009678035587e-01 8.005283173550e-01 8.000525766264e-01 7.995425279145e-01 7.989944815635e-01 7.984147679788e-01 7.977992896658e-01 7.971523450836e-01 7.964729772534e-01 7.957622449517e-01 7.950247346204e-01 7.942546037116e-01 7.934595782015e-01 7.926364059035e-01 7.917878586950e-01 7.909172967544e-01 7.900217671515e-01 7.891062069812e-01 7.881696018980e-01 7.872151080216e-01 7.862422785857e-01 7.852523991430e-01 7.842530086142e-01 7.832355092016e-01 7.822098292790e-01 7.811748893612e-01 7.801295850242e-01 7.790806243580e-01 7.780250394931e-01 7.769696362879e-01 7.759128715995e-01 7.748563742600e-01 7.738046022593e-01 7.727562345041e-01 7.717183874225e-01 7.706871565208e-01 7.696702612860e-01 7.686658411057e-01 7.676778254392e-01 7.667090997857e-01 7.657592568900e-01 7.648345221619e-01 7.639341557023e-01 7.630602009290e-01 7.622186350136e-01 7.614064316266e-01 7.606328167273e-01 7.598939535971e-01 7.591963136992e-01 7.585426125556e-01 7.579324358112e-01 7.573707674482e-01 7.568573462796e-01 7.563985083985e-01 7.559952076142e-01 7.556492260329e-01 7.553631338892e-01 7.551396293240e-01 7.549837251794e-01 7.548935244119e-01 7.548730797768e-01 7.549265842659e-01 7.550545400017e-01 7.552600507947e-01 7.555451939740e-01 7.559128605775e-01 7.563640293864e-01 7.569017416782e-01 7.575273506773e-01 7.582438933404e-01 7.590536183088e-01 7.599557757637e-01 7.609547654868e-01 7.620509068920e-01 7.632467384015e-01 7.645427249232e-01 7.659412880296e-01 7.674418358933e-01 7.690471695721e-01 7.707591160201e-01 7.725760297087e-01 7.745001163707e-01 7.765332608181e-01 7.786741110906e-01 7.809245832361e-01 7.832824326999e-01 7.857525497933e-01 7.883310361138e-01 7.910188026809e-01 7.938163367892e-01 7.967221095189e-01 7.997390187123e-01 8.028613714782e-01 8.060921957350e-01 8.094289771805e-01 8.128710658251e-01 8.164177411354e-01 8.200669533554e-01 8.238191898722e-01 8.276707081880e-01 8.316207317581e-01 8.356693865562e-01 8.398115160910e-01 8.440487517160e-01 8.483761637956e-01 8.527934286940e-01 8.572977891066e-01 8.618855396290e-01 8.665570608309e-01 8.713065700366e-01 8.761333714401e-01 8.810349089171e-01 8.860069093787e-01 8.910480547037e-01 8.961535762205e-01 9.013237266758e-01 9.065509708364e-01 9.118360269140e-01 9.171739490544e-01 9.225613687660e-01 9.279960339451e-01 9.334731328147e-01 9.389910630266e-01 9.445431739556e-01 9.501299785847e-01 9.557456241949e-01 9.613854998309e-01 9.670500864824e-01 9.727291194423e-01 9.784257783448e-01 9.841302413710e-01 9.898449011691e-01 9.955612607485e-01 1.001276487894e+00 1.006990826830e+00 1.012692212611e+00 1.018388871096e+00 1.024062729023e+00 1.029723060719e+00 1.035358036964e+00 1.040964818522e+00 1.046545751984e+00 1.052085735601e+00 1.057595565935e+00 1.063055586321e+00 1.068476298913e+00 1.073844595393e+00 1.079159015426e+00 1.084421389904e+00 1.089615858774e+00 1.094754723784e+00 1.099817899467e+00 1.104816545274e+00 1.109736741727e+00 1.114578664357e+00 1.119345100148e+00 1.124015926973e+00 1.128610041869e+00 1.133100852972e+00 1.137507687399e+00 1.141808685747e+00 1.146009984321e+00 1.150110455208e+00 1.154093732141e+00 1.157979683119e+00 1.161736370808e+00 1.165390593496e+00 1.168914695465e+00 1.172322450394e+00 1.175604203625e+00 1.178752774176e+00 1.181782561631e+00 1.184663852859e+00 1.187426166432e+00 1.190037515620e+00 1.192518098476e+00 1.194853288489e+00 1.197042284702e+00 1.199092926246e+00 1.200982399849e+00 1.202737390613e+00 1.204325859308e+00 1.205773882106e+00 1.207058300535e+00 1.208190071262e+00 1.209166274556e+00 1.209978046715e+00 1.210640290909e+00 1.211129563891e+00 1.211470349174e+00 1.211637597600e+00 1.211650103574e+00 1.211498811981e+00 1.211178568394e+00 1.210703927013e+00 1.210055979148e+00 1.209254764157e+00 1.208282408394e+00 1.207154333932e+00 1.205858757892e+00 1.204404192770e+00 1.202792785490e+00 1.201015931771e+00 1.199087379295e+00 1.196996438073e+00 1.194756622942e+00 1.192358700919e+00 1.189814548782e+00 1.187118357163e+00 1.184276466607e+00 1.181291963753e+00 1.178166393834e+00 1.174902658561e+00 1.171501934972e+00 1.167973342150e+00 1.164314088960e+00 1.160532710172e+00 1.156629292377e+00 1.152612182926e+00 1.148480775419e+00 1.144245762366e+00 1.139906892435e+00 1.135472255836e+00 1.130946450016e+00 1.126334035953e+00 1.121645191919e+00 1.116877200319e+00 1.112048599396e+00 1.107151851090e+00 1.102207881081e+00 1.097211229673e+00 1.092178699389e+00 1.087112041757e+00 1.082018181789e+00 1.076913393215e+00 1.071788931354e+00 1.066676055818e+00 1.061561173910e+00 1.056468287882e+00 1.051398597075e+00 1.046359018232e+00 1.041371695619e+00 1.036423069616e+00 1.031550096171e+00 1.026736486690e+00 1.022012094937e+00 1.017372661725e+00 1.012833073208e+00 1.008406701698e+00 1.004090247524e+00 9.999150992280e-01 9.958636679460e-01 9.919706831264e-01 9.882268750593e-01 9.846509738803e-01 9.812516894544e-01 9.780285907960e-01 9.750063261926e-01 9.721735693140e-01 9.695579591746e-01 9.671492812250e-01 9.649680496748e-01 9.630120620295e-01 9.612909408002e-01 9.598133093526e-01 9.585765367049e-01 9.575944932709e-01 9.568594305772e-01 9.563889063769e-01 9.561720829303e-01 9.562211126507e-01 9.565318474224e-01 9.571060604233e-01 9.579454079002e-01 9.590451458148e-01 9.604102258410e-01 9.620313655904e-01 9.639134007053e-01 9.660442626793e-01 9.684270530152e-01 9.710537801742e-01 9.739182908902e-01 9.770168632125e-01 9.803387393764e-01 9.838830236192e-01 9.876319084449e-01 9.915891361000e-01 9.957348414618e-01 1.000068352913e+00 1.004571734082e+00 1.009239692092e+00 1.014061538287e+00 1.019022046035e+00 1.024119528247e+00 1.029328531178e+00 1.034650841103e+00 1.040062732408e+00 1.045560443168e+00 1.051128558060e+00 1.056750804876e+00 1.062422894670e+00 1.068120582534e+00 1.073844627651e+00 1.079567168521e+00 1.085288952024e+00 1.090986275208e+00 1.096653662874e+00 1.102275191435e+00 1.107836922049e+00 1.113331182921e+00 1.118736675296e+00 1.124052995594e+00 1.129253332307e+00 1.134340917656e+00 1.139292152485e+00 1.144102443417e+00 1.148757811418e+00 1.153244280364e+00 1.157559846008e+00 1.161681064631e+00 1.165612680999e+00 1.169330653335e+00 1.172838286974e+00 1.176114234530e+00 1.179160312825e+00 1.181966795239e+00 1.184517828590e+00 1.186819281717e+00 1.188851037026e+00 1.190622090622e+00 1.192112580429e+00 1.193328022495e+00 1.194261830058e+00 1.194906092247e+00 1.195269526881e+00 1.195336446320e+00 1.195119758234e+00 1.194607731853e+00 1.193810325134e+00 1.192724492478e+00 1.191355547874e+00 1.189707864925e+00 1.187782366513e+00 1.185592170123e+00 1.183136874594e+00 1.180433405919e+00 1.177483536002e+00 1.174305083913e+00 1.170905517727e+00 1.167301198355e+00 1.163507034642e+00 1.159536383646e+00 1.155413640059e+00 1.151147213980e+00 1.146769921413e+00 1.142291324545e+00 1.137745368978e+00 1.133148052265e+00 1.128528597617e+00 1.123914927988e+00 1.119328538550e+00 1.114808317515e+00 1.110371571904e+00 1.106058919503e+00 1.101893497900e+00 1.097912398955e+00 1.094142903903e+00 1.090615439153e+00 1.087367822831e+00 1.084418609604e+00 1.081810216192e+00 1.079559129786e+00 1.077701674661e+00 1.076259481544e+00 1.075255015395e+00 1.074713609586e+00 1.074646863011e+00 1.075080496763e+00 1.076017422387e+00 1.077477473160e+00 1.079459417708e+00 1.081971302953e+00 1.085010351738e+00 1.088571787946e+00 1.092651017349e+00 1.097232445680e+00 1.102306041828e+00 1.107848074250e+00 1.113844137683e+00 1.120260313073e+00 1.127078663712e+00 1.134259905831e+00 1.141777255073e+00 1.149596124159e+00 1.157671505198e+00 1.165978691422e+00 1.174463811154e+00 1.183097454894e+00 1.191832923283e+00 1.200626991415e+00 1.209442773398e+00 1.218232902659e+00 1.226960969535e+00 1.235579202285e+00 1.244054607141e+00 1.252339839491e+00 1.260404828980e+00 1.268206337997e+00 1.275712494535e+00 1.282887418733e+00 1.289697827331e+00 1.296121406100e+00 1.302117990055e+00 1.307673740818e+00 1.312755698772e+00 1.317348943402e+00 1.321431817311e+00 1.324989137992e+00 1.328008190882e+00 1.330473887845e+00 1.332385586020e+00 1.333727777645e+00 1.334507944629e+00 1.334718123702e+00 1.334364194747e+00 1.333453719617e+00 1.331987727864e+00 1.329988400202e+00 1.327456468996e+00 1.324420002996e+00 1.320888817222e+00 1.316890040108e+00 1.312444256825e+00 1.307579411531e+00 1.302326998740e+00 1.296708741173e+00 1.290769893086e+00 1.284534187310e+00 1.278045646611e+00 1.271337444776e+00 1.264452691605e+00 1.257432526351e+00 1.250314932285e+00 1.243149829875e+00 1.235974257764e+00 1.228839255270e+00 1.221782266357e+00 1.214856376963e+00 1.208100856227e+00 1.201559274400e+00 1.195280250053e+00 1.189300625170e+00 1.183668205192e+00 1.178415233774e+00 1.173587488923e+00 1.169214956979e+00 1.165336256545e+00 1.161978468344e+00 1.159167808594e+00 1.156937824712e+00 1.155296125547e+00 1.154273561672e+00 1.153872429827e+00 1.154108792694e+00 1.154986246083e+00 1.156502318002e+00 1.158657240983e+00 1.161437103889e+00 1.164835910691e+00 1.168826547564e+00 1.173394941331e+00 1.178508686899e+00 1.184139971432e+00 1.190253969157e+00 1.196807355186e+00 1.203766748288e+00 1.211077283387e+00 1.218697315197e+00 1.226575240800e+00 1.234660286915e+00 1.242896166622e+00 1.251232632722e+00 1.259615816029e+00 1.267988740074e+00 1.276304443428e+00 1.284505633698e+00 1.292551878318e+00 1.300390714590e+00 1.307983328699e+00 1.315292370057e+00 1.322281178150e+00 1.328927644476e+00 1.335203701568e+00 1.341095926783e+00 1.346593153036e+00 1.351693878391e+00 1.356401865625e+00 1.360725084112e+00 1.364687486293e+00 1.368308127351e+00 1.371622657122e+00 1.374665894996e+00 1.377480803937e+00 1.380115912165e+00 1.382619758557e+00 1.385048965090e+00 1.387453362826e+00 1.389890738229e+00 1.392408775434e+00 1.395057458929e+00 1.397881034929e+00 1.400916111737e+00 1.404192727897e+00 1.407730250442e+00 1.411540420194e+00 1.415621862667e+00 1.419965201901e+00 1.424546058399e+00 1.429332506626e+00 1.434283148262e+00 1.439342680391e+00 1.444455531088e+00 1.449550744472e+00 1.454561323474e+00 1.459411973512e+00 1.464028763560e+00 1.468344568096e+00 1.472285538409e+00 1.475795975545e+00 1.478818771278e+00 1.481312339523e+00 1.483247469161e+00 1.484599767240e+00 1.485371266590e+00 1.485562766361e+00 1.485202775837e+00 1.484328051558e+00 1.482982500146e+00 1.481236395492e+00 1.479150137226e+00 1.476810222262e+00 1.474292173552e+00 1.471684244469e+00 1.469067654550e+00 1.466516340668e+00 1.464105723680e+00 1.461886482944e+00 1.459906380620e+00 1.458191713574e+00 1.456746922777e+00 1.455567345414e+00 1.454616136966e+00 1.453847806045e+00 1.453193350628e+00 1.452567616919e+00 1.451877207484e+00 1.451012191654e+00 1.449860825423e+00 1.448306348922e+00 1.446232677991e+00 1.443527666370e+00 1.440088978571e+00 1.435818048873e+00 1.430641447879e+00 1.424490058179e+00 1.417317805771e+00 1.409098665613e+00 1.399823233675e+00 1.389508447732e+00 1.378187109803e+00 1.365916836814e+00 1.352780461030e+00 1.338872814890e+00 1.324319519351e+00 1.309266750097e+00 1.293868045181e+00 1.278315298978e+00 1.262797294751e+00 1.247530795140e+00 1.232742353212e+00 1.218645348670e+00 1.205490512037e+00 1.193479778768e+00 1.182833098833e+00 1.173738678427e+00 1.166331230355e+00 1.160754615057e+00 1.157043166416e+00 1.155229643195e+00 1.155268613004e+00 1.157051674019e+00 1.160451670618e+00 1.165256782745e+00 1.171263995523e+00 1.178218373951e+00 1.185879162845e+00 1.193998271551e+00 1.202353852531e+00 1.210759569307e+00 1.216773625038e+00 1.221741324189e+00 1.226118047780e+00 1.230499030492e+00 1.235448052966e+00 1.241282845517e+00 1.247975619255e+00 1.255177229471e+00 1.262327825022e+00 1.268828268655e+00 1.274250059089e+00 1.278468843290e+00 1.281684328881e+00 1.284367493378e+00 1.287102998325e+00 1.290378223263e+00 1.294419359267e+00 1.299102583152e+00 1.303952318572e+00 1.308281883986e+00 1.311394088155e+00 1.312758147025e+00 1.312149492294e+00 1.309717340548e+00 1.305915774420e+00 1.301335879358e+00 1.296539952144e+00 1.291870977071e+00 1.287320865529e+00 1.282564136484e+00 1.277049183368e+00 1.270170797424e+00 1.261481383661e+00 1.250851774135e+00 1.238526125583e+00 1.225074769450e+00 1.211266300415e+00 1.197853121727e+00 1.185390193202e+00 1.174334929206e+00 1.163262242518e+00 1.134555269019e+00 1.087428874382e+00 1.015081064043e+00 9.458201462498e-01 9.126439658514e-01 9.347812636541e-01 1.002025199297e+00 1.083185130530e+00 1.146308291560e+00 1.169916474858e+00 1.145984155496e+00 1.080420203967e+00 9.933349565602e-01 9.176063466876e-01 8.891395272090e-01 9.243341912420e-01 1.005721462923e+00 1.097576299717e+00 1.167856271408e+00 1.197100065911e+00 1.179510085695e+00 1.122528278406e+00 1.046280632828e+00 9.810083259931e-01 9.575488947439e-01 9.892302639319e-01 1.061652745894e+00 1.144297715244e+00 1.207997275149e+00 1.233257492778e+00 1.211854368455e+00 1.146590722776e+00 1.050992491038e+00 9.491102553300e-01 8.727797752935e-01 8.503716158161e-01 8.875572387999e-01 9.624704610663e-01 1.043329286370e+00 1.104336636340e+00 1.130156490289e+00 1.115194942148e+00 1.062369009726e+00 9.821646660198e-01 8.919631813439e-01 8.143383284192e-01 7.714594086078e-01 7.740985649307e-01 8.140833928993e-01 8.709851238996e-01 9.244408382779e-01 9.606399397012e-01 9.731568601868e-01 9.620084893753e-01 9.323472330763e-01 8.930314746207e-01 8.547726845249e-01 8.274713899602e-01 8.172562337508e-01 8.245797167650e-01 8.449677846757e-01 8.717139212071e-01 8.985965181095e-01 9.212074397280e-01 9.370538180954e-01 9.450819345304e-01 9.451331050257e-01 9.377430257050e-01 9.242408416884e-01 9.071410589778e-01 8.903154439810e-01 8.786628570708e-01 8.768795950504e-01 8.876092368775e-01 9.099738543369e-01 9.394715774207e-01 9.694823641329e-01 9.933203157185e-01 1.006131564699e+00 1.005996704461e+00 9.943714303605e-01 9.757749230905e-01 9.566881839630e-01 9.437434966396e-01 9.414895252560e-01 9.508681051975e-01 9.691050563556e-01 9.911978797317e-01 1.011807574941e+00 1.026658023484e+00 1.033131666091e+00 1.030178091111e+00 1.018051631004e+00 9.980334491835e-01 9.724770768692e-01 9.449302078487e-01 9.201669255811e-01 9.035726840832e-01 8.995818670249e-01 9.096158942915e-01 9.306875742137e-01 9.559132608290e-01 9.765448933983e-01 9.845930625265e-01 9.749424818111e-01 9.468454132496e-01 9.046943300022e-01 8.578585933485e-01 8.189605237709e-01 7.995546701233e-01 8.043552558059e-01 8.281310583508e-01 8.587076082473e-01 8.829651160722e-01 8.914351186138e-01 8.802758679621e-01 8.514252574756e-01 8.117170905057e-01 7.708313915902e-01 7.381807186063e-01 7.192050108560e-01 7.134070984919e-01 7.158232731230e-01 7.209526247845e-01 7.261589823810e-01 7.326194243335e-01 7.441696098732e-01 7.796690094076e-01
```
