## Supplementary Data 1 for "Heart cockle shells transmit sunlight to photosymbiotic algae using bundled fiber optic cables and condensing lenses": overallwindows-small_700nm_YZ_5.txt (part 3 of 12)

```
 5.883322875418e-01 5.895577651562e-01 5.907910141215e-01 5.920589923096e-01 5.933979143723e-01 5.948237148330e-01 5.962737279609e-01 5.976437628202e-01 5.988869809453e-01 6.000518099561e-01 6.012234440594e-01 6.024471609794e-01 6.037273087032e-01 6.050588530520e-01 6.064146375107e-01 6.077428739959e-01 6.090059934124e-01 6.102229390993e-01 6.114502817353e-01 6.127132339915e-01 6.139931551574e-01 6.152720063382e-01 6.165628306643e-01 6.178880034647e-01 6.192407111706e-01 6.205906229158e-01 6.219089070291e-01 6.231754059599e-01 6.243894048177e-01 6.255825302743e-01 6.268119662107e-01 6.281167291887e-01 6.294671944119e-01 6.307818307631e-01 6.319987573025e-01 6.331199871534e-01 6.342078244291e-01 6.353265678572e-01 6.365099045815e-01 6.377482686972e-01 6.390002909663e-01 6.402208614178e-01 6.413965386517e-01 6.425379119446e-01 6.436603082277e-01 6.447692794864e-01 6.458752985324e-01 6.470139228908e-01 6.482146195568e-01 6.494657320580e-01 6.507080975270e-01 6.518699810512e-01 6.529257227251e-01 6.539113639149e-01 6.549039761875e-01 6.559700442554e-01 6.571195008336e-01 6.583056918216e-01 6.594652135344e-01 6.605628931422e-01 6.616013462373e-01 6.626021171952e-01 6.635864930616e-01 6.645752087044e-01 6.655976711384e-01 6.666807783864e-01 6.678186459710e-01 6.689602440683e-01 6.700318299162e-01 6.709923404126e-01 6.718734393098e-01 6.727657461602e-01 6.737570785159e-01 6.748633723220e-01 6.760122341094e-01 6.770992724530e-01 6.780660597644e-01 6.789611243039e-01 6.798903298525e-01 6.809313321472e-01 6.820734133739e-01 6.832253395014e-01 6.842985491704e-01 6.852731889437e-01 6.862208852127e-01 6.872497848116e-01 6.884079748826e-01 6.896410155512e-01 6.908308612513e-01 6.918983248818e-01 6.928487259082e-01 6.937765899298e-01 6.947908660704e-01 6.959373134453e-01 6.971593660495e-01 6.983374902011e-01 6.993820002013e-01 7.002863226813e-01 7.011315461344e-01 7.020156581945e-01 7.029968485067e-01 7.040495062030e-01 7.050873194936e-01 7.060278093113e-01 7.068539626373e-01 7.076174607857e-01 7.083988883686e-01 7.092407406574e-01 7.101290243836e-01 7.110066709633e-01 7.118242502271e-01 7.125850752537e-01 7.133494909300e-01 7.141864906133e-01 7.151065711970e-01 7.160518828806e-01 7.169399485527e-01 7.177300130605e-01 7.184633340439e-01 7.192491429238e-01 7.201780041151e-01 7.212430984410e-01 7.223245833033e-01 7.232740205207e-01 7.240244953593e-01 7.246434942900e-01 7.252834343016e-01 7.260794584960e-01 7.270419389508e-01 7.280430675830e-01 7.289071606128e-01 7.295528700643e-01 7.300414599484e-01 7.305228984959e-01 7.311301844208e-01 7.318952904770e-01 7.327360532304e-01 7.335311842248e-01 7.342187196425e-01 7.348279703904e-01 7.354256832811e-01 7.360630336006e-01 7.367528343587e-01 7.374798780239e-01 7.382225147177e-01 7.389667868828e-01 7.397033329478e-01 7.404034503204e-01 7.410288452820e-01 7.415821470548e-01 7.421106623845e-01 7.426769581535e-01 7.433093415317e-01 7.439781289661e-01 7.446194098849e-01 7.451808154832e-01 7.456746794219e-01 7.461643720350e-01 7.467043398115e-01 7.472947534498e-01 7.479010504676e-01 7.484873999517e-01 7.490430665020e-01 7.495851259888e-01 7.501295463921e-01 7.506639743090e-01 7.511549332352e-01 7.516000611754e-01 7.520311577620e-01 7.524843446566e-01 7.529654336640e-01 7.534469722397e-01 7.538909237246e-01 7.542806731988e-01 7.546491005865e-01 7.550464549005e-01 7.554843920287e-01 7.559373730943e-01 7.563719073916e-01 7.567743938252e-01 7.571566085572e-01 7.575420231936e-01 7.579370087645e-01 7.583207425564e-01 7.586696738205e-01 7.589834849565e-01 7.592862247348e-01 7.595948752351e-01 7.599108310312e-01 7.602197246430e-01 7.605072287532e-01 7.607713192402e-01 7.610248786065e-01 7.612853874473e-01 7.615477626081e-01 7.618052286137e-01 7.620497050816e-01 7.622789845893e-01 7.624968071307e-01 7.627108045874e-01 7.629218464521e-01 7.631217731215e-01 7.633067043125e-01 7.634753771383e-01 7.636330271940e-01 7.637825729203e-01 7.639268712174e-01 7.640606893381e-01 7.641808850952e-01 7.642884953605e-01 7.643882241896e-01 7.644847076300e-01 7.645729458950e-01 7.646507636853e-01 7.647153594202e-01 7.647674976719e-01 7.648127207903e-01 7.648518923867e-01 7.648804347342e-01 7.648912926155e-01 7.648872233169e-01 7.648736875380e-01 7.648539972753e-01 7.648258503943e-01 7.647875102457e-01 7.647341468724e-01 7.646689010221e-01 7.645991587639e-01 7.645233928089e-01 7.644367444061e-01 7.643361682636e-01 7.642210252719e-01 7.640955832207e-01 7.639615902833e-01 7.638190651457e-01 7.636610013599e-01 7.634895863294e-01 7.633090536157e-01 7.631194613011e-01 7.629193057309e-01 7.627076543715e-01 7.624842051314e-01 7.622488865481e-01 7.620041231883e-01 7.617492840737e-01 7.614831282415e-01 7.612016645460e-01 7.609094035449e-01 7.606070574981e-01 7.602919482325e-01 7.599660793451e-01 7.596284675868e-01 7.592788296624e-01 7.589174059966e-01 7.585475768292e-01 7.581671945896e-01 7.577712347889e-01 7.573636408848e-01 7.569436084677e-01 7.565130107893e-01 7.560699521184e-01 7.556159935922e-01 7.551471379265e-01 7.546649527876e-01 7.541749325278e-01 7.536725598745e-01 7.531556343083e-01 7.526287917986e-01 7.520887656439e-01 7.515348426731e-01 7.509722720660e-01 7.503960211354e-01 7.498067743655e-01 7.492043918612e-01 7.485923715857e-01 7.479667391408e-01 7.473271283097e-01 7.466760508007e-01 7.460128147165e-01 7.453354145718e-01 7.446482863511e-01 7.439471116328e-01 7.432314470536e-01 7.425034983345e-01 7.417631401037e-01 7.410104331587e-01 7.402447483823e-01 7.394674633627e-01 7.386752046141e-01 7.378710409217e-01 7.370539085394e-01 7.362230879017e-01 7.353790420476e-01 7.345236055423e-01 7.336551062011e-01 7.327718034597e-01 7.318766834559e-01 7.309671518624e-01 7.300453564486e-01 7.291112129205e-01 7.281644554650e-01 7.272046699566e-01 7.262307875712e-01 7.252437391140e-01 7.242416982880e-01 7.232286329791e-01 7.222018996933e-01 7.211633051280e-01 7.201092643386e-01 7.190431650287e-01 7.179634362788e-01 7.168675324574e-01 7.157606546217e-01 7.146398083100e-01 7.135051451598e-01 7.123580050352e-01 7.111957035347e-01 7.100198256861e-01 7.088309250032e-01 7.076294542490e-01 7.064132753212e-01 7.051851003173e-01 7.039422259931e-01 7.026838156544e-01 7.014119646583e-01 7.001275997194e-01 6.988302380340e-01 6.975190194024e-01 6.961959834869e-01 6.948588347489e-01 6.935079257193e-01 6.921409962122e-01 6.907606835480e-01 6.893658401591e-01 6.879594014449e-01 6.865403039582e-01 6.851077343255e-01 6.836623645053e-01 6.822031003792e-01 6.807289707142e-01 6.792390718167e-01 6.777360809322e-01 6.762181259821e-01 6.746891556200e-01 6.731496130576e-01 6.715978999643e-01 6.700321324430e-01 6.684503200092e-01 6.668527446509e-01 6.652417685263e-01 6.636177254712e-01 6.619825817621e-01 6.603369483911e-01 6.586799085109e-01 6.570081464912e-01 6.553200696394e-01 6.536185322212e-01 6.519028748704e-01 6.501750569475e-01 6.484351238813e-01 6.466854466598e-01 6.449222550489e-01 6.431452911405e-01 6.413539708467e-01 6.395480532548e-01 6.377297385555e-01 6.358986379075e-01 6.340568680537e-01 6.322030628841e-01 6.303357377855e-01 6.284552462804e-01 6.265617474889e-01 6.246546678293e-01 6.227345370612e-01 6.208036435349e-01 6.188605098645e-01 6.169060435785e-01 6.149390677758e-01 6.129586343548e-01 6.109648716746e-01 6.089595330491e-01 6.069424439679e-01 6.049143858104e-01 6.028751579311e-01 6.008249147859e-01 5.987617370729e-01 5.966866201157e-01 5.945992058659e-01 5.925006079265e-01 5.903930413672e-01 5.882744712951e-01 5.861456777082e-01 5.840050624216e-01 5.818523035520e-01 5.796905492130e-01 5.775198730185e-01 5.753388510443e-01 5.731488987097e-01 5.709479614785e-01 5.687360314180e-01 5.665162779032e-01 5.642866732590e-01 5.620485877274e-01 5.598026614112e-01 5.575469973514e-01 5.552805813837e-01 5.530046237310e-01 5.507194964072e-01 5.484283606568e-01 5.461300480533e-01 5.438237007770e-01 5.415078481569e-01 5.391853104489e-01 5.368525266170e-01 5.345139593773e-01 5.321690722459e-01 5.298188912484e-01 5.274622886822e-01 5.251004741335e-01 5.227308852781e-01 5.203558044312e-01 5.179771933556e-01 5.155922807177e-01 5.132023656838e-01 5.108101837805e-01 5.084120168812e-01 5.060117559000e-01 5.036078299528e-01 5.011999323540e-01 4.987880312574e-01 4.963735344610e-01 4.939578146139e-01 4.915407110700e-01 4.891218750986e-01 4.867024350870e-01 4.842828400819e-01 4.818624262005e-01 4.794411939562e-01 4.770211473921e-01 4.746030869141e-01 4.721865545840e-01 4.697718438618e-01 4.673593263664e-01 4.649479626008e-01 4.625413104096e-01 4.601383040763e-01 4.577389370188e-01 4.553457577029e-01 4.529571695058e-01 4.505747895078e-01 4.481984848250e-01 4.458287125812e-01 4.434665538310e-01 4.411123853581e-01 4.387681377053e-01 4.364329320202e-01 4.341077317148e-01 4.317909088253e-01 4.294860775037e-01 4.271929419651e-01 4.249129660756e-01 4.226468368602e-01 4.203946838247e-01 4.181555033545e-01 4.159323011639e-01 4.137253636708e-01 4.115362977224e-01 4.093664994027e-01 4.072156055843e-01 4.050812492019e-01 4.029688928327e-01 4.008760340203e-01 3.988082154862e-01 3.967636130708e-01 3.947419053345e-01 3.927451972989e-01 3.907737226640e-01 3.888263116881e-01 3.869084627351e-01 3.850194594138e-01 3.831605201943e-01 3.813311219522e-01 3.795311330616e-01 3.777626071660e-01 3.760279031815e-01 3.743294268215e-01 3.726670160726e-01 3.710389647223e-01 3.694481167384e-01 3.678956997600e-01 3.663824102972e-01 3.649106299421e-01 3.634817842229e-01 3.620945019597e-01 3.607507055486e-01 3.594511492204e-01 3.581969122862e-01 3.569909983875e-01 3.558324605486e-01 3.547205205813e-01 3.536593038670e-01 3.526479191978e-01 3.516880768079e-01 3.507815159635e-01 3.499274800158e-01 3.491286007373e-01 3.483840499288e-01 3.476951093212e-01 3.470644097236e-01 3.464915675774e-01 3.459754563286e-01 3.455212040421e-01 3.451243542506e-01 3.447882301895e-01 3.445140326297e-01 3.443010788136e-01 3.441507338305e-01 3.440631352688e-01 3.440376245228e-01 3.440777453125e-01 3.441795937161e-01 3.443474763685e-01 3.445801232154e-01 3.448755633961e-01 3.452376826239e-01 3.456652595509e-01 3.461568671734e-01 3.467158101646e-01 3.473401728476e-01 3.480280849906e-01 3.487834095724e-01 3.496026537986e-01 3.504866484712e-01 3.514364770016e-01 3.524486573338e-01 3.535281967852e-01 3.546699926174e-01 3.558748175845e-01 3.571434002073e-01 3.584740203646e-01 3.598670014433e-01 3.613219945851e-01 3.628356905751e-01 3.644119220906e-01 3.660468580465e-01 3.677403141147e-01 3.694926641524e-01 3.713022920481e-01 3.731678003854e-01 3.750913763708e-01 3.770668628896e-01 3.790990839763e-01 3.811845480088e-01 3.833210643498e-01 3.855104451188e-01 3.877498620259e-01 3.900398126395e-01 3.923779625071e-01 3.947641701817e-01 3.971974870161e-01 3.996764663361e-01 4.022009377278e-01 4.047693186906e-01 4.073807702780e-01 4.100345647879e-01 4.127297990304e-01 4.154641239433e-01 4.182381668618e-01 4.210518613669e-01 4.239003696973e-01 4.267856692895e-01 4.297065221689e-01 4.326613343363e-01 4.356498739555e-01 4.386702656866e-01 4.417217665924e-01 4.448035004036e-01 4.479145414972e-01 4.510554671646e-01 4.542223552593e-01 4.574156488464e-01 4.606351713967e-01 4.638781381240e-01 4.671453381729e-01 4.704355316753e-01 4.737481182754e-01 4.770807331566e-01 4.804335242503e-01 4.838053516540e-01 4.871947217834e-01 4.906030717947e-01 4.940259484979e-01 4.974653032631e-01 5.009198516157e-01 5.043874510573e-01 5.078684772886e-01 5.113619358335e-01 5.148663973886e-01 5.183811066938e-01 5.219057784496e-01 5.254384171423e-01 5.289806387759e-01 5.325295668516e-01 5.360844209364e-01 5.396447562038e-01 5.432114768130e-01 5.467808264437e-01 5.503540005093e-01 5.539306149900e-01 5.575073986864e-01 5.610860984006e-01 5.646641777312e-01 5.682431095357e-01 5.718205072496e-01 5.753960281043e-01 5.789687550007e-01 5.825376117559e-01 5.861036230740e-01 5.896646576513e-01 5.932190387772e-01 5.967688903217e-01 6.003110275250e-01 6.038453032018e-01 6.073717883981e-01 6.108891593566e-01 6.143970333875e-01 6.178948173706e-01 6.213809317697e-01 6.248561702772e-01 6.283184645248e-01 6.317682455697e-01 6.352052110252e-01 6.386269439493e-01 6.420345627965e-01 6.454251055638e-01 6.488009923431e-01 6.521596487270e-01 6.555003985431e-01 6.588245291086e-01 6.621284337812e-01 6.654143486513e-01 6.686796850748e-01 6.719246230651e-01 6.751483280396e-01 6.783505231871e-01 6.815297463771e-01 6.846875322653e-01 6.878212744391e-01 6.909312522110e-01 6.940152817965e-01 6.970749202007e-01 7.001098565856e-01 7.031167440536e-01 7.060972192164e-01 7.090506579037e-01 7.119755156177e-01 7.148728813851e-01 7.177399827610e-01 7.205785952334e-01 7.233861444371e-01 7.261629405056e-01 7.289090846368e-01 7.316217973638e-01 7.343043297983e-01 7.369532355100e-01 7.395692480315e-01 7.421511517610e-01 7.446987798198e-01 7.472115298511e-01 7.496896723669e-01 7.521318433114e-01 7.545380966331e-01 7.569066535212e-01 7.592394936017e-01 7.615347071690e-01 7.637906974468e-01 7.660098809998e-01 7.681896629191e-01 7.703309481329e-01 7.724312634276e-01 7.744921721916e-01 7.765140616253e-01 7.784931200911e-01 7.804314748048e-01 7.823289302771e-01 7.841845265672e-01 7.859981888155e-01 7.877683754877e-01 7.894960891361e-01 7.911806398816e-01 7.928212740579e-01 7.944194840813e-01 7.959724445613e-01 7.974813491444e-01 7.989461898196e-01 8.003658111302e-01 8.017415517629e-01 8.030695466331e-01 8.043540925228e-01 8.055931014758e-01 8.067859166453e-01 8.079334409019e-01 8.090327395317e-01 8.100890611154e-01 8.110952529930e-01 8.120575186208e-01 8.129739010163e-01 8.138415272005e-01 8.146641591950e-01 8.154393592524e-01 8.161676967176e-01 8.168501254145e-01 8.174864055395e-01 8.180755371688e-01 8.186179832967e-01 8.191153742629e-01 8.195655612237e-01 8.199688196166e-01 8.203281474856e-01 8.206407942119e-01 8.209075936647e-01 8.211306716754e-01 8.213068702659e-01 8.214387513742e-01 8.215266484896e-01 8.215708439215e-01 8.215703139916e-01 8.215260658522e-01 8.214420632960e-01 8.213125311290e-01 8.211421815474e-01 8.209308612704e-01 8.206781671556e-01 8.203859913712e-01 8.200529122595e-01 8.196825275788e-01 8.192719719800e-01 8.188253808844e-01 8.183421932136e-01 8.178214059683e-01 8.172678468927e-01 8.166760575235e-01 8.160549463654e-01 8.153996674915e-01 8.147121572535e-01 8.139974304733e-01 8.132496037079e-01 8.124748153917e-01 8.116734633848e-01 8.108471578333e-01 8.099963145954e-01 8.091192776689e-01 8.082235781687e-01 8.073051269452e-01 8.063693054082e-01 8.054143452877e-01 8.044424415007e-01 8.034577306225e-01 8.024587036986e-01 8.014501436208e-01 8.004288972519e-01 7.994012990227e-01 7.983687751374e-01 7.973285308652e-01 7.962896955710e-01 7.952469055728e-01 7.942082487434e-01 7.931725429637e-01 7.921407882515e-01 7.911189176572e-01 7.901047694499e-01 7.891035712853e-01 7.881150826011e-01 7.871444613298e-01 7.861934990496e-01 7.852608773470e-01 7.843537749744e-01 7.834703729464e-01 7.826165110925e-01 7.817926790367e-01 7.810018296353e-01 7.802487774038e-01 7.795308189258e-01 7.788557175653e-01 7.782234426104e-01 7.776362947373e-01 7.770978278191e-01 7.766104846416e-01 7.761772357687e-01 7.757989247575e-01 7.754790335309e-01 7.752226286482e-01 7.750283433126e-01 7.749000428191e-01 7.748402540781e-01 7.748529354886e-01 7.749378744863e-01 7.751002687308e-01 7.753400166273e-01 7.756608674892e-01 7.760653714881e-01 7.765539664733e-01 7.771319403734e-01 7.777967917751e-01 7.785545238312e-01 7.794047265148e-01 7.803499470333e-01 7.813928397247e-01 7.825341820003e-01 7.837760297318e-01 7.851177994882e-01 7.865639248355e-01 7.881139989381e-01 7.897684985918e-01 7.915310285343e-01 7.933992945423e-01 7.953768523421e-01 7.974640846089e-01 7.996581938283e-01 8.019643065627e-01 8.043789009070e-01 8.069060047622e-01 8.095409319049e-01 8.122869007493e-01 8.151427540941e-01 8.181079304086e-01 8.211828960808e-01 8.243655606653e-01 8.276564308347e-01 8.310525977159e-01 8.345559432415e-01 8.381631005002e-01 8.418730263625e-01 8.456858722717e-01 8.495986608057e-01 8.536108322379e-01 8.577188815714e-01 8.619227069163e-01 8.662201333398e-01 8.706067975569e-01 8.750830078191e-01 8.796456385998e-01 8.842911916461e-01 8.890187580231e-01 8.938246209398e-01 8.987080484212e-01 9.036630418467e-01 9.086891344764e-01 9.137812639388e-01 9.189394315369e-01 9.241579852194e-01 9.294339070947e-01 9.347664968659e-01 9.401479599014e-01 9.455804973015e-01 9.510550674028e-01 9.565722351838e-01 9.621264795838e-01 9.677142091879e-01 9.733351991070e-01 9.789783855181e-01 9.846492216416e-01 9.903366168135e-01 9.960396929469e-01 1.001756473280e+00 1.007477781319e+00 1.013208716519e+00 1.018934373889e+00 1.024661232172e+00 1.030378514936e+00 1.036084924512e+00 1.041778530477e+00 1.047449474861e+00 1.053102592688e+00 1.058722819059e+00 1.064318928846e+00 1.069876907780e+00 1.075397008927e+00 1.080877610711e+00 1.086306668198e+00 1.091694342041e+00 1.097020588139e+00 1.102296188077e+00 1.107506069899e+00 1.112652917677e+00 1.117734352247e+00 1.122736859963e+00 1.127673123209e+00 1.132520405614e+00 1.137295814229e+00 1.141975655990e+00 1.146570409402e+00 1.151073430621e+00 1.155472968519e+00 1.159784536716e+00 1.163979675424e+00 1.168081379733e+00 1.172062159770e+00 1.175938469847e+00 1.179696514242e+00 1.183331834801e+00 1.186856493186e+00 1.190241850086e+00 1.193517490492e+00 1.196646997878e+00 1.199656249269e+00 1.202524513438e+00 1.205254935771e+00 1.207851863233e+00 1.210295611553e+00 1.212611806727e+00 1.214763083698e+00 1.216781217548e+00 1.218638310902e+00 1.220348582721e+00 1.221906666138e+00 1.223300828134e+00 1.224550495042e+00 1.225626630140e+00 1.226558365811e+00 1.227316212898e+00 1.227922531617e+00 1.228361449113e+00 1.228635192020e+00 1.228751717885e+00 1.228693431088e+00 1.228481530628e+00 1.228092267320e+00 1.227548943429e+00 1.226832708468e+00 1.225954210981e+00 1.224911583133e+00 1.223700563043e+00 1.222332935726e+00 1.220793821543e+00 1.219101991562e+00 1.217241762572e+00 1.215228897982e+00 1.213054111818e+00 1.210725796652e+00 1.208242781475e+00 1.205607153377e+00 1.202824546647e+00 1.199891717604e+00 1.196818158489e+00 1.193599658213e+00 1.190246549938e+00 1.186755219715e+00 1.183134855190e+00 1.179385151440e+00 1.175511228074e+00 1.171519748473e+00 1.167412159964e+00 1.163194030740e+00 1.158869208293e+00 1.154447389376e+00 1.149926147619e+00 1.145319537040e+00 1.140624727948e+00 1.135857381230e+00 1.131014584010e+00 1.126108766796e+00 1.121145240793e+00 1.116126151064e+00 1.111070726923e+00 1.105970373786e+00 1.100849368581e+00 1.095697742265e+00 1.090539627824e+00 1.085374301194e+00 1.080210219924e+00 1.075065978038e+00 1.069931429844e+00 1.064838918875e+00 1.059774103427e+00 1.054767070363e+00 1.049812520902e+00 1.044926033919e+00 1.040119946657e+00 1.035391924179e+00 1.030771760872e+00 1.026244813761e+00 1.021846248309e+00 1.017561675205e+00 1.013418053568e+00 1.009419002545e+00 1.005568521313e+00 1.001890688272e+00 9.983737066905e-01 9.950500460454e-01 9.919071660952e-01 9.889688716245e-01 9.862339093114e-01 9.837123886519e-01 9.814169350515e-01 9.793436921395e-01 9.775121708340e-01 9.759154909150e-01 9.745720421284e-01 9.734742199606e-01 9.726349434818e-01 9.720550450777e-01 9.717354902383e-01 9.716843445968e-01 9.718956033120e-01 9.723791250877e-01 9.731270555832e-01 9.741467191733e-01 9.754300347310e-01 9.769801966687e-01 9.787923978293e-01 9.808629861035e-01 9.831922617916e-01 9.857677428402e-01 9.885944143657e-01 9.916551043014e-01 9.949544865116e-01 9.984753202131e-01 1.002215990956e+00 1.006167087358e+00 1.010318462686e+00 1.014664310483e+00 1.019187426832e+00 1.023887941910e+00 1.028742171007e+00 1.033754377894e+00 1.038898943621e+00 1.044173845538e+00 1.049563066609e+00 1.055052203792e+00 1.060638006194e+00 1.066293064315e+00 1.072019905992e+00 1.077791790870e+00 1.083608739770e+00 1.089446983022e+00 1.095299164978e+00 1.101150322274e+00 1.106984968195e+00 1.112795776880e+00 1.118561326204e+00 1.124279994592e+00 1.129923704988e+00 1.135495914077e+00 1.140969945951e+00 1.146341921354e+00 1.151596631461e+00 1.156717732351e+00 1.161704572196e+00 1.166530548318e+00 1.171198717567e+00 1.175684002889e+00 1.179989075909e+00 1.184092095054e+00 1.187990482609e+00 1.191672466050e+00 1.195123179372e+00 1.198346554601e+00 1.201318064744e+00 1.204046515764e+00 1.206509545443e+00 1.208711270157e+00 1.210642322328e+00 1.212292392436e+00 1.213667275590e+00 1.214748528595e+00 1.215549522975e+00 1.216053281616e+00 1.216265917180e+00 1.216186124284e+00 1.215809791312e+00 1.215144059644e+00 1.214182760091e+00 1.212941433731e+00 1.211410032486e+00 1.209604436304e+00 1.207525526995e+00 1.205183543284e+00 1.202585504886e+00 1.199744517825e+00 1.196668372455e+00 1.193369054034e+00 1.189868397816e+00 1.186169497706e+00 1.182301509861e+00 1.178273627189e+00 1.174110045382e+00 1.169828751261e+00 1.165451366591e+00 1.161007247766e+00 1.156511691404e+00 1.152001455400e+00 1.147493632404e+00 1.143024324281e+00 1.138615401990e+00 1.134302012377e+00 1.130111946577e+00 1.126074248434e+00 1.122226555347e+00 1.118591205292e+00 1.115210277295e+00 1.112101460535e+00 1.109306159428e+00 1.106846832184e+00 1.104754046887e+00 1.103055689414e+00 1.101770039114e+00 1.100930771941e+00 1.100546650920e+00 1.100645366662e+00 1.101233652055e+00 1.102330131344e+00 1.103940473196e+00 1.106068434908e+00 1.108720869147e+00 1.111891862997e+00 1.115578577966e+00 1.119769777817e+00 1.124455793711e+00 1.129615885910e+00 1.135236844541e+00 1.141290272409e+00 1.147754987291e+00 1.154600810387e+00 1.161792278100e+00 1.169307967910e+00 1.177095177686e+00 1.185132314708e+00 1.193372047930e+00 1.201775651779e+00 1.210307226989e+00 1.218916053584e+00 1.227569573269e+00 1.236219023739e+00 1.244828443605e+00 1.253351891646e+00 1.261750247262e+00 1.269982912057e+00 1.278012849586e+00 1.285801509922e+00 1.293311004835e+00 1.300512271902e+00 1.307362207075e+00 1.313842731251e+00 1.319914313001e+00 1.325558022661e+00 1.330743872023e+00 1.335452291644e+00 1.339666140101e+00 1.343360666860e+00 1.346531238955e+00 1.349155528306e+00 1.351232992971e+00 1.352752286745e+00 1.353710098697e+00 1.354107937550e+00 1.353940851671e+00 1.353223796568e+00 1.351951883728e+00 1.350145977297e+00 1.347809553828e+00 1.344964391298e+00 1.341624928037e+00 1.337811137545e+00 1.333549011577e+00 1.328857438191e+00 1.323772769087e+00 1.318314964788e+00 1.312523579227e+00 1.306427639239e+00 1.300064598438e+00 1.293471871561e+00 1.286684120097e+00 1.279748897895e+00 1.272696946116e+00 1.265583418420e+00 1.258437931915e+00 1.251315695892e+00 1.244254097944e+00 1.237299088091e+00 1.230500763612e+00 1.223892929433e+00 1.217530416480e+00 1.211447743445e+00 1.205694514820e+00 1.200305235624e+00 1.195322961325e+00 1.190786172042e+00 1.186725504390e+00 1.183182767722e+00 1.180176523719e+00 1.177746432396e+00 1.175905585004e+00 1.174683864065e+00 1.174091144031e+00 1.174140721718e+00 1.174847328294e+00 1.176204168263e+00 1.178219953909e+00 1.180881797847e+00 1.184183702763e+00 1.188107748402e+00 1.192633549213e+00 1.197739731001e+00 1.203389412332e+00 1.209555995745e+00 1.216195355149e+00 1.223268754355e+00 1.230728049934e+00 1.238526283123e+00 1.246610868159e+00 1.254927621604e+00 1.263425246686e+00 1.272042882665e+00 1.280728791694e+00 1.289422109415e+00 1.298072678782e+00 1.306621269867e+00 1.315023505076e+00 1.323226866303e+00 1.331184960779e+00 1.338862503533e+00 1.346219291818e+00 1.353227876280e+00 1.359862138092e+00 1.366106878643e+00 1.371948463277e+00 1.377381157275e+00 1.382413689599e+00 1.387049414098e+00 1.391311822034e+00 1.395222280147e+00 1.398811160627e+00 1.402119094320e+00 1.405182648433e+00 1.408054093878e+00 1.410777554790e+00 1.413409367646e+00 1.415999204661e+00 1.418598626768e+00 1.421260016939e+00 1.424024779634e+00 1.426935865475e+00 1.430023225784e+00 1.433315249866e+00 1.436825166432e+00 1.440561289088e+00 1.444515207459e+00 1.448672823629e+00 1.453008363448e+00 1.457479029265e+00 1.462041851531e+00 1.466639693726e+00 1.471209750890e+00 1.475682239127e+00 1.479983324322e+00 1.484044752657e+00 1.487785437688e+00 1.491144095881e+00 1.494051789722e+00 1.496450664099e+00 1.498297385060e+00 1.499549172051e+00 1.500188638989e+00 1.500199410430e+00 1.499590541891e+00 1.498380174252e+00 1.496598297428e+00 1.494298637082e+00 1.491534647340e+00 1.488384453563e+00 1.484924581080e+00 1.481244175104e+00 1.477434363519e+00 1.473583739724e+00 1.469784542799e+00 1.466113612654e+00 1.462644086804e+00 1.459436239680e+00 1.456527444556e+00 1.453946856096e+00 1.451694045849e+00 1.449756311643e+00 1.448095740149e+00 1.446653932710e+00 1.445361142171e+00 1.444124074611e+00 1.442842149981e+00 1.441402740971e+00 1.439688553796e+00 1.437581037357e+00 1.434964458863e+00 1.431724977492e+00 1.427762738184e+00 1.422985256602e+00 1.417312769969e+00 1.410692759954e+00 1.403077543653e+00 1.394448563274e+00 1.384803611374e+00 1.374161710648e+00 1.362569818335e+00 1.350086211705e+00 1.336799246360e+00 1.322822203293e+00 1.308274040939e+00 1.293317436016e+00 1.278115188020e+00 1.262855819801e+00 1.247757064608e+00 1.233015545617e+00 1.218883724318e+00 1.205575356472e+00 1.193319783967e+00 1.182351652636e+00 1.172837247317e+00 1.164977945548e+00 1.158879530634e+00 1.154635085026e+00 1.152284487996e+00 1.151786928425e+00 1.153083154320e+00 1.156025438224e+00 1.160449890070e+00 1.166139535057e+00 1.172863783255e+00 1.180379087101e+00 1.188444782369e+00 1.196851090905e+00 1.203049673413e+00 1.208342556957e+00 1.213162180289e+00 1.218082405545e+00 1.223642938215e+00 1.230139825200e+00 1.237525197284e+00 1.245428681449e+00 1.253278944586e+00 1.260470755649e+00 1.266579295853e+00 1.271486714555e+00 1.275407257149e+00 1.278816830681e+00 1.282311387726e+00 1.286384175864e+00 1.291259338375e+00 1.296803806368e+00 1.302538598421e+00 1.307764306741e+00 1.311775642536e+00 1.314033874938e+00 1.314304823862e+00 1.312726681453e+00 1.309743115555e+00 1.305929354191e+00 1.301834868813e+00 1.297790079803e+00 1.293781505417e+00 1.289482565413e+00 1.284346623428e+00 1.277780014598e+00 1.269349400857e+00 1.258937556806e+00 1.246791250836e+00 1.233469995619e+00 1.219704858043e+00 1.206150494808e+00 1.193073438965e+00 1.180037231374e+00 1.162742733495e+00 1.137222933352e+00 1.077813084457e+00 9.999053752874e-01 9.337068491532e-01 9.114282068601e-01 9.458732483733e-01 1.019093875859e+00 1.096924930604e+00 1.148761377482e+00 1.156230762887e+00 1.115074970991e+00 1.035564848822e+00 9.428589082495e-01 8.743801683038e-01 8.651320860324e-01 9.212678783394e-01 1.014354352783e+00 1.105699669255e+00 1.165861316286e+00 1.179674332011e+00 1.146035913061e+00 1.077366553805e+00 9.988364767650e-01 9.440091322880e-01 9.409762785780e-01 9.928533237572e-01 1.075626436751e+00 1.156325229579e+00 1.208429466104e+00 1.216803325464e+00 1.177954813949e+00 1.099599599524e+00 1.000366528093e+00 9.088844408067e-01 8.576730839868e-01 8.666057465639e-01 9.272177143586e-01 1.010432562195e+00 1.086274561183e+00 1.133839206318e+00 1.142448559856e+00 1.110322853735e+00 1.043443521843e+00 9.547556869632e-01 8.634643396995e-01 7.926794348639e-01 7.622646269183e-01 7.775202480924e-01 8.253643122021e-01 8.842294675260e-01 9.351608129097e-01 9.661653505878e-01 9.722083564435e-01 9.542290301630e-01 9.180390718065e-01 8.731437729999e-01 8.310281148631e-01 8.023604564226e-01 7.935656733082e-01 8.044784653151e-01 8.292913347060e-01 8.598922041089e-01 8.891273554362e-01 9.122959397875e-01 9.272094795591e-01 9.335479360099e-01 9.320296773762e-01 9.238985674801e-01 9.107187406981e-01 8.946505835540e-01 8.787144764167e-01 8.668332774531e-01 8.631380145672e-01 8.705470863583e-01 8.892906238234e-01 9.162496583391e-01 9.457911164386e-01 9.714380409437e-01 9.877584171917e-01 9.916840083171e-01 9.832780525304e-01 9.658086367847e-01 9.450925276378e-01 9.280970057142e-01 9.207790854862e-01 9.260466861564e-01 9.427105990895e-01 9.662949549950e-01 9.908737783437e-01 1.010909345645e+00 1.022379046303e+00 1.023119199544e+00 1.012829664204e+00 9.928479973399e-01 9.660724569518e-01 9.368005171096e-01 9.104340815503e-01 8.925905418259e-01 8.874983213203e-01 8.961903642140e-01 9.155049200462e-01 9.388568232442e-01 9.582021058237e-01 9.663728297899e-01 9.588786189497e-01 9.351089313153e-01 8.988532040792e-01 8.579611749386e-01 8.227546586744e-01 8.025789099869e-01 8.015720064900e-01 8.163386274875e-01 8.378945609716e-01 8.560927302341e-01 8.634217314796e-01 8.567969662971e-01 8.376276472074e-01 8.107364814111e-01 7.822895104149e-01 7.573607687488e-01 7.379676712369e-01 7.229364357794e-01 7.097609347498e-01 6.973441483808e-01 6.878900311610e-01 6.865651044902e-01 6.989913617712e-01 7.418335303485e-01
 5.736233435233e-01 5.749068026674e-01 5.761983466030e-01 5.775240696258e-01 5.789195016155e-01 5.804001331411e-01 5.818998082752e-01 5.833174266827e-01 5.846092701912e-01 5.858317473772e-01 5.870689113628e-01 5.883567046979e-01 5.896974658932e-01 5.910847919990e-01 5.924943627271e-01 5.938774947541e-01 5.951972824558e-01 5.964771876903e-01 5.977695994177e-01 5.990983794385e-01 6.004392478316e-01 6.017765035418e-01 6.031272164687e-01 6.045126985627e-01 6.059238431933e-01 6.073311511059e-01 6.087077858576e-01 6.100351145029e-01 6.113122547819e-01 6.125679378962e-01 6.138589659506e-01 6.152249569873e-01 6.166341242296e-01 6.180046060919e-01 6.192773146297e-01 6.204615663176e-01 6.216161883083e-01 6.228041347570e-01 6.240545180738e-01 6.253574203859e-01 6.266697172497e-01 6.279484295914e-01 6.291841608278e-01 6.303901658132e-01 6.315814133388e-01 6.327610466780e-01 6.339367828713e-01 6.351412245333e-01 6.364064737923e-01 6.377207971403e-01 6.390252634788e-01 6.402486193667e-01 6.413667250944e-01 6.424177858612e-01 6.434810504636e-01 6.446201506810e-01 6.458418296886e-01 6.470956918355e-01 6.483160854949e-01 6.494727179648e-01 6.505749490101e-01 6.516449299199e-01 6.527049562777e-01 6.537695394350e-01 6.548669831354e-01 6.560189958667e-01 6.572214235901e-01 6.584270656362e-01 6.595641472565e-01 6.605951399343e-01 6.615493604318e-01 6.625176670318e-01 6.635849366543e-01 6.647663677704e-01 6.659880597629e-01 6.671430215519e-01 6.681774669009e-01 6.691408512236e-01 6.701433958358e-01 6.712610060697e-01 6.724828680464e-01 6.737154013607e-01 6.748642187640e-01 6.759097471114e-01 6.769262691950e-01 6.780254122808e-01 6.792585048126e-01 6.805706909038e-01 6.818425092257e-01 6.829880647795e-01 6.840147495025e-01 6.850148912215e-01 6.861026872241e-01 6.873256597987e-01 6.886260599194e-01 6.898819176656e-01 6.909997916014e-01 6.919757449899e-01 6.928926414700e-01 6.938542716909e-01 6.949166970060e-01 6.960504527630e-01 6.971650033523e-01 6.981772160744e-01 6.990697728639e-01 6.999051571876e-01 7.007644493703e-01 7.016906371596e-01 7.026676003194e-01 7.036294194228e-01 7.045242196250e-01 7.053556691714e-01 7.061926879929e-01 7.071081893308e-01 7.081139934149e-01 7.091514924476e-01 7.101280973685e-01 7.110020475219e-01 7.118163762234e-01 7.126791978448e-01 7.136869602024e-01 7.148347042665e-01 7.160005850279e-01 7.170351827283e-01 7.178707504747e-01 7.185733069733e-01 7.192977105109e-01 7.201778281442e-01 7.212217355850e-01 7.223006657071e-01 7.232428764935e-01 7.239700638125e-01 7.245448242865e-01 7.251171416706e-01 7.258150176105e-01 7.266673025264e-01 7.275888832185e-01 7.284637521186e-01 7.292341814171e-01 7.299311945614e-01 7.306197262975e-01 7.313491448386e-01 7.321281270084e-01 7.329425741640e-01 7.337703206286e-01 7.346003007839e-01 7.354240612354e-01 7.362112749169e-01 7.369236776960e-01 7.375646059207e-01 7.381825261573e-01 7.388409966750e-01 7.395643749278e-01 7.403228385433e-01 7.410512032535e-01 7.417005895331e-01 7.422830551586e-01 7.428671154341e-01 7.435003490404e-01 7.441836064463e-01 7.448807130764e-01 7.455565877791e-01 7.462024402494e-01 7.468356541917e-01 7.474736974096e-01 7.480982131145e-01 7.486786803727e-01 7.492141440224e-01 7.497382701077e-01 7.502861850959e-01 7.508620163834e-01 7.514366852120e-01 7.519715639724e-01 7.524530653906e-01 7.529178156953e-01 7.534120234551e-01 7.539470872516e-01 7.544954052344e-01 7.550235711318e-01 7.555200735625e-01 7.559985399434e-01 7.564811749559e-01 7.569731808322e-01 7.574511078182e-01 7.578935758072e-01 7.583015120465e-01 7.587008970916e-01 7.591068440538e-01 7.595199275603e-01 7.599264570386e-01 7.603098483446e-01 7.606691513059e-01 7.610211683748e-01 7.613795918782e-01 7.617413338351e-01 7.620986627762e-01 7.624413433226e-01 7.627692508219e-01 7.630868743710e-01 7.634010118640e-01 7.637112731956e-01 7.640105829403e-01 7.642944294562e-01 7.645615896590e-01 7.648192728444e-01 7.650694328546e-01 7.653134921671e-01 7.655481725167e-01 7.657686015156e-01 7.659773394044e-01 7.661790034058e-01 7.663771067551e-01 7.665679869115e-01 7.667466935904e-01 7.669124608979e-01 7.670668172253e-01 7.672145281880e-01 7.673565786562e-01 7.674867950233e-01 7.676005485674e-01 7.676985224052e-01 7.677878888351e-01 7.678719465922e-01 7.679476844666e-01 7.680115987433e-01 7.680623536753e-01 7.681012248186e-01 7.681356774146e-01 7.681646311583e-01 7.681808073801e-01 7.681847942165e-01 7.681748280876e-01 7.681547535956e-01 7.681252021628e-01 7.680858167161e-01 7.680340196708e-01 7.679673067893e-01 7.678931679555e-01 7.678095092544e-01 7.677151668994e-01 7.676087454046e-01 7.674915682846e-01 7.673626187476e-01 7.672236497667e-01 7.670758649974e-01 7.669155398861e-01 7.667399912485e-01 7.665547135252e-01 7.663591422609e-01 7.661513757113e-01 7.659329553753e-01 7.657023793961e-01 7.654601597332e-01 7.652065058736e-01 7.649446583312e-01 7.646711414774e-01 7.643830371306e-01 7.640827926459e-01 7.637711777091e-01 7.634471302514e-01 7.631132109146e-01 7.627671953269e-01 7.624065181871e-01 7.620345375735e-01 7.616521371324e-01 7.612570317774e-01 7.608495164032e-01 7.604317737689e-01 7.599991374297e-01 7.595552780240e-01 7.591013723130e-01 7.586339193408e-01 7.581533166838e-01 7.576614481623e-01 7.571578860525e-01 7.566405150203e-01 7.561100222456e-01 7.555687835298e-01 7.550140051905e-01 7.544469107828e-01 7.538692376624e-01 7.532765889966e-01 7.526708076543e-01 7.520531030892e-01 7.514222662099e-01 7.507790851846e-01 7.501226268377e-01 7.494539429294e-01 7.487716119852e-01 7.480770076317e-01 7.473687611708e-01 7.466486239393e-01 7.459135121465e-01 7.451676809202e-01 7.444085204992e-01 7.436346468093e-01 7.428481470898e-01 7.420489456092e-01 7.412364661185e-01 7.404123278013e-01 7.395760646869e-01 7.387245141785e-01 7.378600053461e-01 7.369808706718e-01 7.360883753577e-01 7.351854883957e-01 7.342680901067e-01 7.333381127564e-01 7.323934258093e-01 7.314347026539e-01 7.304639424285e-01 7.294777159479e-01 7.284792726593e-01 7.274663862501e-01 7.264402386643e-01 7.254007941877e-01 7.243460519546e-01 7.232776068846e-01 7.221967235415e-01 7.211036073239e-01 7.199962119238e-01 7.188749354358e-01 7.177387757006e-01 7.165869976538e-01 7.154225739672e-01 7.142447554193e-01 7.130536871513e-01 7.118488595788e-01 7.106331731707e-01 7.094014785074e-01 7.081562030297e-01 7.068961502112e-01 7.056210057197e-01 7.043314847036e-01 7.030287059036e-01 7.017154385885e-01 7.003870746102e-01 6.990460628825e-01 6.976913895637e-01 6.963200507173e-01 6.949344234846e-01 6.935344522236e-01 6.921199112096e-01 6.906946930073e-01 6.892578692185e-01 6.878069376764e-01 6.863423287002e-01 6.848629262597e-01 6.833664908724e-01 6.818561887588e-01 6.803333617912e-01 6.787990731617e-01 6.772527062528e-01 6.756943980251e-01 6.741219080781e-01 6.725324189844e-01 6.709287215105e-01 6.693106858637e-01 6.676798465684e-01 6.660375620483e-01 6.643837591653e-01 6.627165617235e-01 6.610355986898e-01 6.593398227378e-01 6.576281682835e-01 6.559037756010e-01 6.541656356328e-01 6.524175088250e-01 6.506571716281e-01 6.488823111267e-01 6.470925262552e-01 6.452901617158e-01 6.434729831833e-01 6.416419182828e-01 6.398014772351e-01 6.379463957465e-01 6.360796709284e-01 6.342005447852e-01 6.323061849457e-01 6.303986892630e-01 6.284779135228e-01 6.265459975567e-01 6.246019899099e-01 6.226463894662e-01 6.206781888789e-01 6.186961269541e-01 6.167009180746e-01 6.146938361624e-01 6.126751444806e-01 6.106454397668e-01 6.086047110321e-01 6.065519234892e-01 6.044874238312e-01 6.024093462372e-01 6.003227054195e-01 5.982247653316e-01 5.961159037656e-01 5.939965840574e-01 5.918659568717e-01 5.897233493135e-01 5.875710358347e-01 5.854079881068e-01 5.832353352433e-01 5.810545876976e-01 5.788626890507e-01 5.766586111095e-01 5.744439876822e-01 5.722189934998e-01 5.699860885922e-01 5.677447226411e-01 5.654936058748e-01 5.632333234435e-01 5.609640503209e-01 5.586834754585e-01 5.563953349701e-01 5.540991054354e-01 5.517971652638e-01 5.494863964700e-01 5.471690783818e-01 5.448431855983e-01 5.425101171741e-01 5.401704655780e-01 5.378238488360e-01 5.354710405019e-01 5.331122394509e-01 5.307475681109e-01 5.283781973641e-01 5.260034293008e-01 5.236218725868e-01 5.212358175681e-01 5.188451952599e-01 5.164505436448e-01 5.140522839205e-01 5.116510455914e-01 5.092470437989e-01 5.068402408327e-01 5.044295707190e-01 5.020162063912e-01 4.996020385340e-01 4.971874352887e-01 4.947719612996e-01 4.923549345373e-01 4.899375684770e-01 4.875210744901e-01 4.851045205614e-01 4.826892504664e-01 4.802742410479e-01 4.778636032225e-01 4.754540025702e-01 4.730478152764e-01 4.706441938454e-01 4.682443292263e-01 4.658486594244e-01 4.634585028803e-01 4.610733525926e-01 4.586950137169e-01 4.563226904216e-01 4.539559233298e-01 4.515965756783e-01 4.492474755103e-01 4.469057780364e-01 4.445746344932e-01 4.422533374567e-01 4.399415644286e-01 4.376408703529e-01 4.353526388644e-01 4.330786314110e-01 4.308178230531e-01 4.285724333410e-01 4.263413611379e-01 4.241265350707e-01 4.219264193712e-01 4.197446923837e-01 4.175840868202e-01 4.154413611505e-01 4.133189172085e-01 4.112159810879e-01 4.091323688865e-01 4.070729896945e-01 4.050362301375e-01 4.030248338635e-01 4.010391980891e-01 3.990760938563e-01 3.971405780971e-01 3.952333374581e-01 3.933547803044e-01 3.915060015158e-01 3.896886386688e-01 3.879025751456e-01 3.861499137260e-01 3.844300287019e-01 3.827451209820e-01 3.810995937151e-01 3.794869537669e-01 3.779133746894e-01 3.763789223664e-01 3.748838450742e-01 3.734313527472e-01 3.720210478690e-01 3.706501815757e-01 3.693260491989e-01 3.680457424672e-01 3.668115758101e-01 3.656267428850e-01 3.644875599360e-01 3.633986991563e-01 3.623598935715e-01 3.613707196072e-01 3.604357806659e-01 3.595538445934e-01 3.587242737979e-01 3.579511931109e-01 3.572327218098e-01 3.565704923647e-01 3.559670174309e-01 3.554215910195e-01 3.549339486137e-01 3.545061935967e-01 3.541375200135e-01 3.538313624074e-01 3.535855227364e-01 3.534037284044e-01 3.532836296942e-01 3.532256895093e-01 3.532329269659e-01 3.533045635041e-01 3.534399661987e-01 3.536417672988e-01 3.539079234099e-01 3.542378715731e-01 3.546355204122e-01 3.550973484668e-01 3.556255278335e-01 3.562219098484e-01 3.568804670552e-01 3.576072617954e-01 3.583990083861e-01 3.592558774057e-01 3.601791527383e-01 3.611668722058e-01 3.622206427461e-01 3.633383707025e-01 3.645202062967e-01 3.657665568026e-01 3.670762424991e-01 3.684483779868e-01 3.698842995962e-01 3.713813296843e-01 3.729391350361e-01 3.745585701915e-01 3.762386157667e-01 3.779789236057e-01 3.797757897086e-01 3.816310520158e-01 3.835442764567e-01 3.855136313306e-01 3.875381740681e-01 3.896177836156e-01 3.917515569235e-01 3.939377239754e-01 3.961766397396e-01 3.984671943382e-01 4.008081278267e-01 4.031974733473e-01 4.056360537860e-01 4.081219181528e-01 4.106547090827e-01 4.132331839960e-01 4.158565599455e-01 4.185220843485e-01 4.212316983392e-01 4.239828433041e-01 4.267739821952e-01 4.296054880167e-01 4.324751417184e-01 4.353825054502e-01 4.383277513845e-01 4.413077149006e-01 4.443225857253e-01 4.473701954434e-01 4.504516523221e-01 4.535654229524e-01 4.567094479636e-01 4.598827118242e-01 4.630852644358e-01 4.663156692739e-01 4.695734258006e-01 4.728563914595e-01 4.761654912740e-01 4.794973773639e-01 4.828530864944e-01 4.862310185192e-01 4.896307657442e-01 4.930502301792e-01 4.964877576372e-01 4.999460170465e-01 5.034214192524e-01 5.069119738508e-01 5.104198611420e-01 5.139440719049e-01 5.174808066846e-01 5.210308796841e-01 5.245940834627e-01 5.281681680726e-01 5.317534077350e-01 5.353490781623e-01 5.389531299814e-01 5.425641546660e-01 5.461851761781e-01 5.498110542371e-01 5.534432184126e-01 5.570806088415e-01 5.607220655794e-01 5.643671641519e-01 5.680146456863e-01 5.716644988521e-01 5.753150052261e-01 5.789661012841e-01 5.826165132386e-01 5.862660609450e-01 5.899127954950e-01 5.935577336265e-01 5.972001567918e-01 6.008372728714e-01 6.044694653440e-01 6.080962150129e-01 6.117176354229e-01 6.153303748076e-01 6.189363970963e-01 6.225339141561e-01 6.261218671021e-01 6.297009685560e-01 6.332689577193e-01 6.368258345082e-01 6.403710495834e-01 6.439037433976e-01 6.474222122502e-01 6.509281218189e-01 6.544194838652e-01 6.578953120673e-01 6.613556008257e-01 6.647977661925e-01 6.682239894481e-01 6.716328364593e-01 6.750228891253e-01 6.783934038158e-01 6.817445366166e-01 6.850754580324e-01 6.883837437154e-01 6.916741033746e-01 6.949391000486e-01 6.981825286999e-01 7.014017912102e-01 7.045970789803e-01 7.077684943073e-01 7.109135302487e-01 7.140348672790e-01 7.171270915167e-01 7.201930510447e-01 7.232322495769e-01 7.262432690754e-01 7.292260016193e-01 7.321782383923e-01 7.351012880962e-01 7.379938382735e-01 7.408557630962e-01 7.436863539749e-01 7.464845689823e-01 7.492496106947e-01 7.519821406067e-01 7.546805938905e-01 7.573470968356e-01 7.599761229180e-01 7.625711492746e-01 7.651316272021e-01 7.676535567796e-01 7.701415422332e-01 7.725904113244e-01 7.750029730648e-01 7.773777198015e-01 7.797133905183e-01 7.820113054164e-01 7.842681040366e-01 7.864866126373e-01 7.886642488700e-01 7.908011928214e-01 7.928974240754e-01 7.949512107275e-01 7.969656550450e-01 7.989362189562e-01 8.008641162630e-01 8.027505879502e-01 8.045917324934e-01 8.063903681603e-01 8.081449521758e-01 8.098558757364e-01 8.115228984342e-01 8.131428818753e-01 8.147205985839e-01 8.162512002987e-01 8.177363352956e-01 8.191762410987e-01 8.205692486181e-01 8.219182865196e-01 8.232176953735e-01 8.244720292449e-01 8.256793799891e-01 8.268386670195e-01 8.279535588084e-01 8.290188627574e-01 8.300379125784e-01 8.310097954729e-01 8.319328442938e-01 8.328102222940e-01 8.336388991391e-01 8.344200838827e-01 8.351549322607e-01 8.358400139739e-01 8.364805001937e-01 8.370718611411e-01 8.376153237722e-01 8.381128927034e-01 8.385614910554e-01 8.389657341594e-01 8.393217267687e-01 8.396320799812e-01 8.398965681404e-01 8.401135116685e-01 8.402866444844e-01 8.404127705639e-01 8.404954940736e-01 8.405326319826e-01 8.405260053444e-01 8.404765980158e-01 8.403809038344e-01 8.402460556375e-01 8.400664965291e-01 8.398463548050e-01 8.395849709855e-01 8.392823477915e-01 8.389411780559e-01 8.385590307377e-01 8.381409539536e-01 8.376832528593e-01 8.371885186042e-01 8.366605268216e-01 8.360954828035e-01 8.354976161673e-01 8.348655603792e-01 8.342003078577e-01 8.335070934315e-01 8.327824348264e-01 8.320288408741e-01 8.312473925488e-01 8.304403619617e-01 8.296075382990e-01 8.287504961839e-01 8.278725454005e-01 8.269708061614e-01 8.260528291961e-01 8.251135603314e-01 8.241588031842e-01 8.231900701880e-01 8.222068455632e-01 8.212138280653e-01 8.202091090321e-01 8.191969027896e-01 8.181780160146e-01 8.171545486861e-01 8.161298773898e-01 8.151024300295e-01 8.140791436214e-01 8.130573400448e-01 8.120425706877e-01 8.110340571955e-01 8.100352451987e-01 8.090505114928e-01 8.080775376342e-01 8.071231220579e-01 8.061868094439e-01 8.052716446815e-01 8.043814496341e-01 8.035158892593e-01 8.026806960292e-01 8.018760358345e-01 8.011054015038e-01 8.003706462594e-01 7.996736825221e-01 7.990202624317e-01 7.984092212505e-01 7.978446830234e-01 7.973290262420e-01 7.968666921495e-01 7.964577182422e-01 7.961036954523e-01 7.958121328900e-01 7.955810544077e-01 7.954141986564e-01 7.953161124082e-01 7.952877305780e-01 7.953315606297e-01 7.954483393200e-01 7.956440082421e-01 7.959181750627e-01 7.962760200423e-01 7.967163398982e-01 7.972428228658e-01 7.978587896883e-01 7.985629837733e-01 7.993618717798e-01 8.002530895547e-01 8.012427887276e-01 8.023288297673e-01 8.035141393772e-01 8.048017283963e-01 8.061908527196e-01 8.076852847803e-01 8.092841944116e-01 8.109897854614e-01 8.128028528078e-01 8.147232887390e-01 8.167534066192e-01 8.188933123470e-01 8.211429796101e-01 8.235031149364e-01 8.259741841351e-01 8.285558431151e-01 8.312484196916e-01 8.340522474345e-01 8.369654373249e-01 8.399904431214e-01 8.431230472065e-01 8.463644577823e-01 8.497161287073e-01 8.531727441260e-01 8.567352683358e-01 8.604038923724e-01 8.641747954994e-01 8.680484042482e-01 8.720203499323e-01 8.760937261855e-01 8.802610873580e-01 8.845240663729e-01 8.888798734889e-01 8.933248967111e-01 8.978585300023e-01 9.024778891332e-01 9.071805060157e-01 9.119627754104e-01 9.168229660081e-01 9.217592399755e-01 9.267655760046e-01 9.318439718270e-01 9.369859648263e-01 9.421931206112e-01 9.474585286900e-01 9.527809898600e-01 9.581552876605e-01 9.635793916475e-01 9.690517200421e-01 9.745630739234e-01 9.801165783406e-01 9.857032775026e-01 9.913227199030e-01 9.969710081144e-01 1.002641252482e+00 1.008335204315e+00 1.014042908645e+00 1.019766174514e+00 1.025495789544e+00 1.031231579010e+00 1.036969939881e+00 1.042702747263e+00 1.048433661800e+00 1.054147931292e+00 1.059852804630e+00 1.065535647404e+00 1.071198023486e+00 1.076834127749e+00 1.082436038599e+00 1.088010734816e+00 1.093538454825e+00 1.099032505525e+00 1.104473639378e+00 1.109868448591e+00 1.115210149633e+00 1.120490155384e+00 1.125715910852e+00 1.130866931799e+00 1.135958431583e+00 1.140968949128e+00 1.145909402257e+00 1.150767767087e+00 1.155539100566e+00 1.160230688980e+00 1.164819576256e+00 1.169327320760e+00 1.173724688181e+00 1.178031116517e+00 1.182227984102e+00 1.186314919414e+00 1.190298628540e+00 1.194155823177e+00 1.197912518523e+00 1.201531372813e+00 1.205041586619e+00 1.208416671917e+00 1.211664634998e+00 1.214785967362e+00 1.217761065066e+00 1.220616567047e+00 1.223313478677e+00 1.225884589054e+00 1.228299671938e+00 1.230574792174e+00 1.232700623637e+00 1.234669286222e+00 1.236499341481e+00 1.238157488742e+00 1.239677095227e+00 1.241022909536e+00 1.242222939941e+00 1.243253134106e+00 1.244124548483e+00 1.244837226406e+00 1.245375956993e+00 1.245763578948e+00 1.245969946875e+00 1.246023334747e+00 1.245901354789e+00 1.245617273018e+00 1.245163507833e+00 1.244540153198e+00 1.243756447637e+00 1.242796525190e+00 1.241680559510e+00 1.240388654309e+00 1.238938729617e+00 1.237321124615e+00 1.235542523343e+00 1.233601109403e+00 1.231497785838e+00 1.229239919292e+00 1.226819876118e+00 1.224251098713e+00 1.221524163902e+00 1.218650524226e+00 1.215627759788e+00 1.212460978540e+00 1.209152615119e+00 1.205704513834e+00 1.202124129863e+00 1.198409879015e+00 1.194570459875e+00 1.190606780376e+00 1.186525690808e+00 1.182328214099e+00 1.178023660199e+00 1.173613261739e+00 1.169105887756e+00 1.164503585760e+00 1.159814284391e+00 1.155044854786e+00 1.150196380313e+00 1.145283282873e+00 1.140302304232e+00 1.135272268424e+00 1.130187369657e+00 1.125068904965e+00 1.119913303394e+00 1.114731007414e+00 1.109536397063e+00 1.104325762542e+00 1.099124181711e+00 1.093920260282e+00 1.088742169279e+00 1.083584866323e+00 1.078463211037e+00 1.073390877806e+00 1.068363573819e+00 1.063410734093e+00 1.058519030630e+00 1.053722253179e+00 1.049008355891e+00 1.044403204101e+00 1.039910352960e+00 1.035534076196e+00 1.031299172480e+00 1.027193990973e+00 1.023253490084e+00 1.019462819995e+00 1.015849967376e+00 1.012413657569e+00 1.009165461655e+00 1.006118685082e+00 1.003270578398e+00 1.000645806363e+00 9.982328993524e-01 9.960547632310e-01 9.941076583781e-01 9.924057432200e-01 9.909517432567e-01 9.897465090564e-01 9.888039325127e-01 9.881184712678e-01 9.877028898966e-01 9.875520228663e-01 9.876728000494e-01 9.880622589652e-01 9.887293595205e-01 9.896672951204e-01 9.908756633245e-01 9.923563957133e-01 9.941017927149e-01 9.961170965793e-01 9.983902190623e-01 1.000925242533e+00 1.003709342248e+00 1.006742522086e+00 1.010016307729e+00 1.013521277471e+00 1.017254662771e+00 1.021203462274e+00 1.025366536763e+00 1.029721877891e+00 1.034275253705e+00 1.039003047340e+00 1.043904085451e+00 1.048961384066e+00 1.054164253797e+00 1.059505807825e+00 1.064965297556e+00 1.070541935357e+00 1.076208277075e+00 1.081966125946e+00 1.087792515208e+00 1.093678269859e+00 1.099610472036e+00 1.105571951319e+00 1.111556688918e+00 1.117539573957e+00 1.123521842606e+00 1.129474734070e+00 1.135396732151e+00 1.141266460880e+00 1.147074939308e+00 1.152808643056e+00 1.158449660690e+00 1.163995879002e+00 1.169419021198e+00 1.174722002613e+00 1.179880314382e+00 1.184889244214e+00 1.189733413742e+00 1.194402297739e+00 1.198886526352e+00 1.203168719067e+00 1.207250107427e+00 1.211105865299e+00 1.214741020962e+00 1.218133933326e+00 1.221284809266e+00 1.224182615317e+00 1.226815140217e+00 1.229187774883e+00 1.231275987253e+00 1.233093687841e+00 1.234619237426e+00 1.235858304860e+00 1.236806794860e+00 1.237456153947e+00 1.237813962211e+00 1.237866348869e+00 1.237628500773e+00 1.237088554109e+00 1.236257880260e+00 1.235134118458e+00 1.233723688128e+00 1.232030929327e+00 1.230063236737e+00 1.227830576335e+00 1.225335559364e+00 1.222597687827e+00 1.219619337086e+00 1.216421766583e+00 1.213012458588e+00 1.209411153897e+00 1.205635889365e+00 1.201699077293e+00 1.197631130047e+00 1.193440951828e+00 1.189162933478e+00 1.184810199765e+00 1.180416397955e+00 1.176003797949e+00 1.171600022335e+00 1.167235416210e+00 1.162935660852e+00 1.158735318731e+00 1.154658912600e+00 1.150746288491e+00 1.147018514714e+00 1.143515811687e+00 1.140262171534e+00 1.137291483518e+00 1.134634930763e+00 1.132314773133e+00 1.130369037143e+00 1.128811481047e+00 1.127676936159e+00 1.126981090077e+00 1.126745248383e+00 1.126987129663e+00 1.127717720311e+00 1.128954004391e+00 1.130695435936e+00 1.132953145277e+00 1.135722545971e+00 1.139006444068e+00 1.142793256707e+00 1.147076274451e+00 1.151838547372e+00 1.157065461809e+00 1.162736810572e+00 1.168823048311e+00 1.175310311038e+00 1.182153582432e+00 1.189334982950e+00 1.196811013052e+00 1.204547078118e+00 1.212512662215e+00 1.220657169927e+00 1.228952828045e+00 1.237347869310e+00 1.245808697730e+00 1.254288420474e+00 1.262747469241e+00 1.271144301349e+00 1.279437939981e+00 1.287588779225e+00 1.295555377766e+00 1.303304098607e+00 1.310790504181e+00 1.317989974196e+00 1.324859295783e+00 1.331373275988e+00 1.337498718554e+00 1.343208632648e+00 1.348481300306e+00 1.353285224067e+00 1.357611559190e+00 1.361430346689e+00 1.364735217776e+00 1.367507971804e+00 1.369740883748e+00 1.371425711964e+00 1.372553622629e+00 1.373131963354e+00 1.373148751505e+00 1.372619530669e+00 1.371539699949e+00 1.369926693057e+00 1.367787106968e+00 1.365134868104e+00 1.361990167779e+00 1.358367476768e+00 1.354294392901e+00 1.349785747244e+00 1.344877089943e+00 1.339591160952e+00 1.333959209235e+00 1.328016631821e+00 1.321791874859e+00 1.315328368508e+00 1.308654095931e+00 1.301819041717e+00 1.294853600659e+00 1.287805254423e+00 1.280713833829e+00 1.273620769555e+00 1.266576497405e+00 1.259614708448e+00 1.252791826494e+00 1.246139761012e+00 1.239713367143e+00 1.233550033977e+00 1.227694565901e+00 1.222190462755e+00 1.217075911479e+00 1.212393130668e+00 1.208173782872e+00 1.204462633424e+00 1.201280959510e+00 1.198670492128e+00 1.196649236489e+00 1.195242277910e+00 1.194476314066e+00 1.194356573622e+00 1.194904146826e+00 1.196118611948e+00 1.198006775366e+00 1.200563063476e+00 1.203780339422e+00 1.207646531132e+00 1.212138666672e+00 1.217240945919e+00 1.222916533775e+00 1.229138084421e+00 1.235861929245e+00 1.243050299758e+00 1.250656158399e+00 1.258625419083e+00 1.266912087305e+00 1.275453289301e+00 1.284197561020e+00 1.293084019550e+00 1.302055362782e+00 1.311048231383e+00 1.320011230242e+00 1.328884605147e+00 1.337612168113e+00 1.346148922607e+00 1.354439427795e+00 1.362448868322e+00 1.370133456142e+00 1.377463032436e+00 1.384410797323e+00 1.390958045752e+00 1.397095722363e+00 1.402810437914e+00 1.408112240103e+00 1.413007163291e+00 1.417511217791e+00 1.421653687930e+00 1.425457087579e+00 1.428965945148e+00 1.432216627267e+00 1.435257645492e+00 1.438135744187e+00 1.440902633774e+00 1.443609508070e+00 1.446303292176e+00 1.449032506434e+00 1.451838206508e+00 1.454759032490e+00 1.457821302940e+00 1.461046669840e+00 1.464446289913e+00 1.468020179636e+00 1.471758921892e+00 1.475638530050e+00 1.479630361913e+00 1.483688038978e+00 1.487762822463e+00 1.491792382375e+00 1.495712046532e+00 1.499451676407e+00 1.502933510257e+00 1.506090207187e+00 1.508845189748e+00 1.511131459948e+00 1.512891303757e+00 1.514067913207e+00 1.514625468983e+00 1.514528902249e+00 1.513767217502e+00 1.512337585246e+00 1.510253579654e+00 1.507548442556e+00 1.504263860762e+00 1.500461989037e+00 1.496212874714e+00 1.491597970818e+00 1.486713618856e+00 1.481650757579e+00 1.476513599515e+00 1.471397078706e+00 1.466397576770e+00 1.461599502742e+00 1.457073237281e+00 1.452882625959e+00 1.449063215873e+00 1.445638342957e+00 1.442607676520e+00 1.439947610094e+00 1.437617538991e+00 1.435552618242e+00 1.433672916293e+00 1.431883420814e+00 1.430076027078e+00 1.428132455206e+00 1.425933882412e+00 1.423360793098e+00 1.420293133831e+00 1.416620853628e+00 1.412241433022e+00 1.407072635695e+00 1.401036299546e+00 1.394077998786e+00 1.386164801600e+00 1.377276160652e+00 1.367419858587e+00 1.356623054636e+00 1.344930046996e+00 1.332420234773e+00 1.319174906716e+00 1.305322193093e+00 1.290994925108e+00 1.276345421412e+00 1.261569275190e+00 1.246844197163e+00 1.232399738917e+00 1.218452508407e+00 1.205223442429e+00 1.192970250226e+00 1.181880178371e+00 1.172188051553e+00 1.164059353414e+00 1.157635074393e+00 1.153030829559e+00 1.150272805413e+00 1.149375527894e+00 1.150260219811e+00 1.152820517228e+00 1.156889039920e+00 1.162269226004e+00 1.168736072910e+00 1.176048511690e+00 1.183987338499e+00 1.190007620516e+00 1.195267258054e+00 1.200184938946e+00 1.205313580767e+00 1.211167622198e+00 1.218021936346e+00 1.225808996432e+00 1.234135175511e+00 1.242413767932e+00 1.250034512130e+00 1.256568562048e+00 1.261901574367e+00 1.266256833179e+00 1.270121356254e+00 1.274099791345e+00 1.278696947358e+00 1.284135567001e+00 1.290286764001e+00 1.296669131173e+00 1.302581154904e+00 1.307311878609e+00 1.310320219926e+00 1.311368111493e+00 1.310585370170e+00 1.308405382045e+00 1.305399818818e+00 1.302100040376e+00 1.298823838703e+00 1.295553948813e+00 1.291955662397e+00 1.287487979371e+00 1.281569645774e+00 1.273780355753e+00 1.264014655596e+00 1.252529797725e+00 1.239880834240e+00 1.226778410384e+00 1.213827957808e+00 1.201171414718e+00 1.187800518092e+00 1.168865159058e+00 1.136863917583e+00 1.069186602501e+00 9.883228766932e-01 9.274478529439e-01 9.169498849350e-01 9.624290142783e-01 1.039301363922e+00 1.111880721892e+00 1.151492270069e+00 1.142922502430e+00 1.085613086704e+00 9.941657840792e-01 8.987505241801e-01 8.405627722952e-01 8.511453639413e-01 9.248536371361e-01 1.024607816427e+00 1.111228764856e+00 1.158649481865e+00 1.155980037630e+00 1.106710972289e+00 1.028242604028e+00 9.506748947551e-01 9.097456684862e-01 9.280484684313e-01 9.971430936143e-01 1.085463133104e+00 1.159855316960e+00 1.197344553954e+00 1.187393165891e+00 1.131429424587e+00 1.042434654123e+00 9.445649672488e-01 8.705232300278e-01 8.501041814695e-01 8.902263991885e-01 9.693156432597e-01 1.055278383254e+00 1.121957813581e+00 1.153633240900e+00 1.144243953544e+00 1.095846612085e+00 1.017549560178e+00 9.247019981456e-01 8.378223112454e-01 7.790413334494e-01 7.635285470807e-01 7.900028922810e-01 8.419387273413e-01 8.986848988925e-01 9.438628929127e-01 9.677437049223e-01 9.667792595243e-01 9.427411412290e-01 9.018692760348e-01 8.539217667913e-01 8.105987844143e-01 7.826525078195e-01 7.761642664675e-01 7.900753739803e-01 8.174571795006e-01 8.493464710427e-01 8.782593874781e-01 8.997187514088e-01 9.122245494397e-01 9.164330068886e-01 9.140266644165e-01 9.068360973397e-01 8.963297080258e-01 8.837934121081e-01 8.708183419889e-01 8.598464017333e-01 8.541567464721e-01 8.569966003776e-01 8.701206114409e-01 8.924512885354e-01 9.199463320718e-01 9.466499029685e-01 9.665618090489e-01 9.752873688660e-01 9.712311862135e-01 9.561400372217e-01 9.348894710065e-01 9.145065442063e-01 9.021628523794e-01 9.027353863219e-01 9.168259311933e-01 9.407146182143e-01 9.680387941097e-01 9.920970951142e-01 1.007593503637e+00 1.011439099735e+00 1.002975021521e+00 9.837360284111e-01 9.571842516143e-01 9.282049290290e-01 9.024232979283e-01 8.851082319562e-01 8.796927401999e-01 8.864870470823e-01 9.022760724336e-01 9.212943865370e-01 9.368983086305e-01 9.434104720131e-01 9.374496322890e-01 9.187588872754e-01 8.904267476444e-01 8.583626398308e-01 8.298925671202e-01 8.113218899144e-01 8.054207003990e-01 8.102230210401e-01 8.202840625223e-01 8.293766745592e-01 8.329973176363e-01 8.295689651793e-01 8.202277158371e-01 8.075927867995e-01 7.939504800416e-01 7.798095891309e-01 7.635837515244e-01 7.428184272608e-01 7.163531347872e-01 6.865196937800e-01 6.602719808969e-01 6.477755530843e-01 6.578449154063e-01 7.057233276878e-01
 5.582788953597e-01 5.596179619398e-01 5.609664381016e-01 5.623482445971e-01 5.637992668396e-01 5.653321864686e-01 5.668813607823e-01 5.683443214021e-01 5.696847460039e-01 5.709641632745e-01 5.722651741692e-01 5.736158619861e-01 5.750159543292e-01 5.764582959005e-01 5.779205158390e-01 5.793559690987e-01 5.807315582747e-01 5.820721902051e-01 5.834297799751e-01 5.848223877544e-01 5.862237310738e-01 5.876170176130e-01 5.890261983277e-01 5.904696823763e-01 5.919377061721e-01 5.934002505570e-01 5.948345720825e-01 5.962226559967e-01 5.975615332074e-01 5.988782006169e-01 6.002308137095e-01 6.016560512820e-01 6.031197458781e-01 6.045446801938e-01 6.058733611293e-01 6.071196773596e-01 6.083405994895e-01 6.095952509102e-01 6.109123829637e-01 6.122784542466e-01 6.136494043369e-01 6.149858175509e-01 6.162793948391e-01 6.175487098253e-01 6.188080456119e-01 6.200569749643e-01 6.212992807870e-01 6.225683475489e-01 6.238967425274e-01 6.252737527182e-01 6.266379117597e-01 6.279222960719e-01 6.291021776325e-01 6.302175665722e-01 6.313498992578e-01 6.325615126685e-01 6.338533076043e-01 6.351730800146e-01 6.364535543428e-01 6.376689165047e-01 6.388321739634e-01 6.399705629204e-01 6.411042302806e-01 6.422447351601e-01 6.434157575892e-01 6.446353540961e-01 6.459020115488e-01 6.471700705110e-01 6.483725324232e-01 6.494723773026e-01 6.504989694429e-01 6.515404481449e-01 6.526823489575e-01 6.539379591293e-01 6.552314341030e-01 6.564532086372e-01 6.575538718848e-01 6.585857277103e-01 6.596588759654e-01 6.608526901798e-01 6.621529401655e-01 6.634645709845e-01 6.646885247519e-01 6.658029946638e-01 6.668869529479e-01 6.680572889138e-01 6.693639933752e-01 6.707537132984e-01 6.721060261494e-01 6.733290455759e-01 6.744284413734e-01 6.755001552260e-01 6.766603559659e-01 6.779591935049e-01 6.793361333839e-01 6.806681967624e-01 6.818586008806e-01 6.829062430540e-01 6.838945255265e-01 6.849323216703e-01 6.860746131628e-01 6.872879519192e-01 6.884778059321e-01 6.895598920493e-01 6.905198868238e-01 6.914244694830e-01 6.923595233164e-01 6.933719043470e-01 6.944366648165e-01 6.954816161339e-01 6.964504517760e-01 6.973526033794e-01 6.982607107878e-01 6.992538687594e-01 7.003445188394e-01 7.014715500130e-01 7.025368984783e-01 7.034936767374e-01 7.043873160813e-01 7.053265559519e-01 7.064146949344e-01 7.076434608766e-01 7.088918363545e-01 7.100096479821e-01 7.109295285043e-01 7.117167019293e-01 7.125237684877e-01 7.134873520145e-01 7.146116725765e-01 7.157664014746e-01 7.167852008265e-01 7.175927742260e-01 7.182551654500e-01 7.189169327703e-01 7.197055524538e-01 7.206426966583e-01 7.216446000335e-01 7.225975125577e-01 7.234504551379e-01 7.242340955844e-01 7.250141166879e-01 7.258338149188e-01 7.267020991440e-01 7.276030095624e-01 7.285141625440e-01 7.294296327169e-01 7.303388817499e-01 7.312119228392e-01 7.320102981401e-01 7.327374373612e-01 7.334463165598e-01 7.341968520512e-01 7.350100784810e-01 7.358564074269e-01 7.366709018694e-01 7.374065866874e-01 7.380795771051e-01 7.387563134949e-01 7.394838428399e-01 7.402586401130e-01 7.410452350491e-01 7.418101950397e-01 7.425465334614e-01 7.432714638402e-01 7.440007606202e-01 7.447139799181e-01 7.453827143527e-01 7.460076877366e-01 7.466249659192e-01 7.472677937701e-01 7.479383684408e-01 7.486049320086e-01 7.492294451724e-01 7.498035989994e-01 7.503635577777e-01 7.509539524976e-01 7.515862043614e-01 7.522294003167e-01 7.528516710066e-01 7.534416053435e-01 7.540147810992e-01 7.545932525753e-01 7.551814606330e-01 7.557545267412e-01 7.562896546669e-01 7.567929605874e-01 7.572880708315e-01 7.577909302234e-01 7.583012704056e-01 7.588042810992e-01 7.592835775927e-01 7.597385669917e-01 7.601891682049e-01 7.606454524031e-01 7.611069122922e-01 7.615621970170e-01 7.620041309994e-01 7.624299851651e-01 7.628458744694e-01 7.632597457788e-01 7.636697740490e-01 7.640680580041e-01 7.644500553623e-01 7.648172119053e-01 7.651756119578e-01 7.655259391126e-01 7.658700144485e-01 7.662056430207e-01 7.665257973078e-01 7.668354476073e-01 7.671392290946e-01 7.674397546243e-01 7.677314489515e-01 7.680117162155e-01 7.682791673819e-01 7.685361738779e-01 7.687864110467e-01 7.690306777010e-01 7.692639365000e-01 7.694782649916e-01 7.696797587744e-01 7.698727072185e-01 7.700597522348e-01 7.702392168824e-01 7.704071708297e-01 7.705610521670e-01 7.707055466697e-01 7.708443153672e-01 7.709771220746e-01 7.710982287688e-01 7.712052399334e-01 7.713014083560e-01 7.713864174162e-01 7.714622586412e-01 7.715277142654e-01 7.715817017754e-01 7.716223267711e-01 7.716529030172e-01 7.716748334402e-01 7.716869264785e-01 7.716871499389e-01 7.716770316037e-01 7.716540927938e-01 7.716220824837e-01 7.715818537818e-01 7.715284378824e-01 7.714616909330e-01 7.713827413194e-01 7.712946331708e-01 7.711946132575e-01 7.710839887681e-01 7.709622690178e-01 7.708268193462e-01 7.706817997181e-01 7.705287972121e-01 7.703640509157e-01 7.701833686173e-01 7.699918134401e-01 7.697893883650e-01 7.695744930261e-01 7.693494978861e-01 7.691125723062e-01 7.688614104777e-01 7.685988128902e-01 7.683257548427e-01 7.680406014487e-01 7.677433740052e-01 7.674351410473e-01 7.671125425994e-01 7.667792413591e-01 7.664342289142e-01 7.660775414828e-01 7.657069751729e-01 7.653261199994e-01 7.649328411106e-01 7.645255411355e-01 7.641054184955e-01 7.636753609779e-01 7.632308506211e-01 7.627752542521e-01 7.623078065957e-01 7.618260182903e-01 7.613310677633e-01 7.608245341137e-01 7.603050124500e-01 7.597721042658e-01 7.592283765837e-01 7.586706348185e-01 7.580990435488e-01 7.575159226678e-01 7.569193795266e-01 7.563101789174e-01 7.556868238196e-01 7.550526509514e-01 7.544040031673e-01 7.537425930044e-01 7.530686173489e-01 7.523795994906e-01 7.516784348516e-01 7.509656933456e-01 7.502407802371e-01 7.495002141444e-01 7.487467512007e-01 7.479802993716e-01 7.471997337073e-01 7.464069559612e-01 7.456007670263e-01 7.447809213176e-01 7.439489131975e-01 7.431019430940e-01 7.422404615813e-01 7.413655309090e-01 7.404790730216e-01 7.395767526811e-01 7.386614665763e-01 7.377326798831e-01 7.367893425424e-01 7.358320968854e-01 7.348619784881e-01 7.338788591224e-01 7.328812523616e-01 7.318693094145e-01 7.308437958426e-01 7.298025135950e-01 7.287478651369e-01 7.276802764555e-01 7.265995879342e-01 7.255043422021e-01 7.243981855592e-01 7.232760323049e-01 7.221380943172e-01 7.209878459975e-01 7.198202150027e-01 7.186405948819e-01 7.174464279150e-01 7.162404525455e-01 7.150205763259e-01 7.137885617181e-01 7.125407916855e-01 7.112762786410e-01 7.099988194249e-01 7.087046207437e-01 7.073974505361e-01 7.060782060103e-01 7.047476949062e-01 7.034034446246e-01 7.020443349417e-01 7.006700625815e-01 6.992796281194e-01 6.978738060096e-01 6.964560398835e-01 6.950256843524e-01 6.935833967459e-01 6.921291965734e-01 6.906595151536e-01 6.891740268388e-01 6.876725974396e-01 6.861564564856e-01 6.846274052459e-01 6.830880974058e-01 6.815350750528e-01 6.799688031024e-01 6.783886971295e-01 6.767921614419e-01 6.751808603680e-01 6.735558677365e-01 6.719176418510e-01 6.702675472677e-01 6.686036454242e-01 6.669260758870e-01 6.652333798563e-01 6.635264978633e-01 6.618053109140e-01 6.600712167839e-01 6.583252462221e-01 6.565644375721e-01 6.547908747221e-01 6.530046998593e-01 6.512028713684e-01 6.493875123275e-01 6.475580744771e-01 6.457169316387e-01 6.438625488590e-01 6.419969374532e-01 6.401167822857e-01 6.382234347322e-01 6.363169617587e-01 6.343961434094e-01 6.324631348281e-01 6.305188598216e-01 6.285627312037e-01 6.265937533616e-01 6.246113078554e-01 6.226164044634e-01 6.206102754742e-01 6.185931685040e-01 6.165644301519e-01 6.145232600078e-01 6.124697003258e-01 6.104049395326e-01 6.083272390996e-01 6.062402196457e-01 6.041425057042e-01 6.020341754529e-01 5.999137179471e-01 5.977809917155e-01 5.956350103735e-01 5.934793455533e-01 5.913145133807e-01 5.891402489434e-01 5.869549819234e-01 5.847596295881e-01 5.825518243652e-01 5.803336769703e-01 5.781054368216e-01 5.758692076839e-01 5.736245715473e-01 5.713715169686e-01 5.691091630947e-01 5.668361033662e-01 5.645551521268e-01 5.622663014886e-01 5.599696827314e-01 5.576642868195e-01 5.553520655678e-01 5.530325618050e-01 5.507062440323e-01 5.483718871922e-01 5.460301391149e-01 5.436824478560e-01 5.413280465179e-01 5.389673080094e-01 5.366017372901e-01 5.342317531720e-01 5.318566990128e-01 5.294749913819e-01 5.270893854778e-01 5.246989731156e-01 5.223055798881e-01 5.199097774186e-01 5.175092073839e-01 5.151069463820e-01 5.127011884862e-01 5.102940714276e-01 5.078837607607e-01 5.054715848550e-01 5.030595853650e-01 5.006476439812e-01 4.982350987756e-01 4.958223611601e-01 4.934096848104e-01 4.909987978117e-01 4.885885883878e-01 4.861818313612e-01 4.837763794715e-01 4.813749275752e-01 4.789758241118e-01 4.765797590056e-01 4.741871927809e-01 4.718014649995e-01 4.694202785476e-01 4.670467191175e-01 4.646787809883e-01 4.623160158241e-01 4.599624424032e-01 4.576170095218e-01 4.552809546149e-01 4.529568125351e-01 4.506418795351e-01 4.483380908172e-01 4.460456252608e-01 4.437647741512e-01 4.414979516354e-01 4.392469763766e-01 4.370094313169e-01 4.347891004063e-01 4.325810236572e-01 4.303905779190e-01 4.282189321897e-01 4.260657818630e-01 4.239315276945e-01 4.218190289732e-01 4.197233954687e-01 4.176503118661e-01 4.156012227852e-01 4.135749734239e-01 4.115749390723e-01 4.096005387689e-01 4.076496386347e-01 4.057279077116e-01 4.038341978082e-01 4.019697197910e-01 4.001385480221e-01 3.983362357608e-01 3.965654714256e-01 3.948285173072e-01 3.931263051455e-01 3.914598680775e-01 3.898302132706e-01 3.882355548695e-01 3.866810889880e-01 3.851644166829e-01 3.836889134484e-01 3.822559148456e-01 3.808633591549e-01 3.795168875050e-01 3.782130632741e-01 3.769536960892e-01 3.757446470490e-01 3.745822206932e-01 3.734678767026e-01 3.724035956430e-01 3.713894604377e-01 3.704268848474e-01 3.695195579099e-01 3.686625597163e-01 3.678605177778e-01 3.671149535059e-01 3.664245556496e-01 3.657910031491e-01 3.652156194727e-01 3.646998925134e-01 3.642428923234e-01 3.638449927044e-01 3.635090321120e-01 3.632349161619e-01 3.630227334318e-01 3.628732934989e-01 3.627860303853e-01 3.627637348107e-01 3.628057332276e-01 3.629114118116e-01 3.630827424875e-01 3.633201800863e-01 3.636205079749e-01 3.639897025849e-01 3.644241695256e-01 3.649244643563e-01 3.654919209645e-01 3.661242657778e-01 3.668246674730e-01 3.675899417478e-01 3.684220578778e-01 3.693216190683e-01 3.702854950346e-01 3.713148105492e-01 3.724107479950e-01 3.735711187048e-01 3.747970596455e-01 3.760875999233e-01 3.774405956293e-01 3.788593453699e-01 3.803392963850e-01 3.818817190680e-01 3.834876588119e-01 3.851533230742e-01 3.868798653012e-01 3.886663984545e-01 3.905125440929e-01 3.924171580126e-01 3.943787003725e-01 3.963978508866e-01 3.984727830437e-01 4.006038234375e-01 4.027893725883e-01 4.050279397755e-01 4.073193612923e-01 4.096638937826e-01 4.120579317697e-01 4.145011314050e-01 4.169958974114e-01 4.195373996436e-01 4.221252843975e-01 4.247604107433e-01 4.274399226640e-01 4.301637370602e-01 4.329310154300e-01 4.357404013881e-01 4.385909067571e-01 4.414824499804e-01 4.444131338094e-01 4.473805219338e-01 4.503860318525e-01 4.534290471305e-01 4.565055991630e-01 4.596177255096e-01 4.627621942641e-01 4.659388814137e-01 4.691468915386e-01 4.723862991780e-01 4.756537025802e-01 4.789488750730e-01 4.822729089902e-01 4.856229547931e-01 4.889978568285e-01 4.923985781144e-01 4.958217025702e-01 4.992682301440e-01 5.027360358275e-01 5.062248259625e-01 5.097329017815e-01 5.132603940934e-01 5.168059351448e-01 5.203679561066e-01 5.239464617151e-01 5.275400810772e-01 5.311491113938e-01 5.347711456330e-01 5.384056347471e-01 5.420519505658e-01 5.457100075185e-01 5.493774898380e-01 5.530534345402e-01 5.567389894229e-01 5.604314820651e-01 5.641323548229e-01 5.678366546267e-01 5.715484752017e-01 5.752626516449e-01 5.789821849456e-01 5.827029226786e-01 5.864264860075e-01 5.901511276452e-01 5.938755261404e-01 5.976002546130e-01 6.013234399104e-01 6.050450545558e-01 6.087634912153e-01 6.124790267936e-01 6.161894729829e-01 6.198953199982e-01 6.235960587807e-01 6.272890508399e-01 6.309768664168e-01 6.346549490552e-01 6.383258280169e-01 6.419865338937e-01 6.456376719909e-01 6.492775163855e-01 6.529057588369e-01 6.565221869952e-01 6.601269713592e-01 6.637165889061e-01 6.672929968756e-01 6.708534838257e-01 6.743995487529e-01 6.779286504383e-01 6.814404498138e-01 6.849353983406e-01 6.884127185219e-01 6.918693664552e-01 6.953077449731e-01 6.987252046698e-01 7.021229150734e-01 7.054989442660e-01 7.088508276968e-01 7.121815320317e-01 7.154882601512e-01 7.187723208751e-01 7.220307814295e-01 7.252636471120e-01 7.284704078210e-01 7.316510578524e-01 7.348050170318e-01 7.379310233490e-01 7.410279411457e-01 7.440964699804e-01 7.471363143100e-01 7.501455183676e-01 7.531243074630e-01 7.560714059130e-01 7.589882419352e-01 7.618710421008e-01 7.647215892274e-01 7.675394053211e-01 7.703221071449e-01 7.730719029764e-01 7.757852771794e-01 7.784640223748e-01 7.811065762737e-01 7.837114630388e-01 7.862815260839e-01 7.888115760344e-01 7.913064929656e-01 7.937609559881e-01 7.961756118458e-01 7.985532520042e-01 8.008898975314e-01 8.031865297011e-01 8.054420653920e-01 8.076551130196e-01 8.098292325785e-01 8.119589398435e-01 8.140478970766e-01 8.160926945079e-01 8.180943908900e-01 8.200542964238e-01 8.219675557366e-01 8.238392805541e-01 8.256644198954e-01 8.274449782945e-01 8.291804482691e-01 8.308701316204e-01 8.325148084676e-01 8.341122610839e-01 8.356646062698e-01 8.371692057860e-01 8.386270063131e-01 8.400384788688e-01 8.414007870161e-01 8.427171388172e-01 8.439859336704e-01 8.452054462602e-01 8.463784974362e-01 8.475024480136e-01 8.485790125720e-01 8.496073710109e-01 8.505855176614e-01 8.515168691417e-01 8.523990783996e-01 8.532330570601e-01 8.540196716395e-01 8.547558743894e-01 8.554448750756e-01 8.560842517776e-01 8.566764030811e-01 8.572205472515e-01 8.577161364072e-01 8.581638496066e-01 8.585633294140e-01 8.589181715397e-01 8.592222909981e-01 8.594810572876e-01 8.596947230596e-01 8.598592795484e-01 8.599806452486e-01 8.600540218556e-01 8.600839702320e-01 8.600679456348e-01 8.600081654618e-01 8.599050064598e-01 8.597574197477e-01 8.595697702703e-01 8.593382746271e-01 8.590645919130e-01 8.587525378892e-01 8.583977845407e-01 8.580069841704e-01 8.575755773394e-01 8.571077515256e-01 8.566032609210e-01 8.560613217620e-01 8.554879627564e-01 8.548774235930e-01 8.542353218056e-01 8.535619146463e-01 8.528577189377e-01 8.521240747098e-01 8.513607241812e-01 8.505725939766e-01 8.497577167093e-01 8.489196370002e-01 8.480574579247e-01 8.471730020443e-01 8.462701924410e-01 8.453476304648e-01 8.444097767765e-01 8.434544403602e-01 8.424872888182e-01 8.415091726928e-01 8.405173058467e-01 8.395208109350e-01 8.385151668603e-01 8.375070136807e-01 8.364944371364e-01 8.354815646574e-01 8.344718831374e-01 8.334642701240e-01 8.324622903945e-01 8.314684842577e-01 8.304848602760e-01 8.295141916227e-01 8.285572078031e-01 8.276171976193e-01 8.266955958259e-01 8.257981963271e-01 8.249250707263e-01 8.240757703919e-01 8.232581698753e-01 8.224698777339e-01 8.217182674672e-01 8.210014693440e-01 8.203247986716e-01 8.196915553157e-01 8.191000823300e-01 8.185589116570e-01 8.180657850503e-01 8.176253804645e-01 8.172403390016e-01 8.169130838550e-01 8.166467705836e-01 8.164424543300e-01 8.163063543759e-01 8.162356269904e-01 8.162376030200e-01 8.163114354090e-01 8.164609136975e-01 8.166904421976e-01 8.169975214367e-01 8.173902792388e-01 8.178661391672e-01 8.184300674067e-01 8.190831748689e-01 8.198277868268e-01 8.206673000802e-01 8.215998504080e-01 8.226319552157e-01 8.237612286307e-01 8.249941018249e-01 8.263271462153e-01 8.277635266422e-01 8.293054964736e-01 8.309537192983e-01 8.327095405999e-01 8.345725092083e-01 8.365457933223e-01 8.386285100155e-01 8.408208345199e-01 8.431250023744e-01 8.455390840076e-01 8.480660062804e-01 8.507049058224e-01 8.534537165567e-01 8.563154410293e-01 8.592861694023e-01 8.623688566702e-01 8.655616874779e-01 8.688624274213e-01 8.722718142398e-01 8.757886683776e-01 8.794125257339e-01 8.831386076360e-01 8.869698710044e-01 8.909019954340e-01 8.949335957961e-01 8.990653447336e-01 9.032913748460e-01 9.076115489809e-01 9.120243290319e-01 9.165271092803e-01 9.211169003927e-01 9.257916434039e-01 9.305503695356e-01 9.353851921687e-01 9.402980857806e-01 9.452856246319e-01 9.503433403553e-01 9.554687257262e-01 9.606585438273e-01 9.659108241738e-01 9.712180384468e-01 9.765835275161e-01 9.819966475365e-01 9.874609055683e-01 9.929669808492e-01 9.985121579869e-01 1.004096868191e+00 1.009712371911e+00 1.015360651023e+00 1.021030063228e+00 1.026723858286e+00 1.032435323858e+00 1.038157969911e+00 1.043896454134e+00 1.049633970278e+00 1.055378674974e+00 1.061117224892e+00 1.066852288601e+00 1.072577450420e+00 1.078284583909e+00 1.083980019863e+00 1.089645207838e+00 1.095292669212e+00 1.100901971914e+00 1.106482385950e+00 1.112023058466e+00 1.117519176485e+00 1.122975122631e+00 1.128370419917e+00 1.133723298022e+00 1.139007927300e+00 1.144238570425e+00 1.149398235673e+00 1.154487393250e+00 1.159510083614e+00 1.164444218437e+00 1.169309631534e+00 1.174077873368e+00 1.178767287731e+00 1.183358889625e+00 1.187855428764e+00 1.192259356256e+00 1.196547637133e+00 1.200745895926e+00 1.204818203049e+00 1.208792799457e+00 1.212640677359e+00 1.216374703438e+00 1.219988550160e+00 1.223468764729e+00 1.226834476351e+00 1.230051528525e+00 1.233153359507e+00 1.236103761635e+00 1.238924969891e+00 1.241600296519e+00 1.244127855805e+00 1.246520417331e+00 1.248748344461e+00 1.250843603388e+00 1.252767942183e+00 1.254551059759e+00 1.256170354530e+00 1.257633808321e+00 1.258939907741e+00 1.260076159042e+00 1.261063121475e+00 1.261870067493e+00 1.262528022911e+00 1.263006181164e+00 1.263323991170e+00 1.263473430836e+00 1.263452370347e+00 1.263267667914e+00 1.262905442390e+00 1.262384345592e+00 1.261682071586e+00 1.260821878645e+00 1.259786213277e+00 1.258585038948e+00 1.257216332041e+00 1.255680110908e+00 1.253982374169e+00 1.252112379599e+00 1.250088627998e+00 1.247895081917e+00 1.245548301063e+00 1.243040139868e+00 1.240378223380e+00 1.237563025329e+00 1.234595138259e+00 1.231483350183e+00 1.228221862115e+00 1.224823226208e+00 1.221283304682e+00 1.217610676679e+00 1.213806124939e+00 1.209876286598e+00 1.205824010044e+00 1.201652859281e+00 1.197370290892e+00 1.192978531530e+00 1.188484914532e+00 1.183892741761e+00 1.179212408406e+00 1.174441636662e+00 1.169596131299e+00 1.164674474172e+00 1.159689965231e+00 1.154643001504e+00 1.149543955941e+00 1.144403470940e+00 1.139220347453e+00 1.134015442868e+00 1.128780854549e+00 1.123540340186e+00 1.118291338823e+00 1.113047994827e+00 1.107820593672e+00 1.102607938366e+00 1.097436858227e+00 1.092295334364e+00 1.087214310158e+00 1.082183988233e+00 1.077229687220e+00 1.072353262044e+00 1.067561713582e+00 1.062878876954e+00 1.058292986993e+00 1.053839049554e+00 1.049503717167e+00 1.045316549617e+00 1.041273952774e+00 1.037389800771e+00 1.033677690192e+00 1.030136162910e+00 1.026791495215e+00 1.023633346290e+00 1.020687437260e+00 1.017949226843e+00 1.015434820055e+00 1.013148917902e+00 1.011095498775e+00 1.009291364434e+00 1.007727723653e+00 1.006425371577e+00 1.005376450856e+00 1.004597481013e+00 1.004082183293e+00 1.003839178238e+00 1.003870766961e+00 1.004174817783e+00 1.004759824470e+00 1.005619084516e+00 1.006758809877e+00 1.008169646487e+00 1.009857390571e+00 1.011814666283e+00 1.014041365783e+00 1.016533789313e+00 1.019281673975e+00 1.022288336339e+00 1.025537892618e+00 1.029034873894e+00 1.032759715842e+00 1.036716319796e+00 1.040885149354e+00 1.045265173392e+00 1.049843560492e+00 1.054607736635e+00 1.059555042851e+00 1.064660663076e+00 1.069930919872e+00 1.075335398479e+00 1.080876693554e+00 1.086533331535e+00 1.092295319329e+00 1.098152990017e+00 1.104085167614e+00 1.110088600438e+00 1.116137704016e+00 1.122232578286e+00 1.128346956461e+00 1.134474373763e+00 1.140598134946e+00 1.146706591992e+00 1.152783398859e+00 1.158813245102e+00 1.164789736467e+00 1.170687686455e+00 1.176505074599e+00 1.182220690528e+00 1.187825415028e+00 1.193304852897e+00 1.198644158453e+00 1.203837199853e+00 1.208861122934e+00 1.213717362040e+00 1.218380061313e+00 1.222850863753e+00 1.227109312801e+00 1.231150464308e+00 1.234963840312e+00 1.238533516349e+00 1.241863837769e+00 1.244928277820e+00 1.247739839904e+00 1.250270765295e+00 1.252530245531e+00 1.254504432786e+00 1.256186304567e+00 1.257582166813e+00 1.258673926282e+00 1.259473026350e+00 1.259964448342e+00 1.260158809989e+00 1.260048776987e+00 1.259637933868e+00 1.258930208172e+00 1.257923414349e+00 1.256629855844e+00 1.255045512149e+00 1.253187849569e+00 1.251054994264e+00 1.248664644281e+00 1.246019930296e+00 1.243138495695e+00 1.240032205431e+00 1.236713465157e+00 1.233203841295e+00 1.229511103946e+00 1.225667435445e+00 1.221681084620e+00 1.217582683254e+00 1.213389286573e+00 1.209126842835e+00 1.204823942120e+00 1.200501288732e+00 1.196195247216e+00 1.191925452615e+00 1.187728261114e+00 1.183628784833e+00 1.179662331109e+00 1.175857192153e+00 1.172244028424e+00 1.168858230829e+00 1.165723300156e+00 1.162880155835e+00 1.160345072642e+00 1.158157772254e+00 1.156339058858e+00 1.154915733054e+00 1.153913259967e+00 1.153345302692e+00 1.153243025513e+00 1.153608367513e+00 1.154466386945e+00 1.155817954921e+00 1.157675630991e+00 1.160038284854e+00 1.162906958209e+00 1.166278412659e+00 1.170143146397e+00 1.174493320421e+00 1.179306704986e+00 1.184575487116e+00 1.190266565224e+00 1.196367272405e+00 1.202840747884e+00 1.209660666475e+00 1.216797975827e+00 1.224207988345e+00 1.231868203457e+00 1.239725723531e+00 1.247754097362e+00 1.255906001573e+00 1.264140511520e+00 1.272420873550e+00 1.280700276921e+00 1.288940844144e+00 1.297098718502e+00 1.305138501691e+00 1.313012013515e+00 1.320692488364e+00 1.328130995330e+00 1.335299350285e+00 1.342161674587e+00 1.348683440694e+00 1.354840768936e+00 1.360594773913e+00 1.365931830676e+00 1.370815727889e+00 1.375234055914e+00 1.379162703015e+00 1.382587629514e+00 1.385494991038e+00 1.387869671636e+00 1.389711240236e+00 1.391002145289e+00 1.391751194418e+00 1.391948539929e+00 1.391602309601e+00 1.390715996904e+00 1.389293368975e+00 1.387351680021e+00 1.384896286962e+00 1.381950269336e+00 1.378522721662e+00 1.374643829076e+00 1.370328121762e+00 1.365603339563e+00 1.360500436991e+00 1.355040849049e+00 1.349262310695e+00 1.343191838681e+00 1.336871513286e+00 1.330329259745e+00 1.323608926191e+00 1.316746910372e+00 1.309783920471e+00 1.302763207992e+00 1.295720560818e+00 1.288710892066e+00 1.281765610221e+00 1.274937225897e+00 1.268264880713e+00 1.261795807438e+00 1.255573753811e+00 1.249638818321e+00 1.244040359047e+00 1.238813015911e+00 1.234006776414e+00 1.229648982829e+00 1.225788947981e+00 1.222453928724e+00 1.219678471459e+00 1.217497488357e+00 1.215924854225e+00 1.215000014976e+00 1.214727582731e+00 1.215131104701e+00 1.216216006330e+00 1.217988639541e+00 1.220451509024e+00 1.223591771675e+00 1.227407804873e+00 1.231874730929e+00 1.236975237296e+00 1.242679697996e+00 1.248956064856e+00 1.255766572478e+00 1.263064651475e+00 1.270809357393e+00 1.278944281212e+00 1.287418780338e+00 1.296171273855e+00 1.305146256059e+00 1.314281371874e+00 1.323515326531e+00 1.332786243940e+00 1.342030380718e+00 1.351195737210e+00 1.360216145343e+00 1.369045479041e+00 1.377627915986e+00 1.385923714535e+00 1.393889247311e+00 1.401489043049e+00 1.408700601415e+00 1.415495602492e+00 1.421867879005e+00 1.427807361094e+00 1.433316043375e+00 1.438405845611e+00 1.443088712028e+00 1.447394312802e+00 1.451348026762e+00 1.454988183562e+00 1.458354810135e+00 1.461493508751e+00 1.464453514566e+00 1.467281032463e+00 1.470027120007e+00 1.472737195085e+00 1.475457329383e+00 1.478223235059e+00 1.481069793900e+00 1.484021406127e+00 1.487093732081e+00 1.490293067870e+00 1.493613619048e+00 1.497041120955e+00 1.500547129047e+00 1.504095135418e+00 1.507637924860e+00 1.511117457161e+00 1.514474305700e+00 1.517633311613e+00 1.520528587626e+00 1.523079371694e+00 1.525217032955e+00 1.526870608102e+00 1.527972879411e+00 1.528472688310e+00 1.528317949841e+00 1.527477615418e+00 1.525930098531e+00 1.523668466792e+00 1.520704337564e+00 1.517059870746e+00 1.512779979185e+00 1.507918860484e+00 1.502549843381e+00 1.496758368702e+00 1.490636133463e+00 1.484286821448e+00 1.477816624371e+00 1.471334277507e+00 1.464946181474e+00 1.458749525082e+00 1.452834480527e+00 1.447274305926e+00 1.442130252985e+00 1.437438730247e+00 1.433216485813e+00 1.429460362476e+00 1.426140992252e+00 1.423208546083e+00 1.420594165824e+00 1.418211853089e+00 1.415954883695e+00 1.413714762705e+00 1.411368847597e+00 1.408793857367e+00 1.405869174496e+00 1.402473382815e+00 1.398499674047e+00 1.393847394585e+00 1.388430480856e+00 1.382185912587e+00 1.375055736579e+00 1.367012830411e+00 1.358046976995e+00 1.348164892937e+00 1.337407272710e+00 1.325820223042e+00 1.313485317943e+00 1.300510001277e+00 1.287002044727e+00 1.273129785530e+00 1.259039872805e+00 1.244929918985e+00 1.231008726261e+00 1.217476474538e+00 1.204589325972e+00 1.192544922255e+00 1.181589215107e+00 1.171931081071e+00 1.163739643215e+00 1.157193239929e+00 1.152379369007e+00 1.149378093262e+00 1.148183767704e+00 1.148752523447e+00 1.150977814295e+00 1.154712018843e+00 1.159769374444e+00 1.165920276441e+00 1.172958788318e+00 1.178447637233e+00 1.183320731387e+00 1.187980810769e+00 1.192969147440e+00 1.198774889558e+00 1.205656797555e+00 1.213524356789e+00 1.221964994166e+00 1.230377238486e+00 1.238137125665e+00 1.244809299625e+00 1.250280959822e+00 1.254778386025e+00 1.258799197469e+00 1.262957625818e+00 1.267770355306e+00 1.273468400272e+00 1.279927528936e+00 1.286674563822e+00 1.293011678280e+00 1.298226314266e+00 1.301780178393e+00 1.303435154631e+00 1.303319067441e+00 1.301863636858e+00 1.299630276130e+00 1.297138856443e+00 1.294696537771e+00 1.292277272123e+00 1.289542540667e+00 1.285952284562e+00 1.280936254900e+00 1.274085787446e+00 1.265311166600e+00 1.254884244867e+00 1.243360546464e+00 1.231449424094e+00 1.219784172037e+00 1.208665654199e+00 1.197259864729e+00 1.177275004809e+00 1.135279130023e+00 1.060881305781e+00 9.795424134496e-01 9.261950180666e-01 9.280405725341e-01 9.831328409964e-01 1.061605640648e+00 1.127478498212e+00 1.154422772698e+00 1.130411575385e+00 1.058546299164e+00 9.577376331054e-01 8.629656273993e-01 8.178538013964e-01 8.476651456379e-01 9.347406797582e-01 1.036310068486e+00 1.114580330360e+00 1.147207886011e+00 1.127477859967e+00 1.063389124787e+00 9.773330586617e-01 9.041148612430e-01 8.799988672759e-01 9.192295416413e-01 1.001692717793e+00 1.090840568477e+00 1.155104995403e+00 1.175583144029e+00 1.146456371670e+00 1.074284469016e+00 9.777740216780e-01 8.869834787748e-01 8.372694425736e-01 8.508888153182e-01 9.189604319160e-01 1.010304496363e+00 1.093519272826e+00 1.147326045455e+00 1.161174490266e+00 1.133577604503e+00 1.070507904471e+00 9.843056546385e-01 8.926006784107e-01 8.163334362622e-01 7.744739871643e-01 7.751025258387e-01 8.103694906130e-01 8.623827298845e-01 9.131406718540e-01 9.496450188749e-01 9.647425348423e-01 9.564552320252e-01 9.273210931120e-01 8.838071393095e-01 8.355623055320e-01 7.939326496988e-01 7.690020699773e-01 7.658216627003e-01 7.821793602027e-01 8.102965621705e-01 8.409178992550e-01 8.667958178317e-01 8.841496952435e-01 8.925489979640e-01 8.939151401986e-01 8.910482184731e-01 8.862915946423e-01 8.806775724348e-01 8.740916499947e-01 8.661390661945e-01 8.573506205705e-01 8.499081569133e-01 8.473626964162e-01 8.532541969198e-01 8.690833853040e-01 8.929866003284e-01 9.198950905526e-01 9.432738579544e-01 9.572298241143e-01 9.583076300728e-01 9.465581267641e-01 9.257606910143e-01 9.028079052936e-01 8.858751984131e-01 8.816809083759e-01 8.926467101228e-01 9.159076234014e-01 9.447687297469e-01 9.714768357462e-01 9.896447880486e-01 9.955143351128e-01 9.883433456427e-01 9.701134560354e-01 9.449591143355e-01 9.182400674486e-01 8.954244196093e-01 8.808027694224e-01 8.763331134152e-01 8.811707222264e-01 8.920360945007e-01 9.043808623828e-01 9.136474431075e-01 9.163972221488e-01 9.109641775307e-01 8.977461081454e-01 8.790218527969e-01 8.583037601685e-01 8.393152581727e-01 8.247241027168e-01 8.153441211833e-01 8.101028692241e-01 8.069844500717e-01 8.042929674734e-01 8.015816476116e-01 7.996964835837e-01 7.998455969974e-01 8.022074293749e-01 8.047907064365e-01 8.034747039028e-01 7.932289611246e-01 7.701724994394e-01 7.337309609520e-01 6.885066477713e-01 6.452594111589e-01 6.192453993763e-01 6.237011317355e-01 6.737373498116e-01
 5.423135406591e-01 5.437068206954e-01 5.451118510917e-01 5.465486542268e-01 5.480533440113e-01 5.496372204235e-01 5.512326963969e-01 5.527399723934e-01 5.541279636691e-01 5.554649673123e-01 5.568277302863e-01 5.582402952114e-01 5.596974992071e-01 5.611920840714e-01 5.627054045314e-01 5.641923443325e-01 5.656229428765e-01 5.670237243122e-01 5.684460608078e-01 5.699000709885e-01 5.713579884009e-01 5.728082499926e-01 5.742733659774e-01 5.757745080398e-01 5.772980765069e-01 5.788148695398e-01 5.803043054480e-01 5.817507959346e-01 5.831497681826e-01 5.845261706028e-01 5.859390291730e-01 5.874212583967e-01 5.889391380333e-01 5.904172341615e-01 5.918023565102e-01 5.931076939473e-01 5.943927715208e-01 5.957134449577e-01 5.970955868517e-01 5.985235661669e-01 5.999526748230e-01 6.013444363579e-01 6.026950198767e-01 6.040258271611e-01 6.053528530322e-01 6.066691709355e-01 6.079764039032e-01 6.093093564532e-01 6.106994153862e-01 6.121370357195e-01 6.135602418010e-01 6.149025191866e-01 6.161432784373e-01 6.173240570033e-01 6.185236864371e-01 6.198044517753e-01 6.211651376305e-01 6.225490024852e-01 6.238889223927e-01 6.251612063993e-01 6.263843762472e-01 6.275909307910e-01 6.287966611203e-01 6.300121649583e-01 6.312535654227e-01 6.325403844857e-01 6.338698161827e-01 6.351984371128e-01 6.364644508951e-01 6.376313991111e-01 6.387293295835e-01 6.398438855563e-01 6.410599158650e-01 6.423876856194e-01 6.437503057640e-01 6.450384955802e-01 6.462051768630e-01 6.473050377879e-01 6.484475138074e-01 6.497155082948e-01 6.510935644344e-01 6.524820931664e-01 6.537799292981e-01 6.549628123966e-01 6.561139759058e-01 6.573520327321e-01 6.587309485055e-01 6.601972344884e-01 6.616277917304e-01 6.629286370056e-01 6.641001988071e-01 6.652419194420e-01 6.664737331154e-01 6.678466011391e-01 6.692996004932e-01 6.707063294202e-01 6.719679420370e-01 6.730855115508e-01 6.741441020079e-01 6.752559811218e-01 6.764760417773e-01 6.777686053192e-01 6.790329678528e-01 6.801819837783e-01 6.812084930494e-01 6.821830222528e-01 6.831944625203e-01 6.842904513037e-01 6.854394227747e-01 6.865664050771e-01 6.876094737632e-01 6.885814005482e-01 6.895598242439e-01 6.906289370572e-01 6.918044601658e-01 6.930186842068e-01 6.941720594950e-01 6.952132154722e-01 6.961830421597e-01 6.971987072779e-01 6.983643805089e-01 6.996725768057e-01 7.010034383725e-01 7.022032583505e-01 7.032057626434e-01 7.040752085370e-01 7.049665920130e-01 7.060109669375e-01 7.072133027790e-01 7.084436110118e-01 7.095388222559e-01 7.104255694105e-01 7.111740050896e-01 7.119255234087e-01 7.128028595647e-01 7.138243609169e-01 7.149049994893e-01 7.159360720429e-01 7.168699715111e-01 7.177391488430e-01 7.186100970624e-01 7.195196625896e-01 7.204759292584e-01 7.214608020277e-01 7.224562200649e-01 7.234562143205e-01 7.244505576353e-01 7.254074289176e-01 7.262914982997e-01 7.271060982170e-01 7.279052769124e-01 7.287455207475e-01 7.296476624800e-01 7.305810081072e-01 7.314804404329e-01 7.323014247870e-01 7.330648969617e-01 7.338332972263e-01 7.346547838532e-01 7.355198889191e-01 7.363946457890e-01 7.372472731495e-01 7.380725211643e-01 7.388891314982e-01 7.397081598990e-01 7.405097951172e-01 7.412677459363e-01 7.419823733730e-01 7.426922927517e-01 7.434293205663e-01 7.441915267385e-01 7.449491028729e-01 7.456642095883e-01 7.463311921859e-01 7.469847456728e-01 7.476720510252e-01 7.484004032849e-01 7.491381197299e-01 7.498520250269e-01 7.505357440427e-01 7.512033731881e-01 7.518788947527e-01 7.525617997516e-01 7.532289180987e-01 7.538566612575e-01 7.544544634311e-01 7.550444964453e-01 7.556436089670e-01 7.562515461565e-01 7.568502628591e-01 7.574244976798e-01 7.579755196936e-01 7.585225270861e-01 7.590781314682e-01 7.596392395644e-01 7.601913555477e-01 7.607309934310e-01 7.612553756230e-01 7.617699820369e-01 7.622830957717e-01 7.627925329580e-01 7.632905758780e-01 7.637704904841e-01 7.642372656075e-01 7.646940272239e-01 7.651437773038e-01 7.655892604355e-01 7.660245443118e-01 7.664454682097e-01 7.668552932096e-01 7.672605648343e-01 7.676635872920e-01 7.680569715361e-01 7.684386653697e-01 7.688078105111e-01 7.691667886050e-01 7.695196027100e-01 7.698667445361e-01 7.702018311963e-01 7.705182147397e-01 7.708223648369e-01 7.711198832773e-01 7.714102594307e-01 7.716931885257e-01 7.719654382673e-01 7.722233619099e-01 7.724712284534e-01 7.727156014964e-01 7.729518733141e-01 7.731787246971e-01 7.733910300961e-01 7.735923234809e-01 7.737813525011e-01 7.739625710538e-01 7.741354867823e-01 7.742933035512e-01 7.744401918005e-01 7.745772756469e-01 7.747069200764e-01 7.748251154849e-01 7.749324675582e-01 7.750286627701e-01 7.751131157482e-01 7.751886013347e-01 7.752561387140e-01 7.753102703190e-01 7.753504294518e-01 7.753800230977e-01 7.753995437183e-01 7.754076247313e-01 7.754054156322e-01 7.753921713126e-01 7.753659065912e-01 7.753298979219e-01 7.752861742072e-01 7.752294628878e-01 7.751588057857e-01 7.750772358549e-01 7.749843417310e-01 7.748793577997e-01 7.747642665911e-01 7.746380341136e-01 7.744972134362e-01 7.743433329557e-01 7.741814862582e-01 7.740071066456e-01 7.738198105453e-01 7.736217954029e-01 7.734115208121e-01 7.731886830742e-01 7.729552039535e-01 7.727099217539e-01 7.724506631075e-01 7.721805065808e-01 7.718993496021e-01 7.716045290766e-01 7.712960714902e-01 7.709772649301e-01 7.706454790103e-01 7.703020493216e-01 7.699464778700e-01 7.695770408412e-01 7.691942942158e-01 7.687996030443e-01 7.683929578776e-01 7.679722866698e-01 7.675416788332e-01 7.670973236361e-01 7.666375342491e-01 7.661672034485e-01 7.656838713225e-01 7.651868131405e-01 7.646768190379e-01 7.641555929045e-01 7.636203671801e-01 7.630715710941e-01 7.625122100216e-01 7.619351148734e-01 7.613479589213e-01 7.607493074505e-01 7.601362221365e-01 7.595097281206e-01 7.588701555045e-01 7.582171181444e-01 7.575494380651e-01 7.568697827122e-01 7.561780327872e-01 7.554715959485e-01 7.547513948379e-01 7.540186931311e-01 7.532715253902e-01 7.525094356658e-01 7.517362609184e-01 7.509467435599e-01 7.501446586440e-01 7.493296504212e-01 7.484987105959e-01 7.476544022272e-01 7.467974933714e-01 7.459274000369e-01 7.450425457677e-01 7.441443744396e-01 7.432319856127e-01 7.423039225749e-01 7.413605106960e-01 7.404057926706e-01 7.394373395399e-01 7.384547543889e-01 7.374596948057e-01 7.364500255267e-01 7.354254016789e-01 7.343866942708e-01 7.333307741226e-01 7.322620493308e-01 7.311814462660e-01 7.300861261002e-01 7.289772617923e-01 7.278562955908e-01 7.267192901187e-01 7.255666214948e-01 7.243990442351e-01 7.232148693145e-01 7.220184647576e-01 7.208093436140e-01 7.195876990747e-01 7.183540116053e-01 7.171048459071e-01 7.158388461803e-01 7.145571395306e-01 7.132609529632e-01 7.119518943683e-01 7.106289475419e-01 7.092955820333e-01 7.079494604838e-01 7.065867526119e-01 7.052085396686e-01 7.038133400946e-01 7.024046831831e-01 7.009829856625e-01 6.995485206857e-01 6.981009016982e-01 6.966404260287e-01 6.951656872293e-01 6.936723375498e-01 6.921657413521e-01 6.906439596835e-01 6.891093392516e-01 6.875629388143e-01 6.860011491903e-01 6.844267367509e-01 6.828364799389e-01 6.812312923004e-01 6.796108313955e-01 6.779764774571e-01 6.763299212525e-01 6.746691798133e-01 6.729957214812e-01 6.713070938185e-01 6.696046291521e-01 6.678861111645e-01 6.661546438750e-01 6.644099884614e-01 6.626520442011e-01 6.608817957574e-01 6.590957827049e-01 6.572965792959e-01 6.554838990824e-01 6.536554992888e-01 6.518152895604e-01 6.499625454858e-01 6.480975578251e-01 6.462186668616e-01 6.443264775795e-01 6.424209598766e-01 6.405020296533e-01 6.385715226010e-01 6.366307127950e-01 6.346758685858e-01 6.327080256015e-01 6.307269422583e-01 6.287322685882e-01 6.267283906103e-01 6.247132017312e-01 6.226847841305e-01 6.206433961583e-01 6.185910832529e-01 6.165235677072e-01 6.144446156622e-01 6.123562472851e-01 6.102569832773e-01 6.081456349976e-01 6.060222132653e-01 6.038863738235e-01 6.017390981415e-01 5.995805325197e-01 5.974140662212e-01 5.952357902305e-01 5.930482130972e-01 5.908509127180e-01 5.886430340973e-01 5.864238656767e-01 5.841965896097e-01 5.819590284590e-01 5.797124311031e-01 5.774573824736e-01 5.751933001852e-01 5.729203294257e-01 5.706389996398e-01 5.683489761428e-01 5.660504730039e-01 5.637430176986e-01 5.614287154323e-01 5.591087583680e-01 5.567812725325e-01 5.544469246626e-01 5.521044907702e-01 5.497572422145e-01 5.474029407434e-01 5.450429601270e-01 5.426793393912e-01 5.403088846698e-01 5.379342167394e-01 5.355552180539e-01 5.331700718074e-01 5.307821072375e-01 5.283899933775e-01 5.259959148008e-01 5.235988671351e-01 5.211988245797e-01 5.187962155502e-01 5.163922311950e-01 5.139864753437e-01 5.115787780676e-01 5.091706467283e-01 5.067637122393e-01 5.043564753391e-01 5.019494700782e-01 4.995420187075e-01 4.971370931411e-01 4.947340176046e-01 4.923326103133e-01 4.899364576605e-01 4.875422404556e-01 4.851517229431e-01 4.827658304735e-01 4.803835246541e-01 4.780081353817e-01 4.756424622456e-01 4.732816134461e-01 4.709267820353e-01 4.685804827194e-01 4.662417366058e-01 4.639155647185e-01 4.615993731428e-01 4.592926273929e-01 4.569989111439e-01 4.547139200999e-01 4.524420943437e-01 4.501848544930e-01 4.479410842467e-01 4.457131856547e-01 4.435003626520e-01 4.413019584000e-01 4.391211498994e-01 4.369583215246e-01 4.348136673860e-01 4.326917333692e-01 4.305884424073e-01 4.285057952497e-01 4.264465993578e-01 4.244095437619e-01 4.223971736209e-01 4.204114793449e-01 4.184505929909e-01 4.165168933750e-01 4.146109274100e-01 4.127332642797e-01 4.108861099573e-01 4.090694745212e-01 4.072838711345e-01 4.055316164598e-01 4.038116481145e-01 4.021268477495e-01 4.004787505603e-01 3.988673528269e-01 3.972944969681e-01 3.957594192413e-01 3.942634842500e-01 3.928121817198e-01 3.914011908881e-01 3.900313033047e-01 3.887087110631e-01 3.874292434662e-01 3.861966881123e-01 3.850130039454e-01 3.838741067162e-01 3.827873382049e-01 3.817499638279e-01 3.807623234539e-01 3.798281177991e-01 3.789477952800e-01 3.781198624134e-01 3.773480337427e-01 3.766317957893e-01 3.759725252906e-01 3.753712176803e-01 3.748273706320e-01 3.743443399944e-01 3.739202676444e-01 3.735574030658e-01 3.732560342417e-01 3.730152636971e-01 3.728397030452e-01 3.727255110994e-01 3.726738416463e-01 3.726893744958e-01 3.727688742268e-01 3.729125513059e-01 3.731220304779e-01 3.733967070854e-01 3.737396248833e-01 3.741468224537e-01 3.746211325088e-01 3.751627079580e-01 3.757705130547e-01 3.764448468849e-01 3.771877109299e-01 3.779960877206e-01 3.788712671329e-01 3.798142920908e-01 3.808207496627e-01 3.818966225685e-01 3.830383346677e-01 3.842436867277e-01 3.855165582107e-01 3.868528019897e-01 3.882545055459e-01 3.897196712154e-01 3.912475425743e-01 3.928389610672e-01 3.944930188909e-01 3.962095583198e-01 3.979854855792e-01 3.998231046341e-01 4.017212484891e-01 4.036772075901e-01 4.056911823884e-01 4.077639450360e-01 4.098919980065e-01 4.120772839543e-01 4.143166162110e-01 4.166091803591e-01 4.189568591241e-01 4.213562105965e-01 4.238073072059e-01 4.263083486219e-01 4.288594418098e-01 4.314586677324e-01 4.341054635390e-01 4.367996214202e-01 4.395394926778e-01 4.423237717554e-01 4.451512964084e-01 4.480227499845e-01 4.509343913747e-01 4.538881964759e-01 4.568810214482e-01 4.599130413815e-01 4.629819674397e-01 4.660884981410e-01 4.692311339942e-01 4.724070533458e-01 4.756184162155e-01 4.788608811906e-01 4.821367264698e-01 4.854418542810e-01 4.887769906389e-01 4.921415852072e-01 4.955340892805e-01 4.989529842531e-01 5.023974398897e-01 5.058678291568e-01 5.093609054884e-01 5.128778289415e-01 5.164166320728e-01 5.199770214967e-01 5.235567852486e-01 5.271562201749e-01 5.307739517049e-01 5.344091005325e-01 5.380607033172e-01 5.417274858200e-01 5.454098011720e-01 5.491052363992e-01 5.528139107532e-01 5.565356210403e-01 5.602659752535e-01 5.640095836546e-01 5.677614591840e-01 5.715209720431e-01 5.752895648618e-01 5.790646813704e-01 5.828450628765e-01 5.866312530382e-01 5.904226557005e-01 5.942168298362e-01 5.980132133200e-01 6.018116223831e-01 6.056130333197e-01 6.094127081621e-01 6.132122088606e-01 6.170116390053e-01 6.208086056033e-01 6.246039588871e-01 6.283935487224e-01 6.321788469638e-01 6.359607561876e-01 6.397357097551e-01 6.435051631908e-01 6.472663581025e-01 6.510196412221e-01 6.547639030569e-01 6.584991831978e-01 6.622241502328e-01 6.659376065308e-01 6.696391535629e-01 6.733293963279e-01 6.770039836445e-01 6.806686767839e-01 6.843156089424e-01 6.879469644481e-01 6.915646362048e-01 6.951637973319e-01 6.987462466013e-01 7.023100496992e-01 7.058563514544e-01 7.093836175859e-01 7.128884820718e-01 7.163743130937e-01 7.198373389479e-01 7.232793180826e-01 7.267000967816e-01 7.300947042912e-01 7.334664219073e-01 7.368140045568e-01 7.401351944533e-01 7.434319304167e-01 7.467013914632e-01 7.499434571474e-01 7.531573927786e-01 7.563430786221e-01 7.594999033229e-01 7.626270735333e-01 7.657242320137e-01 7.687903077283e-01 7.718246054608e-01 7.748276439649e-01 7.777968991811e-01 7.807351211471e-01 7.836376973676e-01 7.865056022318e-01 7.893415864651e-01 7.921393727456e-01 7.949032154956e-01 7.976286025194e-01 8.003183248718e-01 8.029705971516e-01 8.055842662958e-01 8.081596803867e-01 8.106953541330e-01 8.131929007300e-01 8.156490175739e-01 8.180657655256e-01 8.204417462250e-01 8.227754420481e-01 8.250670233491e-01 8.273181665951e-01 8.295256666361e-01 8.316898703368e-01 8.338094304546e-01 8.358879938764e-01 8.379197978247e-01 8.399079866630e-01 8.418508373680e-01 8.437483094008e-01 8.455990016336e-01 8.474042755404e-01 8.491636500484e-01 8.508763033266e-01 8.525413464564e-01 8.541604226577e-01 8.557303514543e-01 8.572533107946e-01 8.587281754688e-01 8.601539113589e-01 8.615336129958e-01 8.628630058100e-01 8.641430413305e-01 8.653765413707e-01 8.665585780023e-01 8.676912839195e-01 8.687764786003e-01 8.698110335832e-01 8.707968231432e-01 8.717315076119e-01 8.726187160404e-01 8.734554191480e-01 8.742422456703e-01 8.749816978874e-01 8.756687954815e-01 8.763093596350e-01 8.768984982134e-01 8.774401403649e-01 8.779335146316e-01 8.783764425263e-01 8.787728799147e-01 8.791181633396e-01 8.794185747759e-01 8.796691204626e-01 8.798740661292e-01 8.800313703739e-01 8.801416155067e-01 8.802067928377e-01 8.802246151376e-01 8.801977223864e-01 8.801271455778e-01 8.800122775923e-01 8.798545038867e-01 8.796510075429e-01 8.794090287972e-01 8.791244171405e-01 8.787964523918e-01 8.784325710831e-01 8.780261958018e-01 8.775825930837e-01 8.771020697377e-01 8.765837999041e-01 8.760312265471e-01 8.754428519018e-01 8.748223502349e-01 8.741666180307e-01 8.734820802020e-01 8.727674561100e-01 8.720219686893e-01 8.712525332628e-01 8.704536223492e-01 8.696319422112e-01 8.687853394622e-01 8.679179349530e-01 8.670297847824e-01 8.661212724702e-01 8.651989831894e-01 8.642570746933e-01 8.633035159500e-01 8.623381170435e-01 8.613612348802e-01 8.603760039196e-01 8.593833578399e-01 8.583887204464e-01 8.573890844474e-01 8.563885848838e-01 8.553913954219e-01 8.543962498264e-01 8.534083777318e-01 8.524269501257e-01 8.514573058116e-01 8.505001697117e-01 8.495554989045e-01 8.486321393282e-01 8.477250092856e-01 8.468421545324e-01 8.459823138547e-01 8.451501408534e-01 8.443482310694e-01 8.435777031867e-01 8.428424356145e-01 8.421431773780e-01 8.414866594882e-01 8.408712216009e-01 8.403015841242e-01 8.397808620666e-01 8.393096242501e-01 8.388929688448e-01 8.385307095986e-01 8.382287094192e-01 8.379875043263e-01 8.378105077647e-01 8.377006179273e-01 8.376588741004e-01 8.376899497649e-01 8.377938148555e-01 8.379760532717e-01 8.382367661465e-01 8.385780673806e-01 8.390060030907e-01 8.395164333584e-01 8.401184624604e-01 8.408089814125e-01 8.415943929991e-01 8.424732496805e-01 8.434480518082e-01 8.445232939446e-01 8.456963052331e-01 8.469727716183e-01 8.483518231917e-01 8.498355970347e-01 8.514244049921e-01 8.531211842875e-01 8.549269903928e-01 8.568400583394e-01 8.588644263658e-01 8.609997131321e-01 8.632454744151e-01 8.656032086712e-01 8.680722626056e-01 8.706562724601e-01 8.733499699295e-01 8.761563096668e-01 8.790748797683e-01 8.821048385398e-01 8.852451581249e-01 8.884946953986e-01 8.918556124312e-01 8.953236470533e-01 8.988982845841e-01 9.025800417940e-01 9.063645970662e-01 9.102548677312e-01 9.142449708498e-01 9.183363421363e-01 9.225229159852e-01 9.268064696260e-01 9.311843617025e-01 9.356522289713e-01 9.402108509538e-01 9.448560164431e-01 9.495844556948e-01 9.543926760860e-01 9.592806943207e-01 9.642448942928e-01 9.692788712466e-01 9.743852452320e-01 9.795544056087e-01 9.847894370774e-01 9.900819010973e-01 9.954304640917e-01 1.000834061011e+00 1.006282881596e+00 1.011782110041e+00 1.017318327972e+00 1.022896398280e+00 1.028507704908e+00 1.034147110370e+00 1.039817588331e+00 1.045505621334e+00 1.051217153557e+00 1.056939246331e+00 1.062674700144e+00 1.068415931530e+00 1.074158202258e+00 1.079903197682e+00 1.085636939290e+00 1.091367762265e+00 1.097078577091e+00 1.102775293727e+00 1.108448703706e+00 1.114094921560e+00 1.119715492082e+00 1.125294191313e+00 1.130844395231e+00 1.136342040305e+00 1.141801034286e+00 1.147205042078e+00 1.152553682151e+00 1.157848701176e+00 1.163071656291e+00 1.168240486955e+00 1.173324949431e+00 1.178347026739e+00 1.183281966069e+00 1.188138637657e+00 1.192912312382e+00 1.197587008990e+00 1.202181324109e+00 1.206664644477e+00 1.211061016925e+00 1.215342141476e+00 1.219524227887e+00 1.223591586456e+00 1.227540283449e+00 1.231383867260e+00 1.235088626477e+00 1.238689158576e+00 1.242144154554e+00 1.245482688037e+00 1.248681072626e+00 1.251744510088e+00 1.254675442254e+00 1.257451246150e+00 1.260102987357e+00 1.262589350258e+00 1.264942982597e+00 1.267136085590e+00 1.269179769118e+00 1.271070013725e+00 1.272796616378e+00 1.274377001815e+00 1.275778927731e+00 1.277037553498e+00 1.278117701551e+00 1.279041881147e+00 1.279795969255e+00 1.280381292875e+00 1.280804235944e+00 1.281047570680e+00 1.281135498327e+00 1.281038277134e+00 1.280782752077e+00 1.280349072947e+00 1.279746667845e+00 1.278974168706e+00 1.278027954683e+00 1.276918165784e+00 1.275628974386e+00 1.274181925495e+00 1.272556961993e+00 1.270773004011e+00 1.268818102044e+00 1.266701809510e+00 1.264424204889e+00 1.261981243007e+00 1.259386479708e+00 1.256628378221e+00 1.253724283621e+00 1.250663154442e+00 1.247458182809e+00 1.244107365407e+00 1.240614390647e+00 1.236985079219e+00 1.233219811325e+00 1.229326418697e+00 1.225307043203e+00 1.221165829380e+00 1.216907869090e+00 1.212539837016e+00 1.208063896598e+00 1.203488611535e+00 1.198815357325e+00 1.194055810206e+00 1.189210541036e+00 1.184289942481e+00 1.179300677860e+00 1.174243994519e+00 1.169138049027e+00 1.163976290499e+00 1.158779945893e+00 1.153544435424e+00 1.148288011207e+00 1.143014468938e+00 1.137727988055e+00 1.132449402348e+00 1.127171038913e+00 1.121919615298e+00 1.116688917807e+00 1.111499524015e+00 1.106354823984e+00 1.101263588008e+00 1.096246622904e+00 1.091295153703e+00 1.086440053225e+00 1.081669483317e+00 1.077015187950e+00 1.072471721358e+00 1.068055540050e+00 1.063780774611e+00 1.059644332771e+00 1.055673979579e+00 1.051859820514e+00 1.048231082148e+00 1.044780933020e+00 1.041528567803e+00 1.038480040846e+00 1.035639293363e+00 1.033027469332e+00 1.030634868548e+00 1.028486019623e+00 1.026573746270e+00 1.024916744286e+00 1.023512543197e+00 1.022368873017e+00 1.021495105229e+00 1.020886563619e+00 1.020558130849e+00 1.020500381686e+00 1.020726276504e+00 1.021229323279e+00 1.022018455768e+00 1.023086756320e+00 1.024435535049e+00 1.026065520909e+00 1.027969936597e+00 1.030154534524e+00 1.032603900509e+00 1.035324548623e+00 1.038302170663e+00 1.041540106006e+00 1.045023547055e+00 1.048749348573e+00 1.052710631903e+00 1.056894306890e+00 1.061299972151e+00 1.065904939751e+00 1.070714984066e+00 1.075702317096e+00 1.080871806884e+00 1.086200486417e+00 1.091680750248e+00 1.097302933369e+00 1.103046705722e+00 1.108909330151e+00 1.114865397330e+00 1.120914816074e+00 1.127031793434e+00 1.133211000798e+00 1.139434553260e+00 1.145688215093e+00 1.151961694579e+00 1.158232950676e+00 1.164498485655e+00 1.170731977051e+00 1.176930844860e+00 1.183070102341e+00 1.189144242317e+00 1.195136313619e+00 1.201028747324e+00 1.206815882419e+00 1.212473796524e+00 1.218002258225e+00 1.223374685501e+00 1.228590388166e+00 1.233626836984e+00 1.238478123032e+00 1.243133623325e+00 1.247575317146e+00 1.251803006906e+00 1.255790821704e+00 1.259547759815e+00 1.263045733115e+00 1.266292141301e+00 1.269266935841e+00 1.271966659259e+00 1.274391177307e+00 1.276519229430e+00 1.278364967082e+00 1.279903303749e+00 1.281147033370e+00 1.282084762110e+00 1.282715368848e+00 1.283042958929e+00 1.283058846285e+00 1.282773908156e+00 1.282181298184e+00 1.281292780276e+00 1.280104944377e+00 1.278629894003e+00 1.276870905570e+00 1.274837913591e+00 1.272540301891e+00 1.269986988659e+00 1.267196058742e+00 1.264170853964e+00 1.260939217350e+00 1.257506793054e+00 1.253899267105e+00 1.250131374843e+00 1.246224614004e+00 1.242206845845e+00 1.238090890701e+00 1.233912285537e+00 1.229687441712e+00 1.225452536747e+00 1.221229298568e+00 1.217049094478e+00 1.212941297551e+00 1.208936056985e+00 1.205066513816e+00 1.201358806465e+00 1.197851657489e+00 1.194567229797e+00 1.191544508072e+00 1.188807105138e+00 1.186386591080e+00 1.184314470843e+00 1.182608524894e+00 1.181303651490e+00 1.180411912787e+00 1.179963964852e+00 1.179968052029e+00 1.180445370239e+00 1.181404854919e+00 1.182856195492e+00 1.184805013643e+00 1.187251349389e+00 1.190195777892e+00 1.193629469081e+00 1.197551292619e+00 1.201936753141e+00 1.206782581787e+00 1.212059483503e+00 1.217748998950e+00 1.223830396107e+00 1.230264335848e+00 1.237034720136e+00 1.244091367365e+00 1.251416259882e+00 1.258959841797e+00 1.266689564659e+00 1.274567328422e+00 1.282546966763e+00 1.290594618932e+00 1.298661928555e+00 1.306716211422e+00 1.314707892531e+00 1.322603790697e+00 1.330359203414e+00 1.337938524796e+00 1.345303010974e+00 1.352414799349e+00 1.359244446094e+00 1.365749743069e+00 1.371912589324e+00 1.377690994100e+00 1.383067595867e+00 1.388012928603e+00 1.392504672852e+00 1.396526327314e+00 1.400053166212e+00 1.403082513225e+00 1.405588761567e+00 1.407572492148e+00 1.409019779602e+00 1.409930046902e+00 1.410303172818e+00 1.410133806413e+00 1.409437219492e+00 1.408205782369e+00 1.406461551726e+00 1.404205940678e+00 1.401461127392e+00 1.398238838528e+00 1.394557323721e+00 1.390443134509e+00 1.385913705141e+00 1.381000695039e+00 1.375725883954e+00 1.370124943175e+00 1.364224686729e+00 1.358059813464e+00 1.351665851303e+00 1.345077980398e+00 1.338339014391e+00 1.331479140319e+00 1.324548820926e+00 1.317579126949e+00 1.310622972072e+00 1.303715007795e+00 1.296902094680e+00 1.290231099071e+00 1.283739405399e+00 1.277480325073e+00 1.271489573034e+00 1.265817049940e+00 1.260500499564e+00 1.255587876334e+00 1.251116300532e+00 1.247124584996e+00 1.243657654662e+00 1.240736574787e+00 1.238410089781e+00 1.236694769531e+00 1.235624576132e+00 1.235216322023e+00 1.235488724985e+00 1.236459546268e+00 1.238126647221e+00 1.240504201803e+00 1.243579554287e+00 1.247348994782e+00 1.251795515878e+00 1.256898885831e+00 1.262633094186e+00 1.268960951683e+00 1.275850802768e+00 1.283254306502e+00 1.291127303770e+00 1.299415399408e+00 1.308061719928e+00 1.317007968936e+00 1.326190450766e+00 1.335550479101e+00 1.345016362949e+00 1.354531052258e+00 1.364024648836e+00 1.373439536327e+00 1.382713118691e+00 1.391788138792e+00 1.400616122966e+00 1.409142965492e+00 1.417334042817e+00 1.425146386562e+00 1.432557502560e+00 1.439540678034e+00 1.446082419788e+00 1.452178427289e+00 1.457824683404e+00 1.463037975844e+00 1.467826878398e+00 1.472221693356e+00 1.476248589756e+00 1.479942868215e+00 1.483348496701e+00 1.486507237053e+00 1.489466257451e+00 1.492274599376e+00 1.494977616132e+00 1.497620479246e+00 1.500245065332e+00 1.502885216614e+00 1.505570392201e+00 1.508322091957e+00 1.511150499872e+00 1.514053864239e+00 1.517025589412e+00 1.520044449659e+00 1.523074490546e+00 1.526076694194e+00 1.528998865167e+00 1.531776985058e+00 1.534347541975e+00 1.536638543057e+00 1.538574926928e+00 1.540083801101e+00 1.541089013801e+00 1.541528950923e+00 1.541338403234e+00 1.540467240445e+00 1.538876614961e+00 1.536538916836e+00 1.533441986713e+00 1.529590948783e+00 1.525006025601e+00 1.519725180301e+00 1.513801979256e+00 1.507306460634e+00 1.500321205910e+00 1.492946266229e+00 1.485287198576e+00 1.477455302111e+00 1.469571047480e+00 1.461748113092e+00 1.454102332229e+00 1.446734344919e+00 1.439740108111e+00 1.433194237690e+00 1.427153690958e+00 1.421655790974e+00 1.416712756991e+00 1.412313516839e+00 1.408424913724e+00 1.404990368762e+00 1.401930299207e+00 1.399155602409e+00 1.396552946835e+00 1.394006143212e+00 1.391392241448e+00 1.388580152070e+00 1.385451801561e+00 1.381884891988e+00 1.377771197880e+00 1.373017037029e+00 1.367534402766e+00 1.361263749802e+00 1.354159833842e+00 1.346187396515e+00 1.337351080590e+00 1.327662215957e+00 1.317156831450e+00 1.305909253659e+00 1.293983606109e+00 1.281511778327e+00 1.268609488476e+00 1.255432025925e+00 1.242171580152e+00 1.228993371785e+00 1.216138293734e+00 1.203802910036e+00 1.192223266232e+00 1.181628530100e+00 1.172209106923e+00 1.164178638222e+00 1.157674590132e+00 1.152829601209e+00 1.149706542756e+00 1.148323964052e+00 1.148642879838e+00 1.150568081686e+00 1.153967178292e+00 1.158644450891e+00 1.164414294859e+00 1.169057338379e+00 1.173216397256e+00 1.177281675775e+00 1.181786400780e+00 1.187202593156e+00 1.193774305465e+00 1.201393113583e+00 1.209629152110e+00 1.217862655000e+00 1.225458820912e+00 1.231967869339e+00 1.237276708878e+00 1.241612444146e+00 1.245476729640e+00 1.249494942576e+00 1.254195351054e+00 1.259823215038e+00 1.266266898124e+00 1.273065345914e+00 1.279526585494e+00 1.284946949539e+00 1.288793357120e+00 1.290833823135e+00 1.291198918164e+00 1.290319555909e+00 1.288752935861e+00 1.287011707534e+00 1.285389732644e+00 1.283860372346e+00 1.282071434488e+00 1.279483167731e+00 1.275535778010e+00 1.269833051545e+00 1.262300465599e+00 1.253225650772e+00 1.243166892469e+00 1.232823998829e+00 1.222851588572e+00 1.213800809352e+00 1.205315625226e+00 1.181570859219e+00 1.131407547029e+00 1.052123212191e+00 9.727251756342e-01 9.288885349182e-01 9.432603365890e-01 1.006433829376e+00 1.084694694543e+00 1.142771206319e+00 1.156989081795e+00 1.118555094283e+00 1.034225545888e+00 9.271905966987e-01 8.368087888471e-01 8.071236092711e-01 8.544966907594e-01 9.504395586041e-01 1.049460885921e+00 1.116396836601e+00 1.132725277690e+00 1.095789028482e+00 1.018040230732e+00 9.268974884979e-01 8.614421180170e-01 8.562631418163e-01 9.147619846048e-01 1.006284445781e+00 1.091923238067e+00 1.142912518269e+00 1.144653263881e+00 1.096110200935e+00 1.009226437656e+00 9.089917349751e-01 8.315156778411e-01 8.119554369183e-01 8.596154681129e-01 9.499271611521e-01 1.046833201505e+00 1.122177851191e+00 1.159916876089e+00 1.154541430770e+00 1.109131257680e+00 1.033727242752e+00 9.440480520089e-01 8.596945799148e-01 8.004938783606e-01 7.794572660822e-01 7.959274267157e-01 8.368103626920e-01 8.850177164949e-01 9.263805821851e-01 9.517519660086e-01 9.567700285464e-01 9.411038707958e-01 9.080116872910e-01 8.639982231725e-01 8.182535995289e-01 7.812054040104e-01 7.615416755871e-01 7.626679516649e-01 7.810365332503e-01 8.083104890004e-01 8.354094685729e-01 8.557682891620e-01 8.666893604279e-01 8.691751681011e-01 8.667588916645e-01 8.635842296902e-01 8.624806287577e-01 8.636926906705e-01 8.651709904223e-01 8.640504338919e-01 8.586510348123e-01 8.499164108987e-01 8.416388807593e-01 8.392203012748e-01 8.470766597030e-01 8.660380932446e-01 8.922935071701e-01 9.188340620370e-01 9.381284925079e-01 9.447164902437e-01 9.368846410617e-01 9.172878903095e-01 8.926048779487e-01 8.718360076052e-01 8.633244898253e-01 8.711505063315e-01 8.932466848926e-01 9.225925821287e-01 9.504970422199e-01 9.697056294557e-01 9.761012969735e-01 9.692243440919e-01 9.518181116206e-01 9.288869094538e-01 9.062239576547e-01 8.887611576367e-01 8.791639667942e-01 8.772482381828e-01 8.805525247177e-01 8.856040561482e-01 8.892960055453e-01 8.897116075443e-01 8.864171595708e-01 8.802005022409e-01 8.725005201327e-01 8.646738399710e-01 8.573232908378e-01 8.500317232294e-01 8.415042301468e-01 8.302947192268e-01 8.157154775270e-01 7.987190996480e-01 7.822645200262e-01 7.708038037719e-01 7.686316124686e-01 7.774890770808e-01 7.948562942934e-01 8.141129712394e-01 8.265865837623e-01 8.241775979525e-01 8.017455712250e-01 7.589317320439e-01 7.016854357188e-01 6.433064909388e-01 6.031814343947e-01 5.993576788673e-01 6.483514088703e-01
 5.257482004949e-01 5.271944303002e-01 5.286551195406e-01 5.301447173603e-01 5.317004453596e-01 5.333337227439e-01 5.349747628960e-01 5.365242698218e-01 5.379595549653e-01 5.393516919759e-01 5.407745742536e-01 5.422477843837e-01 5.437610236512e-01 5.453071395196e-01 5.468704629672e-01 5.484073651890e-01 5.498914639816e-01 5.513508798945e-01 5.528348651470e-01 5.543487187577e-01 5.558627150854e-01 5.573684333780e-01 5.588891078274e-01 5.604458942074e-01 5.620218421227e-01 5.635902353591e-01 5.651324483057e-01 5.666360409205e-01 5.680942854843e-01 5.695307479840e-01 5.710013196160e-01 5.725386881407e-01 5.741097139927e-01 5.756387636865e-01 5.770771695423e-01 5.784412642209e-01 5.797901329598e-01 5.811760696572e-01 5.826215240098e-01 5.841082898156e-01 5.855941563638e-01 5.870403304573e-01 5.884473080014e-01 5.898381409180e-01 5.912295609691e-01 5.926109645621e-01 5.939828987090e-01 5.953795657600e-01 5.968294839125e-01 5.983241481159e-01 5.998052995663e-01 6.012043748046e-01 6.025052013080e-01 6.037483089686e-01 6.050140252871e-01 6.063622764213e-01 6.077918861330e-01 6.092395572080e-01 6.106366714815e-01 6.119642222106e-01 6.132459488765e-01 6.145181835209e-01 6.157949542033e-01 6.170825511104e-01 6.183948207946e-01 6.197470376691e-01 6.211371689813e-01 6.225253894223e-01 6.238535185492e-01 6.250875615946e-01 6.262551037387e-01 6.274413125933e-01 6.287289383112e-01 6.301279747813e-01 6.315577913726e-01 6.329123134761e-01 6.341438261285e-01 6.353091294891e-01 6.365198828337e-01 6.378605193216e-01 6.393143486137e-01 6.407786935464e-01 6.421486000441e-01 6.434000791166e-01 6.446180237202e-01 6.459224539619e-01 6.473711632373e-01 6.489127521986e-01 6.504204277204e-01 6.517960908711e-01 6.530394443581e-01 6.542500462982e-01 6.555523609513e-01 6.569976948124e-01 6.585240918985e-01 6.600029201379e-01 6.613357691099e-01 6.625205886861e-01 6.636487989572e-01 6.648341819674e-01 6.661317780409e-01 6.675023330184e-01 6.688396165684e-01 6.700559209024e-01 6.711467357077e-01 6.721876512437e-01 6.732742816792e-01 6.744516336820e-01 6.756850103955e-01 6.768927428831e-01 6.780106902491e-01 6.790507446670e-01 6.800977735552e-01 6.812416037114e-01 6.825005659831e-01 6.838015157920e-01 6.850409954129e-01 6.861634677065e-01 6.872099113029e-01 6.883016887981e-01 6.895429496497e-01 6.909285001741e-01 6.923394650189e-01 6.936216964262e-01 6.947060932963e-01 6.956580336452e-01 6.966320197072e-01 6.977568509598e-01 6.990349777897e-01 7.003400367242e-01 7.015092106197e-01 7.024758092082e-01 7.033077052877e-01 7.041480725134e-01 7.051132088589e-01 7.062182028604e-01 7.073769499822e-01 7.084845182669e-01 7.094970474279e-01 7.104521566385e-01 7.114109543818e-01 7.124102985353e-01 7.134536218289e-01 7.145225465731e-01 7.156009837199e-01 7.166838696579e-01 7.177616870128e-01 7.188019556525e-01 7.197700885730e-01 7.206718313163e-01 7.215589711411e-01 7.224882817319e-01 7.234791609884e-01 7.244987095169e-01 7.254833356799e-01 7.263894638558e-01 7.272412958538e-01 7.281012854133e-01 7.290130086224e-01 7.299681720631e-01 7.309312663504e-01 7.318714696222e-01 7.327848826984e-01 7.336920902906e-01 7.345994492270e-01 7.354895308392e-01 7.363347229537e-01 7.371380029382e-01 7.379385639714e-01 7.387688800231e-01 7.396241318789e-01 7.404732270834e-01 7.412781976099e-01 7.420353178744e-01 7.427817525510e-01 7.435656459022e-01 7.443893028651e-01 7.452204389153e-01 7.460266157414e-01 7.468016670140e-01 7.475635930752e-01 7.483347952044e-01 7.491124629691e-01 7.498720640378e-01 7.505926275209e-01 7.512834153355e-01 7.519681554848e-01 7.526634827067e-01 7.533670227113e-01 7.540612095970e-01 7.547299390639e-01 7.553781422408e-01 7.560212308610e-01 7.566753207175e-01 7.573334867124e-01 7.579848193938e-01 7.586208620497e-01 7.592422956750e-01 7.598555240841e-01 7.604678927706e-01 7.610758104541e-01 7.616718723702e-01 7.622500305087e-01 7.628160515169e-01 7.633714848579e-01 7.639215313001e-01 7.644674467599e-01 7.650011781343e-01 7.655223638845e-01 7.660336174282e-01 7.665404620384e-01 7.670442724199e-01 7.675398882942e-01 7.680230964883e-01 7.684928692274e-01 7.689532730368e-01 7.694089093702e-01 7.698581309163e-01 7.702944678386e-01 7.707140155896e-01 7.711212078533e-01 7.715207555456e-01 7.719154948454e-01 7.723016081596e-01 7.726773511957e-01 7.730397318301e-01 7.733920784315e-01 7.737416126568e-01 7.740832977661e-01 7.744130506193e-01 7.747299821698e-01 7.750365690836e-01 7.753319531061e-01 7.756178541787e-01 7.758971625746e-01 7.761604767539e-01 7.764128525436e-01 7.766572387369e-01 7.768944233115e-01 7.771191226613e-01 7.773333409285e-01 7.775363936897e-01 7.777285291591e-01 7.779120822625e-01 7.780867276577e-01 7.782495752272e-01 7.783976621331e-01 7.785353317967e-01 7.786640828979e-01 7.787810007668e-01 7.788880745794e-01 7.789820291861e-01 7.790651669555e-01 7.791390200173e-01 7.792045951920e-01 7.792575549804e-01 7.792968840334e-01 7.793261911524e-01 7.793426001380e-01 7.793482083353e-01 7.793441946641e-01 7.793280244075e-01 7.792970589565e-01 7.792556807327e-01 7.792057288861e-01 7.791420179616e-01 7.790667159222e-01 7.789801374126e-01 7.788819763082e-01 7.787703219337e-01 7.786492321775e-01 7.785152527314e-01 7.783682139910e-01 7.782105189134e-01 7.780423608745e-01 7.778599185348e-01 7.776647846038e-01 7.774584883316e-01 7.772388591639e-01 7.770089883878e-01 7.767674439661e-01 7.765113600075e-01 7.762417438641e-01 7.759608186338e-01 7.756683743625e-01 7.753624624240e-01 7.750442561539e-01 7.747131971024e-01 7.743684670824e-01 7.740120678550e-01 7.736430745890e-01 7.732604413911e-01 7.728654394394e-01 7.724587063592e-01 7.720381431410e-01 7.716047303004e-01 7.711579911096e-01 7.706967569742e-01 7.702245141418e-01 7.697406085028e-01 7.692429136974e-01 7.687321820270e-01 7.682074901070e-01 7.676684864826e-01 7.671163315573e-01 7.665522485528e-01 7.659751244466e-01 7.653853221604e-01 7.647797546198e-01 7.641619146767e-01 7.635300127701e-01 7.628837204727e-01 7.622253166299e-01 7.615512843861e-01 7.608650221436e-01 7.601653313576e-01 7.594501547149e-01 7.587211178518e-01 7.579791106262e-01 7.572248802899e-01 7.564549946503e-01 7.556726764158e-01 7.548747296201e-01 7.540609829428e-01 7.532338787206e-01 7.523943015927e-01 7.515404664585e-01 7.506739462566e-01 7.497945256125e-01 7.488987819801e-01 7.479898087394e-01 7.470639001090e-01 7.461242919149e-01 7.451695600871e-01 7.442027601007e-01 7.432218613911e-01 7.422276867280e-01 7.412201826798e-01 7.401968962334e-01 7.391597711522e-01 7.381044843175e-01 7.370342204319e-01 7.359511275017e-01 7.348567268772e-01 7.337488087217e-01 7.326269962906e-01 7.314905376215e-01 7.303374227748e-01 7.291682680439e-01 7.279840690896e-01 7.267870034017e-01 7.255765291189e-01 7.243550041663e-01 7.231195770742e-01 7.218685348572e-01 7.206012290218e-01 7.193175728902e-01 7.180185348789e-01 7.167073402376e-01 7.153828660499e-01 7.140448439649e-01 7.126943198024e-01 7.113281149783e-01 7.099437646855e-01 7.085464582071e-01 7.071337262438e-01 7.057063984342e-01 7.042670903574e-01 7.028137147400e-01 7.013457771055e-01 6.998613635552e-01 6.983624206625e-01 6.968473614293e-01 6.953188600063e-01 6.937777006577e-01 6.922220320263e-01 6.906530798617e-01 6.890679006141e-01 6.874684629500e-01 6.858531193065e-01 6.842232638509e-01 6.825803816088e-01 6.809242538879e-01 6.792544543942e-01 6.775696448382e-01 6.758709168618e-01 6.741560707951e-01 6.724263578631e-01 6.706852991766e-01 6.689311873960e-01 6.671632756866e-01 6.653801055667e-01 6.635836069638e-01 6.617734865973e-01 6.599499942737e-01 6.581139821552e-01 6.562652119108e-01 6.544034144768e-01 6.525282068174e-01 6.506375858126e-01 6.487343716232e-01 6.468190524098e-01 6.448920442426e-01 6.429528100710e-01 6.409992672523e-01 6.390327121609e-01 6.370513940763e-01 6.350564613330e-01 6.330511785895e-01 6.310339449161e-01 6.290061528732e-01 6.269641848722e-01 6.249099422076e-01 6.228414109260e-01 6.207608648007e-01 6.186709888308e-01 6.165700681599e-01 6.144571574422e-01 6.123329840985e-01 6.101983021061e-01 6.080515784439e-01 6.058934148985e-01 6.037247765301e-01 6.015463770783e-01 5.993583252805e-01 5.971593987355e-01 5.949517701381e-01 5.927329546269e-01 5.905041469570e-01 5.882656759901e-01 5.860170987283e-01 5.837604331201e-01 5.814958235712e-01 5.792238194882e-01 5.769411359262e-01 5.746514394872e-01 5.723533194930e-01 5.700463401492e-01 5.677328674278e-01 5.654137301069e-01 5.630860575052e-01 5.607526464832e-01 5.584127202204e-01 5.560645940975e-01 5.537131984647e-01 5.513546815566e-01 5.489908135169e-01 5.466224282783e-01 5.442492416066e-01 5.418722518545e-01 5.394911950865e-01 5.371055478546e-01 5.347161637674e-01 5.323255285902e-01 5.299319450119e-01 5.275358245801e-01 5.251388305828e-01 5.227362051321e-01 5.203350139394e-01 5.179328707810e-01 5.155312820254e-01 5.131304359806e-01 5.107276313996e-01 5.083276199479e-01 5.059275734702e-01 5.035296237905e-01 5.011362929335e-01 4.987469577028e-01 4.963602017121e-01 4.939768784682e-01 4.916001047587e-01 4.892258647810e-01 4.868603149732e-01 4.845020542965e-01 4.821494329379e-01 4.798052269562e-01 4.774671475820e-01 4.751376137602e-01 4.728195475518e-01 4.705104859716e-01 4.682137623178e-01 4.659271478198e-01 4.636508658086e-01 4.613879071385e-01 4.591391618421e-01 4.569054674868e-01 4.546872921932e-01 4.524843204918e-01 4.502981830101e-01 4.481303073439e-01 4.459793649883e-01 4.438492143005e-01 4.417403951438e-01 4.396510217583e-01 4.375840836766e-01 4.355393675745e-01 4.335169240449e-01 4.315218303606e-01 4.295500070293e-01 4.276047162948e-01 4.256881749451e-01 4.237981833207e-01 4.219373129404e-01 4.201075370866e-01 4.183090729639e-01 4.165427606464e-01 4.148093341355e-01 4.131096633685e-01 4.114468944013e-01 4.098212938502e-01 4.082302580319e-01 4.066808355030e-01 4.051693770685e-01 4.036980674140e-01 4.022692087038e-01 4.008820275725e-01 3.995406097171e-01 3.982414952130e-01 3.969875851152e-01 3.957829513161e-01 3.946255048005e-01 3.935157126412e-01 3.924573243667e-01 3.914480217914e-01 3.904917471339e-01 3.895888782054e-01 3.887387859279e-01 3.879442797811e-01 3.872048835218e-01 3.865208950029e-01 3.858970592007e-01 3.853278104855e-01 3.848203915914e-01 3.843724189184e-01 3.839826201134e-01 3.836570241862e-01 3.833919095679e-01 3.831887079348e-01 3.830501687991e-01 3.829753443087e-01 3.829652933980e-01 3.830183231082e-01 3.831376452533e-01 3.833229296801e-01 3.835730816721e-01 3.838898702552e-01 3.842744373065e-01 3.847250779988e-01 3.852428038845e-01 3.858278839670e-01 3.864795624339e-01 3.872004713860e-01 3.879879575091e-01 3.888412413273e-01 3.897635925529e-01 3.907513937786e-01 3.918080832733e-01 3.929301213281e-01 3.941188611665e-01 3.953737098414e-01 3.966942072083e-01 3.980807389560e-01 3.995319100965e-01 4.010480258636e-01 4.026274729388e-01 4.042708931414e-01 4.059766371782e-01 4.077451274538e-01 4.095750922335e-01 4.114663485630e-01 4.134179879254e-01 4.154285346088e-01 4.174986883809e-01 4.196256473292e-01 4.218099113995e-01 4.240513552991e-01 4.263482781359e-01 4.286999293409e-01 4.311052851079e-01 4.335620976657e-01 4.360722862080e-01 4.386338123847e-01 4.412445830070e-01 4.439057140961e-01 4.466138912750e-01 4.493701603414e-01 4.521713007748e-01 4.550186395302e-01 4.579102302999e-01 4.608445991645e-01 4.638222762370e-01 4.668393383088e-01 4.698988462248e-01 4.729958878968e-01 4.761322467100e-01 4.793049391206e-01 4.825154863666e-01 4.857598531446e-01 4.890377876189e-01 4.923513568340e-01 4.956943146146e-01 4.990708990076e-01 5.024758991525e-01 5.059113768335e-01 5.093744617572e-01 5.128657611046e-01 5.163817823723e-01 5.199234461053e-01 5.234898694612e-01 5.270802466289e-01 5.306918711512e-01 5.343249380707e-01 5.379800126157e-01 5.416528163919e-01 5.453456265245e-01 5.490556993219e-01 5.527820646709e-01 5.565248527964e-01 5.602828777033e-01 5.640537863932e-01 5.678390545517e-01 5.716362688579e-01 5.754446966768e-01 5.792642458614e-01 5.830924771754e-01 5.869296982577e-01 5.907748953430e-01 5.946271099793e-01 5.984860902182e-01 6.023491594614e-01 6.062175222675e-01 6.100896344144e-01 6.139633050446e-01 6.178400817898e-01 6.217172108374e-01 6.255960382662e-01 6.294744349211e-01 6.333487477141e-01 6.372243967119e-01 6.410951802222e-01 6.449631464832e-01 6.488259497163e-01 6.526838885300e-01 6.565357251613e-01 6.603801624068e-01 6.642187049492e-01 6.680483595113e-01 6.718676907592e-01 6.756792411512e-01 6.794776681591e-01 6.832658347716e-01 6.870433611218e-01 6.908066718753e-01 6.945579208987e-01 6.982923078713e-01 7.020128847719e-01 7.057183511908e-01 7.094065429280e-01 7.130791745490e-01 7.167319162836e-01 7.203668565170e-01 7.239833656158e-01 7.275780283638e-01 7.311537334614e-01 7.347072651064e-01 7.382391556104e-01 7.417485146290e-01 7.452341496045e-01 7.486963080549e-01 7.521326406029e-01 7.555445054690e-01 7.589310977228e-01 7.622889553641e-01 7.656214520237e-01 7.689246226924e-01 7.722000627094e-01 7.754464279630e-01 7.786620585241e-01 7.818488191833e-01 7.850028675561e-01 7.881264159270e-01 7.912177838399e-01 7.942743416933e-01 7.972997718003e-01 8.002891502724e-01 8.032455523609e-01 8.061665736903e-01 8.090499874426e-01 8.118996768611e-01 8.147104415995e-01 8.174846066974e-01 8.202207626238e-01 8.229173872746e-01 8.255771280728e-01 8.281950029592e-01 8.307739130242e-01 8.333129157547e-01 8.358095046601e-01 8.382657857815e-01 8.406790369592e-01 8.430506341561e-01 8.453794906120e-01 8.476622698688e-01 8.499043341974e-01 8.521015068240e-01 8.542535082037e-01 8.563614816409e-01 8.584222020036e-01 8.604376622094e-01 8.624069740840e-01 8.643304730153e-01 8.662055934492e-01 8.680353579624e-01 8.698165416933e-01 8.715496038034e-01 8.732358493791e-01 8.748717621951e-01 8.764596039564e-01 8.779996689535e-01 8.794892943748e-01 8.809301855987e-01 8.823208162719e-01 8.836617281139e-01 8.849538452891e-01 8.861943234603e-01 8.873857306330e-01 8.885265376335e-01 8.896158932060e-01 8.906565475974e-01 8.916454165249e-01 8.925847781679e-01 8.934729480040e-01 8.943115100246e-01 8.950983480185e-01 8.958343833837e-01 8.965217270363e-01 8.971581540976e-01 8.977454704854e-01 8.982811301657e-01 8.987669939893e-01 8.992048803466e-01 8.995914019445e-01 8.999313959187e-01 9.002210688875e-01 9.004635353443e-01 9.006565936018e-01 9.008026813754e-01 9.009032497906e-01 9.009550716714e-01 9.009618225009e-01 9.009222129191e-01 9.008374779909e-01 9.007102589557e-01 9.005366500843e-01 9.003213861376e-01 9.000628024180e-01 8.997632365512e-01 8.994222164871e-01 8.990403109297e-01 8.986217539959e-01 8.981615698475e-01 8.976658868766e-01 8.971347831942e-01 8.965647315450e-01 8.959650638844e-01 8.953284045632e-01 8.946620828183e-01 8.939649920229e-01 8.932386160130e-01 8.924830249199e-01 8.917003500042e-01 8.908945558486e-01 8.900628293484e-01 8.892090356346e-01 8.883345249233e-01 8.874404599852e-01 8.865290719496e-01 8.855999758552e-01 8.846598183163e-01 8.837052921326e-01 8.827398742766e-01 8.817676372537e-01 8.807872600745e-01 8.798032659201e-01 8.788153834726e-01 8.778280953559e-01 8.768410951326e-01 8.758577319544e-01 8.748818101884e-01 8.739134560297e-01 8.729558150497e-01 8.720082287787e-01 8.710789517190e-01 8.701665039574e-01 8.692721299655e-01 8.684039294395e-01 8.675581547056e-01 8.667414710901e-01 8.659532473996e-01 8.651989965202e-01 8.644809376692e-01 8.637994892076e-01 8.631607048627e-01 8.625633305707e-01 8.620143166997e-01 8.615131310239e-01 8.610635334344e-01 8.606677520236e-01 8.603290743475e-01 8.600502151983e-01 8.598331856574e-01 8.596820205297e-01 8.595979889734e-01 8.595833306687e-01 8.596438107462e-01 8.597782487843e-01 8.599910726416e-01 8.602830873791e-01 8.606585706712e-01 8.611207186666e-01 8.616693267549e-01 8.623070049559e-01 8.630357568276e-01 8.638594303229e-01 8.647784713314e-01 8.657955515213e-01 8.669113505052e-01 8.681297594418e-01 8.694503155932e-01 8.708735629003e-01 8.724052335473e-01 8.740409595017e-01 8.757863109963e-01 8.776416125859e-01 8.796058874749e-01 8.816831015772e-01 8.838680040465e-01 8.861687816364e-01 8.885800469261e-01 8.911049210782e-01 8.937426295770e-01 8.964909534462e-01 8.993550757855e-01 9.023290594311e-01 9.054159723131e-01 9.086133279674e-01 9.119201572345e-01 9.153396040912e-01 9.188633239771e-01 9.224972202149e-01 9.262356043672e-01 9.300798072453e-01 9.340270367674e-01 9.380737201743e-01 9.422220847617e-01 9.464652780607e-01 9.508064795963e-01 9.552375187722e-01 9.597611781798e-01 9.643723314005e-01 9.690676443423e-01 9.738476387100e-01 9.787048788546e-01 9.836419573950e-01 9.886519416117e-01 9.937331982757e-01 9.988821848862e-01 1.004094289305e+00 1.009369629677e+00 1.014699748262e+00 1.020088295440e+00 1.025522997920e+00 1.031006240802e+00 1.036534415540e+00 1.042098175389e+00 1.047702322555e+00 1.053333116385e+00 1.058995154159e+00 1.064678974930e+00 1.070382511545e+00 1.076103696709e+00 1.081832053722e+00 1.087572752987e+00 1.093311622900e+00 1.099054455803e+00 1.104789611561e+00 1.110516016336e+00 1.116231556554e+00 1.121924747136e+00 1.127602718320e+00 1.133246780353e+00 1.138867810569e+00 1.144450399725e+00 1.149995376710e+00 1.155500132693e+00 1.160950427040e+00 1.166361035988e+00 1.171703471607e+00 1.176999041287e+00 1.182221330474e+00 1.187382457448e+00 1.192470680355e+00 1.197478394120e+00 1.202417709586e+00 1.207260376280e+00 1.212030418906e+00 1.216695946812e+00 1.221277006315e+00 1.225755875801e+00 1.230129088627e+00 1.234407429516e+00 1.238561039531e+00 1.242620692170e+00 1.246545756627e+00 1.250366033866e+00 1.254055142140e+00 1.257621136744e+00 1.261062667006e+00 1.264360019521e+00 1.267540139324e+00 1.270563447371e+00 1.273463698996e+00 1.276207332858e+00 1.278812278796e+00 1.281268946119e+00 1.283568058833e+00 1.285728097070e+00 1.287714880268e+00 1.289563741786e+00 1.291235868299e+00 1.292761479596e+00 1.294116215688e+00 1.295305240110e+00 1.296337687275e+00 1.297188740015e+00 1.297889054566e+00 1.298403174829e+00 1.298760677277e+00 1.298935806641e+00 1.298947343464e+00 1.298784856636e+00 1.298445418814e+00 1.297942428717e+00 1.297255392374e+00 1.296408037773e+00 1.295377079147e+00 1.294184397692e+00 1.292813163888e+00 1.291274524777e+00 1.289569269985e+00 1.287690170888e+00 1.285653092716e+00 1.283441410681e+00 1.281076467908e+00 1.278541414130e+00 1.275854102628e+00 1.273007927277e+00 1.270007185671e+00 1.266858831389e+00 1.263558216475e+00 1.260117991799e+00 1.256532574498e+00 1.252813425972e+00 1.248959067201e+00 1.244974912967e+00 1.240868815798e+00 1.236640374363e+00 1.232296488206e+00 1.227843685404e+00 1.223287036151e+00 1.218631027680e+00 1.213882292528e+00 1.209044365490e+00 1.204130486417e+00 1.199137627261e+00 1.194083588485e+00 1.188965156429e+00 1.183796516786e+00 1.178582665744e+00 1.173330948116e+00 1.168053666340e+00 1.162748862007e+00 1.157440063133e+00 1.152119335152e+00 1.146809615283e+00 1.141512062454e+00 1.136236516712e+00 1.130999387923e+00 1.125796363698e+00 1.120657211414e+00 1.115569023127e+00 1.110562900521e+00 1.105634094279e+00 1.100798458320e+00 1.096070857590e+00 1.091447583368e+00 1.086958188247e+00 1.082593477429e+00 1.078379835170e+00 1.074314040218e+00 1.070417068184e+00 1.066694802074e+00 1.063151280166e+00 1.059808181046e+00 1.056658089410e+00 1.053729644280e+00 1.051013305179e+00 1.048530715003e+00 1.046280776224e+00 1.044274516833e+00 1.042523847092e+00 1.041021370733e+00 1.039791515227e+00 1.038821107245e+00 1.038131392049e+00 1.037712183346e+00 1.037576406794e+00 1.037722854514e+00 1.038151672289e+00 1.038871995509e+00 1.039873218493e+00 1.041166077634e+00 1.042737872166e+00 1.044599086737e+00 1.046736415251e+00 1.049154198710e+00 1.051844114359e+00 1.054802666147e+00 1.058026431580e+00 1.061502936654e+00 1.065233448548e+00 1.069199556463e+00 1.073407758900e+00 1.077832705076e+00 1.082479605221e+00 1.087326570975e+00 1.092368167726e+00 1.097596487292e+00 1.102990648647e+00 1.108551614427e+00 1.114252563429e+00 1.120094343564e+00 1.126051999002e+00 1.132121033757e+00 1.138282356964e+00 1.144522502427e+00 1.150832755682e+00 1.157189759023e+00 1.163589665138e+00 1.170005043082e+00 1.176436251811e+00 1.182854764897e+00 1.189255785101e+00 1.195619751832e+00 1.201931215824e+00 1.208182332283e+00 1.214348674362e+00 1.220427670213e+00 1.226392316215e+00 1.232240703411e+00 1.237951316903e+00 1.243513445305e+00 1.248914976009e+00 1.254138665010e+00 1.259181224958e+00 1.264015858468e+00 1.268649563836e+00 1.273052292722e+00 1.277228537129e+00 1.281158098005e+00 1.284834119578e+00 1.288254574146e+00 1.291393931948e+00 1.294267268749e+00 1.296843976995e+00 1.299136253335e+00 1.301128942017e+00 1.302818374153e+00 1.304204787027e+00 1.305277224648e+00 1.306046715240e+00 1.306496681176e+00 1.306641110999e+00 1.306470261842e+00 1.305993214631e+00 1.305211605511e+00 1.304127800325e+00 1.302752175358e+00 1.301086348621e+00 1.299144986901e+00 1.296932041438e+00 1.294465097707e+00 1.291750963960e+00 1.288807383831e+00 1.285648417653e+00 1.282289387599e+00 1.278754464440e+00 1.275055022675e+00 1.271222724672e+00 1.267268153054e+00 1.263226885876e+00 1.259117088151e+00 1.254965407231e+00 1.250802110524e+00 1.246653127577e+00 1.242550317001e+00 1.238520289746e+00 1.234598758431e+00 1.230811038697e+00 1.227193769315e+00 1.223771900553e+00 1.220582086845e+00 1.217652851173e+00 1.215011101072e+00 1.212692470451e+00 1.210712965073e+00 1.209111649666e+00 1.207900852842e+00 1.207109676275e+00 1.206755440985e+00 1.206852307203e+00 1.207418000735e+00 1.208459693756e+00 1.209988565243e+00 1.212004479562e+00 1.214513301040e+00 1.217504201565e+00 1.220982197025e+00 1.224927056630e+00 1.229328570664e+00 1.234173278283e+00 1.239432766807e+00 1.245095712059e+00 1.251122723896e+00 1.257496871183e+00 1.264177038813e+00 1.271134339276e+00 1.278336612734e+00 1.285736417256e+00 1.293308612993e+00 1.301002405879e+00 1.308786492715e+00 1.316612493949e+00 1.324445689439e+00 1.332241950175e+00 1.339963219026e+00 1.347568320162e+00 1.355017422921e+00 1.362277938532e+00 1.369304352519e+00 1.376073364082e+00 1.382539899565e+00 1.388679447115e+00 1.394461469045e+00 1.399854340047e+00 1.404840721555e+00 1.409386053855e+00 1.413482060681e+00 1.417099242647e+00 1.420230786332e+00 1.422857441292e+00 1.424971536206e+00 1.426567032268e+00 1.427630226228e+00 1.428172335387e+00 1.428178900178e+00 1.427665039325e+00 1.426625895335e+00 1.425077209379e+00 1.423024904178e+00 1.420482574427e+00 1.417469050798e+00 1.413994296665e+00 1.410089359910e+00 1.405764010678e+00 1.401052698766e+00 1.395974734348e+00 1.390562987883e+00 1.384847620655e+00 1.378854839781e+00 1.372626003263e+00 1.366189063251e+00 1.359587661884e+00 1.352851466033e+00 1.346028943899e+00 1.339155563018e+00 1.332270228148e+00 1.325423217666e+00 1.318647227804e+00 1.311996616374e+00 1.305508526602e+00 1.299231010710e+00 1.293204941334e+00 1.287479801377e+00 1.282097972845e+00 1.277099031808e+00 1.272534707229e+00 1.268434102728e+00 1.264849643464e+00 1.261807268633e+00 1.259351775543e+00 1.257509073887e+00 1.256308593923e+00 1.255781470343e+00 1.255936201914e+00 1.256801249282e+00 1.258378685082e+00 1.260676212377e+00 1.263692959449e+00 1.267420856353e+00 1.271849094114e+00 1.276952036066e+00 1.282712759576e+00 1.289089333181e+00 1.296050645899e+00 1.303549506390e+00 1.311537209453e+00 1.319959479538e+00 1.328757074629e+00 1.337873133714e+00 1.347237917051e+00 1.356788540542e+00 1.366454358236e+00 1.376171033421e+00 1.385871872932e+00 1.395489533568e+00 1.404963694891e+00 1.414231991673e+00 1.423245325874e+00 1.431947271135e+00 1.440298796745e+00 1.448259651539e+00 1.455799269748e+00 1.462897923883e+00 1.469537066381e+00 1.475713071716e+00 1.481420894551e+00 1.486676488660e+00 1.491492298196e+00 1.495892061459e+00 1.499909229907e+00 1.503574658776e+00 1.506933774855e+00 1.510026088110e+00 1.512898634745e+00 1.515599469238e+00 1.518171854947e+00 1.520659298940e+00 1.523096675294e+00 1.525519978702e+00 1.527952058547e+00 1.530409218420e+00 1.532895866124e+00 1.535409441678e+00 1.537931667119e+00 1.540438079509e+00 1.542892683075e+00 1.545242503928e+00 1.547434957149e+00 1.549405178068e+00 1.551081956347e+00 1.552391640030e+00 1.553259837018e+00 1.553612263190e+00 1.553380109020e+00 1.552495537800e+00 1.550905715647e+00 1.548564973396e+00 1.545438331872e+00 1.541510614833e+00 1.536778319836e+00 1.531258330074e+00 1.524982171868e+00 1.517999229804e+00 1.510379891550e+00 1.502204829120e+00 1.493573632346e+00 1.484594602489e+00 1.475388922945e+00 1.466078716474e+00 1.456795533301e+00 1.447663471593e+00 1.438800601709e+00 1.430317688562e+00 1.422310064176e+00 1.414854680601e+00 1.408006607271e+00 1.401801076669e+00 1.396244318919e+00 1.391321229693e+00 1.386986316592e+00 1.383182766212e+00 1.379820079293e+00 1.376798396207e+00 1.374006633577e+00 1.371314448987e+00 1.368599558940e+00 1.365730806691e+00 1.362580894416e+00 1.359034412451e+00 1.354979967722e+00 1.350323504168e+00 1.344991107002e+00 1.338911654365e+00 1.332049869548e+00 1.324383137955e+00 1.315900903356e+00 1.306647074898e+00 1.296638394962e+00 1.285965913147e+00 1.274713384896e+00 1.262988451125e+00 1.250954693897e+00 1.238739722303e+00 1.226558018470e+00 1.214590264623e+00 1.203044998355e+00 1.192157962866e+00 1.182121918527e+00 1.173168429652e+00 1.165466887264e+00 1.159185811355e+00 1.154443281370e+00 1.151314689342e+00 1.149821597638e+00 1.149928323748e+00 1.151562757838e+00 1.154576307066e+00 1.158814968113e+00 1.162365428046e+00 1.165533105700e+00 1.168707313264e+00 1.172414174850e+00 1.177117887711e+00 1.183054461416e+00 1.190103395841e+00 1.197817471550e+00 1.205564884005e+00 1.212693533063e+00 1.218741546432e+00 1.223586828437e+00 1.227454209132e+00 1.230848083400e+00 1.234402570560e+00 1.238662268455e+00 1.243886529050e+00 1.249980059955e+00 1.256496280428e+00 1.262761960606e+00 1.268079951477e+00 1.271933793303e+00 1.274098201372e+00 1.274711128755e+00 1.274208698177e+00 1.273147270733e+00 1.272031855237e+00 1.271153011933e+00 1.270473509551e+00 1.269633401934e+00 1.268088824777e+00 1.265289262564e+00 1.260849642810e+00 1.254713706854e+00 1.247184240243e+00 1.238816861804e+00 1.230280788617e+00 1.222111792026e+00 1.214465256966e+00 1.205078469907e+00 1.183779561644e+00 1.124657179812e+00 1.042126084013e+00 9.670233396136e-01 9.343609911460e-01 9.610228703759e-01 1.030639444356e+00 1.107060960699e+00 1.156525249262e+00 1.158255001570e+00 1.106759889139e+00 1.012499381688e+00 9.028934332902e-01 8.208905731106e-01 8.083526192916e-01 8.708372417532e-01 9.713014566820e-01 1.064072170485e+00 1.117333415095e+00 1.116378254558e+00 1.062501588845e+00 9.726007730432e-01 8.791548105090e-01 8.247705671913e-01 8.396578391954e-01 9.147151464633e-01 1.010927623490e+00 1.089301936974e+00 1.124594320515e+00 1.106558706465e+00 1.038966398275e+00 9.394544909159e-01 8.399370536697e-01 7.821312780744e-01 7.963943175346e-01 8.747233005417e-01 9.801132480349e-01 1.076066626313e+00 1.139011293442e+00 1.158075550222e+00 1.132652447233e+00 1.070452605310e+00 9.858417369011e-01 8.980613346381e-01 8.279531032003e-01 7.917805594578e-01 7.936700421791e-01 8.240902615298e-01 8.670284496454e-01 9.079616244959e-01 9.371707414459e-01 9.495597709964e-01 9.436829633072e-01 9.209174225300e-01 8.851888033500e-01 8.428462460629e-01 8.022549154157e-01 7.723795110721e-01 7.599029429874e-01 7.661694837295e-01 7.862727018542e-01 8.115615163905e-01 8.334338566109e-01 8.462741052154e-01 8.487258682030e-01 8.435474220866e-01 8.362640017937e-01 8.326765805346e-01 8.361115853218e-01 8.456668651101e-01 8.568254353437e-01 8.638815493513e-01 8.628201958405e-01 8.533327163396e-01 8.393942370504e-01 8.281966113818e-01 8.271754466195e-01 8.402056241263e-01 8.650648360434e-01 8.943380406714e-01 9.187595241279e-01 9.307965436246e-01 9.270107242954e-01 9.090252403925e-01 8.833475912376e-01 8.596943559135e-01 8.477779720220e-01 8.530207674383e-01 8.739028650084e-01 9.029743533587e-01 9.306851416790e-01 9.491619818512e-01 9.542907597243e-01 9.463019996451e-01 9.291036665015e-01 9.088562079843e-01 8.917777479823e-01 8.818870098425e-01 8.795956965369e-01 8.819740506136e-01 8.845579182264e-01 8.834889239000e-01 8.771154282813e-01 8.664886222847e-01 8.548762400566e-01 8.463485595747e-01 8.438901486955e-01 8.478008894563e-01 8.552217490570e-01 8.611574114252e-01 8.602761348544e-01 8.488586409195e-01 8.262384130211e-01 7.956986597085e-01 7.644884075159e-01 7.423832945647e-01 7.380862303926e-01 7.544471824848e-01 7.860646541707e-01 8.214493112193e-01 8.476397454864e-01 8.539710795385e-01 8.343453986901e-01 7.885367438635e-01 7.232868981237e-01 6.533120666037e-01 6.005930170295e-01 5.871289227751e-01 6.319909050285e-01
 5.086055632747e-01 5.101043504731e-01 5.116172059982e-01 5.131584372757e-01 5.147646169084e-01 5.164452706925e-01 5.181291497690e-01 5.197190685478e-01 5.212003319500e-01 5.226467176125e-01 5.241288354096e-01 5.256606403669e-01 5.272277678759e-01 5.288240946373e-01 5.304357337922e-01 5.320207347037e-01 5.335559397528e-01 5.350737099432e-01 5.366176018643e-01 5.381897474806e-01 5.397587456309e-01 5.413171323810e-01 5.428912562896e-01 5.445016662914e-01 5.461289796425e-01 5.477469877089e-01 5.493408047302e-01 5.509004369104e-01 5.524161939999e-01 5.539107580623e-01 5.554368417336e-01 5.570274554088e-01 5.586489211925e-01 5.602279045717e-01 5.617180751586e-01 5.631411692187e-01 5.645522103758e-01 5.660004204688e-01 5.675069948166e-01 5.690528193404e-01 5.705937821019e-01 5.720925191511e-01 5.735521279183e-01 5.750027440871e-01 5.764568943186e-01 5.779025517971e-01 5.793381076816e-01 5.807945040956e-01 5.823024567068e-01 5.838542155634e-01 5.853906166772e-01 5.868458837625e-01 5.882055742610e-01 5.895088611617e-01 5.908389154956e-01 5.922546536992e-01 5.937498941243e-01 5.952588992701e-01 5.967119587501e-01 5.980932935657e-01 5.994333696127e-01 6.007688920113e-01 6.021147813160e-01 6.034732107566e-01 6.048547785250e-01 6.062720355195e-01 6.077201632518e-01 6.091666120369e-01 6.105547481644e-01 6.118545676364e-01 6.130900883330e-01 6.143469927538e-01 6.157054551660e-01 6.171732589887e-01 6.186702668083e-01 6.200888438701e-01 6.213843876378e-01 6.226131185395e-01 6.238907830565e-01 6.253024898851e-01 6.268299106603e-01 6.283695912694e-01 6.298111935223e-01 6.311290875797e-01 6.324111065081e-01 6.337802397942e-01 6.352971949928e-01 6.369118379404e-01 6.384951122399e-01 6.399447060889e-01 6.412587876464e-01 6.425381588074e-01 6.439088420310e-01 6.454249625344e-01 6.470228644525e-01 6.485726313264e-01 6.499749664346e-01 6.512268829182e-01 6.524230320321e-01 6.536799723364e-01 6.550539159256e-01 6.564989548107e-01 6.579062647137e-01 6.591886070134e-01 6.603434258344e-01 6.614506757496e-01 6.626106814901e-01 6.638681378902e-01 6.651862750427e-01 6.664728727725e-01 6.676624212176e-01 6.687692742208e-01 6.698844736295e-01 6.711026263075e-01 6.724403515416e-01 6.738280124768e-01 6.751533830000e-01 6.763559645395e-01 6.774786122249e-01 6.786453213074e-01 6.799601563492e-01 6.814240105039e-01 6.829120509707e-01 6.842733548876e-01 6.854384773807e-01 6.864720621225e-01 6.875271169384e-01 6.887308576219e-01 6.900850516714e-01 6.914616097516e-01 6.927024427989e-01 6.937477717566e-01 6.946632430540e-01 6.955915891565e-01 6.966432515071e-01 6.978297474164e-01 6.990656264391e-01 7.002479187184e-01 7.013396030172e-01 7.023794118399e-01 7.034257902805e-01 7.045125016219e-01 7.056420621018e-01 7.067942598447e-01 7.079547693633e-01 7.091182203996e-01 7.102777291492e-01 7.114010091491e-01 7.124524509726e-01 7.134393039329e-01 7.144144096314e-01 7.154330204209e-01 7.165113903644e-01 7.176146074635e-01 7.186815960397e-01 7.196729978292e-01 7.206121483137e-01 7.215628324014e-01 7.225651934478e-01 7.236091115373e-01 7.246584119016e-01 7.256851187095e-01 7.266870967645e-01 7.276816224724e-01 7.286773884291e-01 7.296543495480e-01 7.305853158508e-01 7.314767093912e-01 7.323687265646e-01 7.332909007949e-01 7.342381625839e-01 7.351769368848e-01 7.360697521962e-01 7.369159144045e-01 7.377573901156e-01 7.386362201953e-01 7.395535449087e-01 7.404768057047e-01 7.413747381620e-01 7.422419324865e-01 7.430977639872e-01 7.439618975257e-01 7.448336465780e-01 7.456853869701e-01 7.464974370657e-01 7.472804487996e-01 7.480600698796e-01 7.488516984727e-01 7.496502097603e-01 7.504388169487e-01 7.512013233441e-01 7.519435765482e-01 7.526834014767e-01 7.534355002421e-01 7.541899893479e-01 7.549389036912e-01 7.556721033957e-01 7.563900617350e-01 7.571007358620e-01 7.578115123868e-01 7.585188211689e-01 7.592125573554e-01 7.598884486134e-01 7.605516015449e-01 7.612062005695e-01 7.618560507453e-01 7.625005425527e-01 7.631337761001e-01 7.637547000368e-01 7.643654617645e-01 7.649741757529e-01 7.655784595607e-01 7.661747425009e-01 7.667583467074e-01 7.673288556967e-01 7.678922254212e-01 7.684495602265e-01 7.690013428822e-01 7.695383107684e-01 7.700593573475e-01 7.705702705707e-01 7.710720128261e-01 7.715704943663e-01 7.720608552112e-01 7.725390990421e-01 7.730051494260e-01 7.734620199677e-01 7.739157812428e-01 7.743629657308e-01 7.747960690582e-01 7.752177353086e-01 7.756289617639e-01 7.760304679197e-01 7.764229390222e-01 7.768060721893e-01 7.771766066155e-01 7.775353316976e-01 7.778865437454e-01 7.782292747930e-01 7.785606903302e-01 7.788823396444e-01 7.791931356687e-01 7.794931080975e-01 7.797845154695e-01 7.800658500445e-01 7.803366604226e-01 7.805937321193e-01 7.808400959043e-01 7.810771034590e-01 7.813025236481e-01 7.815191178859e-01 7.817231644130e-01 7.819155646456e-01 7.820985063321e-01 7.822741032444e-01 7.824370972348e-01 7.825865183466e-01 7.827265131964e-01 7.828534157736e-01 7.829699197400e-01 7.830773166132e-01 7.831716714395e-01 7.832514049378e-01 7.833229398071e-01 7.833851385374e-01 7.834314834320e-01 7.834685780929e-01 7.834949581632e-01 7.835077519270e-01 7.835096094627e-01 7.835020447484e-01 7.834810488396e-01 7.834467908000e-01 7.834022294581e-01 7.833471687814e-01 7.832768572750e-01 7.831966784949e-01 7.831043926533e-01 7.829990829114e-01 7.828828253182e-01 7.827560809045e-01 7.826128875889e-01 7.824581268545e-01 7.822920981664e-01 7.821129548128e-01 7.819225986158e-01 7.817195600878e-01 7.815035623044e-01 7.812743980608e-01 7.810339575114e-01 7.807799701608e-01 7.805126430830e-01 7.802338627550e-01 7.799425781533e-01 7.796374615366e-01 7.793200282060e-01 7.789892949274e-01 7.786457618289e-01 7.782899127942e-01 7.779211678397e-01 7.775410229993e-01 7.771458522601e-01 7.767375625965e-01 7.763149696719e-01 7.758808034991e-01 7.754346492737e-01 7.749733174350e-01 7.744993777634e-01 7.740117004070e-01 7.735118934698e-01 7.729956990247e-01 7.724668944435e-01 7.719261674378e-01 7.713697740286e-01 7.708005695816e-01 7.702166824011e-01 7.696191624275e-01 7.690082933592e-01 7.683834439226e-01 7.677468795735e-01 7.670942472767e-01 7.664291948730e-01 7.657484353296e-01 7.650525418385e-01 7.643441839687e-01 7.636213894159e-01 7.628841417612e-01 7.621339930422e-01 7.613724070888e-01 7.605940750246e-01 7.598025382492e-01 7.589935284991e-01 7.581711771515e-01 7.573341927638e-01 7.564837301168e-01 7.556204837501e-01 7.547441985507e-01 7.538533038487e-01 7.529470700719e-01 7.520252834629e-01 7.510867902381e-01 7.501345899903e-01 7.491672730654e-01 7.481886569318e-01 7.471972538529e-01 7.461914344415e-01 7.451714172662e-01 7.441341302114e-01 7.430802409858e-01 7.420111904629e-01 7.409291108431e-01 7.398349178485e-01 7.387289814165e-01 7.376077791328e-01 7.364715232387e-01 7.353190115193e-01 7.341499618950e-01 7.329647208636e-01 7.317679725838e-01 7.305574822829e-01 7.293334777192e-01 7.280965195520e-01 7.268425446163e-01 7.255726083473e-01 7.242861105021e-01 7.229852032708e-01 7.216707172156e-01 7.203432030472e-01 7.190007779871e-01 7.176439938460e-01 7.162707724231e-01 7.148824146028e-01 7.134784723107e-01 7.120606962495e-01 7.106282450837e-01 7.091808092628e-01 7.077209465292e-01 7.062445231183e-01 7.047528915295e-01 7.032456945656e-01 7.017239600515e-01 7.001873644255e-01 6.986386392410e-01 6.970744338208e-01 6.954952753739e-01 6.939025125994e-01 6.922919525735e-01 6.906673953737e-01 6.890299401090e-01 6.873782084641e-01 6.857132565975e-01 6.840326355448e-01 6.823385343720e-01 6.806285978714e-01 6.789062240492e-01 6.771703255818e-01 6.754205657758e-01 6.736577642889e-01 6.718801715843e-01 6.700872009574e-01 6.682815574018e-01 6.664626455915e-01 6.646313619235e-01 6.627869443227e-01 6.609283387376e-01 6.590538259142e-01 6.571655328387e-01 6.552636000409e-01 6.533491241678e-01 6.514230440172e-01 6.494849216442e-01 6.475309707623e-01 6.455639980407e-01 6.435818210302e-01 6.415881742452e-01 6.395819513658e-01 6.375657895492e-01 6.355367908880e-01 6.334955316025e-01 6.314407339518e-01 6.293750040979e-01 6.272956858684e-01 6.252057766932e-01 6.231047108264e-01 6.209919333904e-01 6.188679684295e-01 6.167343701515e-01 6.145885535015e-01 6.124308185637e-01 6.102622985681e-01 6.080834553591e-01 6.058938399263e-01 6.036945773143e-01 6.014874696941e-01 5.992683286538e-01 5.970408984760e-01 5.948026214820e-01 5.925549538803e-01 5.903004993710e-01 5.880359637152e-01 5.857634967609e-01 5.834833612306e-01 5.811937343071e-01 5.788959056686e-01 5.765914262879e-01 5.742785280309e-01 5.719593424265e-01 5.696340257968e-01 5.673015679412e-01 5.649632194727e-01 5.626195369213e-01 5.602674162474e-01 5.579112408666e-01 5.555517306149e-01 5.531857900735e-01 5.508162185088e-01 5.484427320324e-01 5.460637603998e-01 5.436809595668e-01 5.412954041370e-01 5.389083447908e-01 5.365195962268e-01 5.341268345363e-01 5.317345354974e-01 5.293390118615e-01 5.269427650097e-01 5.245490797261e-01 5.221554931436e-01 5.197630689944e-01 5.173715816328e-01 5.149802142134e-01 5.125901830012e-01 5.102061121792e-01 5.078253320373e-01 5.054492016160e-01 5.030764081812e-01 5.007070935552e-01 4.983418052458e-01 4.959846593541e-01 4.936330104204e-01 4.912903760170e-01 4.889551678427e-01 4.866257735394e-01 4.843050177763e-01 4.819951147810e-01 4.796955870223e-01 4.774081647127e-01 4.751326614798e-01 4.728685584388e-01 4.706175720408e-01 4.683809861655e-01 4.661591229471e-01 4.639551766477e-01 4.617660297267e-01 4.595934029728e-01 4.574393632808e-01 4.553026874885e-01 4.531888803359e-01 4.510937920013e-01 4.490190433338e-01 4.469675436535e-01 4.449382878539e-01 4.429330523231e-01 4.409540392614e-01 4.389992541495e-01 4.370726822131e-01 4.351736441785e-01 4.333021903843e-01 4.314618947451e-01 4.296537131833e-01 4.278763075268e-01 4.261320604125e-01 4.244195675766e-01 4.227434979779e-01 4.211040826989e-01 4.195009962199e-01 4.179360228090e-01 4.164088544391e-01 4.149216518193e-01 4.134776993145e-01 4.120736242418e-01 4.107146689048e-01 4.093998496292e-01 4.081282481370e-01 4.069049935350e-01 4.057292510058e-01 4.046016468745e-01 4.035242991649e-01 4.024962765380e-01 4.015196296299e-01 4.005979588763e-01 3.997262203400e-01 3.989104638083e-01 3.981515806307e-01 3.974451380277e-01 3.967994847289e-01 3.962091752968e-01 3.956793523425e-01 3.952082600429e-01 3.947975414710e-01 3.944486317306e-01 3.941605958552e-01 3.939349110231e-01 3.937732310800e-01 3.936751434872e-01 3.936414846964e-01 3.936724214472e-01 3.937676215150e-01 3.939307060218e-01 3.941592153170e-01 3.944540184697e-01 3.948172748633e-01 3.952451387820e-01 3.957413643224e-01 3.963061531642e-01 3.969379150404e-01 3.976376934583e-01 3.984045221426e-01 3.992393286345e-01 4.001427228198e-01 4.011136791949e-01 4.021519832785e-01 4.032577689312e-01 4.044306033123e-01 4.056706180942e-01 4.069773028529e-01 4.083503127194e-01 4.097903972319e-01 4.112948227740e-01 4.128626854752e-01 4.144971419238e-01 4.161944693128e-01 4.179554558165e-01 4.197792992371e-01 4.216658499891e-01 4.236134110007e-01 4.256216233423e-01 4.276898436864e-01 4.298168857261e-01 4.320029631728e-01 4.342482219345e-01 4.365479165691e-01 4.389043555862e-01 4.413163658582e-01 4.437821985418e-01 4.463020352700e-01 4.488749317643e-01 4.514980749739e-01 4.541717453530e-01 4.568961383679e-01 4.596688377265e-01 4.624883350451e-01 4.653559062313e-01 4.682687253681e-01 4.712265547797e-01 4.742270062099e-01 4.772716726541e-01 4.803572193836e-01 4.834837508901e-01 4.866507967769e-01 4.898556373770e-01 4.930988548382e-01 4.963775981302e-01 4.996927281033e-01 5.030423910602e-01 5.064250456420e-01 5.098421573631e-01 5.132899133297e-01 5.167693609307e-01 5.202766006824e-01 5.238126474910e-01 5.273769852329e-01 5.309682585922e-01 5.345844874822e-01 5.382268397300e-01 5.418910796485e-01 5.455796423560e-01 5.492894367902e-01 5.530190191504e-01 5.567698732464e-01 5.605397461182e-01 5.643265309272e-01 5.681308962868e-01 5.719517631243e-01 5.757868802337e-01 5.796362922414e-01 5.834998878650e-01 5.873754645925e-01 5.912622290263e-01 5.951593156858e-01 5.990674524941e-01 6.029841876735e-01 6.069079361354e-01 6.108396553355e-01 6.147767344258e-01 6.187207736909e-01 6.226677584943e-01 6.266181776303e-01 6.305732527396e-01 6.345285258607e-01 6.384856473921e-01 6.424429941898e-01 6.464005681418e-01 6.503552510968e-01 6.543086575609e-01 6.582590735774e-01 6.622051125242e-01 6.661468772287e-01 6.700826405635e-01 6.740134687413e-01 6.779364532768e-01 6.818515827683e-01 6.857572630244e-01 6.896550646062e-01 6.935423299391e-01 6.974177452740e-01 7.012828166519e-01 7.051343320807e-01 7.089743466663e-01 7.127989025473e-01 7.166092888531e-01 7.204039685996e-01 7.241818262765e-01 7.279441280808e-01 7.316883519722e-01 7.354142619963e-01 7.391205817700e-01 7.428068887250e-01 7.464735655142e-01 7.501190045804e-01 7.537418904450e-01 7.573429321648e-01 7.609192114209e-01 7.644722313316e-01 7.680011358603e-01 7.715034969554e-01 7.749812918578e-01 7.784308964007e-01 7.818539256621e-01 7.852476593360e-01 7.886145542576e-01 7.919514754879e-01 7.952565151384e-01 7.985334224119e-01 8.017777883817e-01 8.049903505338e-01 8.081706997092e-01 8.113162045200e-01 8.144303004222e-01 8.175077386554e-01 8.205516658403e-01 8.235594230953e-01 8.265311863980e-01 8.294668182353e-01 8.323631932327e-01 8.352232346714e-01 8.380449358002e-01 8.408259937720e-01 8.435696585410e-01 8.462713083678e-01 8.489328000642e-01 8.515546061928e-01 8.541326139405e-01 8.566702830906e-01 8.591636573121e-01 8.616142588286e-01 8.640217949952e-01 8.663843169085e-01 8.687030529358e-01 8.709764135028e-01 8.732043378041e-01 8.753869287832e-01 8.775231213300e-01 8.796126361969e-01 8.816546435430e-01 8.836495380440e-01 8.855967053173e-01 8.874954851197e-01 8.893463845214e-01 8.911475692793e-01 8.929013588934e-01 8.946039845879e-01 8.962565499653e-01 8.978617739372e-01 8.994150571484e-01 9.009173831397e-01 9.023698925466e-01 9.037720987786e-01 9.051232287908e-01 9.064221305428e-01 9.076709441523e-01 9.088682653592e-01 9.100135664365e-01 9.111087014459e-01 9.121511397070e-01 9.131419197853e-01 9.140812943798e-01 9.149691517068e-01 9.158053372171e-01 9.165900438781e-01 9.173242899591e-01 9.180054150251e-01 9.186356968216e-01 9.192151901722e-01 9.197450895997e-01 9.202241057285e-01 9.206510616666e-01 9.210286656718e-01 9.213579635377e-01 9.216372140059e-01 9.218661978173e-01 9.220481116454e-01 9.221816824502e-01 9.222668903115e-01 9.223049074549e-01 9.222960897141e-01 9.222418416607e-01 9.221416793686e-01 9.219961113087e-01 9.218081415853e-01 9.215744159495e-01 9.212993756104e-01 9.209830692242e-01 9.206240918366e-01 9.202273654336e-01 9.197897230877e-01 9.193154241131e-01 9.188015428123e-01 9.182529357697e-01 9.176706343401e-01 9.170521018638e-01 9.164031226061e-01 9.157208266799e-01 9.150108754552e-01 9.142698366606e-01 9.135013441377e-01 9.127092097535e-01 9.118899467415e-01 9.110494527311e-01 9.101865463760e-01 9.093045254909e-01 9.084052561461e-01 9.074879778758e-01 9.065587043635e-01 9.056139714692e-01 9.046605871520e-01 9.036982742516e-01 9.027289910312e-01 9.017545402889e-01 9.007760284115e-01 8.997996780827e-01 8.988216051254e-01 8.978507890529e-01 8.968849211728e-01 8.959248083370e-01 8.949782426189e-01 8.940425999309e-01 8.931235536093e-01 8.922225568054e-01 8.913425388251e-01 8.904850469374e-01 8.896520524952e-01 8.888497500656e-01 8.880757819094e-01 8.873371895434e-01 8.866335294591e-01 8.859680828256e-01 8.853460777155e-01 8.847669582999e-01 8.842361388069e-01 8.837540113825e-01 8.833243196016e-01 8.829489113759e-01 8.826325409559e-01 8.823765242338e-01 8.821843905828e-01 8.820585941807e-01 8.820000212931e-01 8.820130233460e-01 8.821016910531e-01 8.822654077215e-01 8.825088070006e-01 8.828327756849e-01 8.832426224593e-01 8.837364902346e-01 8.843206369574e-01 8.849941448065e-01 8.857609649083e-01 8.866233212312e-01 8.875801091286e-01 8.886396547473e-01 8.897969073857e-01 8.910576042522e-01 8.924225266441e-01 8.938916016853e-01 8.954687721793e-01 8.971530058235e-01 8.989490634338e-01 9.008522712561e-01 9.028668770775e-01 9.049948824568e-01 9.072328627281e-01 9.095857008604e-01 9.120499199669e-01 9.146287255969e-01 9.173203925919e-01 9.201255714794e-01 9.230441045060e-01 9.260734494330e-01 9.292173667401e-01 9.324704606088e-01 9.358349162593e-01 9.393098513932e-01 9.428928003568e-01 9.465833571740e-01 9.503769559991e-01 9.542790678566e-01 9.582797547203e-01 9.623850158600e-01 9.665863545347e-01 9.708856602302e-01 9.752789818809e-01 9.797629537524e-01 9.843392523096e-01 9.889995248988e-01 9.937465157125e-01 9.985728647687e-01 1.003479470454e+00 1.008462234354e+00 1.013514177334e+00 1.018640941113e+00 1.023827695143e+00 1.029081110123e+00 1.034392342950e+00 1.039758454337e+00 1.045178541274e+00 1.050642844642e+00 1.056155493866e+00 1.061705791356e+00 1.067294654483e+00 1.072915799643e+00 1.078563314828e+00 1.084240081218e+00 1.089933292634e+00 1.095647221628e+00 1.101368836846e+00 1.107101299323e+00 1.112838174944e+00 1.118572093436e+00 1.124305720249e+00 1.130025617666e+00 1.135739098620e+00 1.141428526667e+00 1.147100121819e+00 1.152745467612e+00 1.158357185882e+00 1.163941913659e+00 1.169478577753e+00 1.174981158015e+00 1.180427098863e+00 1.185828822946e+00 1.191173154096e+00 1.196454507878e+00 1.201680119886e+00 1.206825565683e+00 1.211912400553e+00 1.216909603465e+00 1.221836242838e+00 1.226674714023e+00 1.231424142444e+00 1.236088579032e+00 1.240643824991e+00 1.245115188083e+00 1.249467155440e+00 1.253726923641e+00 1.257866003417e+00 1.261893274271e+00 1.265806897526e+00 1.269588318134e+00 1.273263733609e+00 1.276789746126e+00 1.280206349459e+00 1.283471835630e+00 1.286612834464e+00 1.289610757184e+00 1.292460379407e+00 1.295176875384e+00 1.297728425492e+00 1.300150151528e+00 1.302399240687e+00 1.304509045541e+00 1.306451179354e+00 1.308237441952e+00 1.309867685177e+00 1.311321895962e+00 1.312628836075e+00 1.313751184912e+00 1.314722424735e+00 1.315511231151e+00 1.316139022117e+00 1.316592287167e+00 1.316869595563e+00 1.316983702002e+00 1.316911517998e+00 1.316679595439e+00 1.316260434918e+00 1.315676871776e+00 1.314912633514e+00 1.313977441673e+00 1.312870031656e+00 1.311583397349e+00 1.310133940068e+00 1.308501414082e+00 1.306710832698e+00 1.304742202256e+00 1.302612425212e+00 1.300314639962e+00 1.297852235489e+00 1.295233240451e+00 1.292448534836e+00 1.289514706443e+00 1.286419913057e+00 1.283180192568e+00 1.279789279566e+00 1.276255374201e+00 1.272583057577e+00 1.268770860975e+00 1.264829635329e+00 1.260758318935e+00 1.256565530237e+00 1.252251991019e+00 1.247826361280e+00 1.243293001303e+00 1.238657681954e+00 1.233924807097e+00 1.229102847931e+00 1.224195819021e+00 1.219211065960e+00 1.214157602066e+00 1.209037167865e+00 1.203863997899e+00 1.198637094082e+00 1.193376377754e+00 1.188076530206e+00 1.182755741778e+00 1.177417840765e+00 1.172070520299e+00 1.166729558544e+00 1.161392259090e+00 1.156083464705e+00 1.150795362348e+00 1.145553594387e+00 1.140355426192e+00 1.135218087610e+00 1.130154230691e+00 1.125159088814e+00 1.120265778581e+00 1.115462003199e+00 1.110778010503e+00 1.106206513736e+00 1.101770469304e+00 1.097476059047e+00 1.093328181996e+00 1.089350924722e+00 1.085536627677e+00 1.081912825383e+00 1.078473338718e+00 1.075241044894e+00 1.072216309774e+00 1.069411255171e+00 1.066838549194e+00 1.064493637082e+00 1.062401747706e+00 1.060551995190e+00 1.058969904317e+00 1.057645595258e+00 1.056594194305e+00 1.055817746138e+00 1.055317730102e+00 1.055105906423e+00 1.055175249830e+00 1.055539575202e+00 1.056187059683e+00 1.057132674796e+00 1.058364540104e+00 1.059890409871e+00 1.061704591225e+00 1.063804465564e+00 1.066191207123e+00 1.068855077047e+00 1.071799189117e+00 1.075007173570e+00 1.078486348648e+00 1.082216991703e+00 1.086201606552e+00 1.090425695461e+00 1.094883246277e+00 1.099567148180e+00 1.104458031453e+00 1.109560305645e+00 1.114844434225e+00 1.120316487967e+00 1.125951652061e+00 1.131744507172e+00 1.137678739826e+00 1.143741006210e+00 1.149922484723e+00 1.156198687058e+00 1.162570601609e+00 1.169007661254e+00 1.175508662492e+00 1.182048733755e+00 1.188619710953e+00 1.195204907981e+00 1.201785560427e+00 1.208355052779e+00 1.214885137551e+00 1.221376224967e+00 1.227800020750e+00 1.234152325107e+00 1.240409368964e+00 1.246562407246e+00 1.252596597842e+00 1.258493016188e+00 1.264248144357e+00 1.269833461171e+00 1.275250670195e+00 1.280474533951e+00 1.285501813884e+00 1.290315710653e+00 1.294902467541e+00 1.299259444735e+00 1.303361759082e+00 1.307219535714e+00 1.310800300894e+00 1.314114784825e+00 1.317142746413e+00 1.319882128176e+00 1.322328445597e+00 1.324464885631e+00 1.326303706572e+00 1.327823288843e+00 1.329033204657e+00 1.329926207148e+00 1.330501378205e+00 1.330761564560e+00 1.330701175083e+00 1.330331615658e+00 1.329648240775e+00 1.328663470302e+00 1.327375874760e+00 1.325799462521e+00 1.323937417549e+00 1.321803273778e+00 1.319410320060e+00 1.316766982795e+00 1.313892125129e+00 1.310795889484e+00 1.307504339348e+00 1.304026297177e+00 1.300391102287e+00 1.296614221648e+00 1.292721661625e+00 1.288738512532e+00 1.284687095298e+00 1.280597913174e+00 1.276493630305e+00 1.272409906287e+00 1.268369979341e+00 1.264408807440e+00 1.260553961405e+00 1.256839205843e+00 1.253294229116e+00 1.249947849728e+00 1.246836835325e+00 1.243983493740e+00 1.241425969376e+00 1.239184375210e+00 1.237290187390e+00 1.235767723832e+00 1.234637283961e+00 1.233925830605e+00 1.233643519873e+00 1.233813943142e+00 1.234444590687e+00 1.235548479992e+00 1.237127632032e+00 1.239190918050e+00 1.241731265930e+00 1.244750229419e+00 1.248239862422e+00 1.252182055201e+00 1.256574590663e+00 1.261385120668e+00 1.266605620699e+00 1.272202589529e+00 1.278153584047e+00 1.284431879083e+00 1.290995727893e+00 1.297824234535e+00 1.304868114240e+00 1.312102491092e+00 1.319480425948e+00 1.326967336583e+00 1.334521268493e+00 1.342103232857e+00 1.349671823383e+00 1.357186710934e+00 1.364612666461e+00 1.371901650752e+00 1.379026242276e+00 1.385942026803e+00 1.392619107199e+00 1.399021407642e+00 1.405112920522e+00 1.410872558280e+00 1.416259869522e+00 1.421263086444e+00 1.425845329939e+00 1.429993761346e+00 1.433684524654e+00 1.436903113694e+00 1.439637006020e+00 1.441869194686e+00 1.443600632217e+00 1.444812335520e+00 1.445511815641e+00 1.445690961931e+00 1.445356820154e+00 1.444509584807e+00 1.443155107839e+00 1.441309193493e+00 1.438972570424e+00 1.436171832625e+00 1.432911762080e+00 1.429220592873e+00 1.425110436335e+00 1.420609057877e+00 1.415743354286e+00 1.410532526518e+00 1.405014669186e+00 1.399210883227e+00 1.393161329022e+00 1.386894302685e+00 1.380447810560e+00 1.373858559008e+00 1.367160619431e+00 1.360401682534e+00 1.353612993417e+00 1.346843077278e+00 1.340128872634e+00 1.333519386703e+00 1.327054136705e+00 1.320779154980e+00 1.314743038968e+00 1.308985175257e+00 1.303557046762e+00 1.298495629930e+00 1.293854531468e+00 1.289667559043e+00 1.285983101248e+00 1.282838803676e+00 1.280269740586e+00 1.278319090851e+00 1.277003486620e+00 1.276368028437e+00 1.276422016646e+00 1.277189934397e+00 1.278683996283e+00 1.280909171979e+00 1.283873345888e+00 1.287559692238e+00 1.291970105570e+00 1.297073894844e+00 1.302851396140e+00 1.309269304608e+00 1.316289019060e+00 1.323866948657e+00 1.331950376198e+00 1.340484891643e+00 1.349408436748e+00 1.358662354600e+00 1.368174616456e+00 1.377876910958e+00 1.387701347398e+00 1.397574541872e+00 1.407431473660e+00 1.417197919023e+00 1.426815239146e+00 1.436216732650e+00 1.445346621683e+00 1.454156235296e+00 1.462595070372e+00 1.470628654295e+00 1.478221742380e+00 1.485355588329e+00 1.492008786838e+00 1.498180931177e+00 1.503866269384e+00 1.509076702626e+00 1.513830863468e+00 1.518147033394e+00 1.522064053986e+00 1.525610644544e+00 1.528828650843e+00 1.531764562134e+00 1.534458522489e+00 1.536958749043e+00 1.539306303119e+00 1.541543329851e+00 1.543702663114e+00 1.545813872426e+00 1.547895696242e+00 1.549961430037e+00 1.552009406481e+00 1.554030637499e+00 1.556005476166e+00 1.557897990605e+00 1.559667515575e+00 1.561261194072e+00 1.562617895709e+00 1.563668884136e+00 1.564344105655e+00 1.564563862219e+00 1.564256969937e+00 1.563348067966e+00 1.561768818804e+00 1.559462374587e+00 1.556372360870e+00 1.552467770078e+00 1.547717610676e+00 1.542119041069e+00 1.535676715893e+00 1.528420173196e+00 1.520398352830e+00 1.511668585983e+00 1.502317237945e+00 1.492440213932e+00 1.482151391729e+00 1.471572909463e+00 1.460836931523e+00 1.450082523594e+00 1.439444984676e+00 1.429062101119e+00 1.419058553708e+00 1.409546599459e+00 1.400627310448e+00 1.392376798481e+00 1.384847548663e+00 1.378069797570e+00 1.372045971030e+00 1.366752871327e+00 1.362140543289e+00 1.358136642625e+00 1.354651533164e+00 1.351572607587e+00 1.348781403677e+00 1.346147136338e+00 1.343538112961e+00 1.340821986589e+00 1.337872591235e+00 1.334566474257e+00 1.330802584461e+00 1.326481245133e+00 1.321528818360e+00 1.315889790472e+00 1.309510897856e+00 1.302395498997e+00 1.294526488793e+00 1.285941392574e+00 1.276696454450e+00 1.266844983946e+00 1.256516210766e+00 1.245801433122e+00 1.234871178603e+00 1.223884243881e+00 1.213012861164e+00 1.202480990427e+00 1.192471651807e+00 1.183208217788e+00 1.174881227455e+00 1.167677360702e+00 1.161752583633e+00 1.157222552221e+00 1.154167981849e+00 1.152602918837e+00 1.152517611265e+00 1.153814585136e+00 1.156385050398e+00 1.158678726905e+00 1.160656085827e+00 1.162705327637e+00 1.165357235807e+00 1.169072596960e+00 1.174085839262e+00 1.180269258432e+00 1.187169060716e+00 1.194136055221e+00 1.200511173739e+00 1.205813758563e+00 1.209911139671e+00 1.213020899803e+00 1.215648490589e+00 1.218433399836e+00 1.221933057795e+00 1.226425786027e+00 1.231836072108e+00 1.237740431773e+00 1.243483465601e+00 1.248384343175e+00 1.251939723112e+00 1.253941289207e+00 1.254536239068e+00 1.254169263202e+00 1.253400378364e+00 1.252736359870e+00 1.252459417688e+00 1.252524973836e+00 1.252563571073e+00 1.252030390009e+00 1.250374682811e+00 1.247224523440e+00 1.242541046768e+00 1.236642700227e+00 1.230095478983e+00 1.223541795120e+00 1.217421427447e+00 1.211673810744e+00 1.204141355742e+00 1.178141602160e+00 1.113281812968e+00 1.030025729399e+00 9.616302020561e-01 9.414240735022e-01 9.797176857460e-01 1.054046391048e+00 1.127135366034e+00 1.167370860623e+00 1.157084195161e+00 1.094185626103e+00 9.929138159495e-01 8.847937138668e-01 8.151249614641e-01 8.206545242158e-01 8.953573437283e-01 9.964458251373e-01 1.079969233134e+00 1.117841473850e+00 1.099119993812e+00 1.028986717129e+00 9.288324615360e-01 8.361706437476e-01 7.959062133847e-01 8.308777500385e-01 9.190478304698e-01 1.015812094262e+00 1.083841141936e+00 1.101747421131e+00 1.063568488053e+00 9.778975651761e-01 8.684435543685e-01 7.746685375237e-01 7.423381742881e-01 7.910182239453e-01 8.939303648443e-01 1.006840002757e+00 1.095948895826e+00 1.142684657796e+00 1.141111654759e+00 1.095412141193e+00 1.018101964415e+00 9.282492698937e-01 8.486659716088e-01 7.999112192820e-01 7.912508073989e-01 8.158441598218e-01 8.569904117084e-01 8.983772501906e-01 9.291752477086e-01 9.442607754814e-01 9.425638305124e-01 9.255844610098e-01 8.964324581918e-01 8.596032935504e-01 8.210507728737e-01 7.879230848456e-01 7.672418347735e-01 7.632882478822e-01 7.752180193378e-01 7.969077428655e-01 8.195857223664e-01 8.352374969483e-01 8.392591736267e-01 8.317337478935e-01 8.173970723172e-01 8.041491806965e-01 7.998327673906e-01 8.083307859814e-01 8.272174421455e-01 8.490274196938e-01 8.649871489176e-01 8.688007220886e-01 8.590281431897e-01 8.398171509868e-01 8.199742484270e-01 8.098455385600e-01 8.164738467202e-01 8.394361039680e-01 8.709691494667e-01 9.000192927955e-01 9.170054890452e-01 9.169205368045e-01 9.005652689922e-01 8.744231068309e-01 8.489091140637e-01 8.348540013262e-01 8.386018905962e-01 8.587428423171e-01 8.871695744961e-01 9.135100882563e-01 9.295070645621e-01 9.314203937795e-01 9.206122973602e-01 9.026293902834e-01 8.851465171047e-01 8.748485275158e-01 8.744470342200e-01 8.814893015958e-01 8.898291990847e-01 8.927456432861e-01 8.858108926120e-01 8.686725163592e-01 8.453866634172e-01 8.234122096049e-01 8.109478976335e-01 8.131503649534e-01 8.291330139658e-01 8.520062579735e-01 8.719055277824e-01 8.796301488839e-01 8.693975743751e-01 8.403820147106e-01 7.975674488604e-01 7.517790847477e-01 7.179732140082e-01 7.099170187201e-01 7.321886979985e-01 7.764972297573e-01 8.264907413890e-01 8.653697044374e-01 8.804697104798e-01 8.650959550435e-01 8.192031732851e-01 7.500652356497e-01 6.730429091112e-01 6.111354338885e-01 5.884631881259e-01 6.268090846754e-01
 4.909142472416e-01 4.924633466130e-01 4.940268994943e-01 4.956179071617e-01 4.972726344778e-01 4.989981062207e-01 5.007221249186e-01 5.023512875440e-01 5.038772824544e-01 5.053770217489e-01 5.069173882911e-01 5.085054660490e-01 5.101239886370e-01 5.117692500428e-01 5.134267170841e-01 5.150588906226e-01 5.166439102991e-01 5.182176916469e-01 5.198192707415e-01 5.214480061954e-01 5.230692198742e-01 5.246782485502e-01 5.263057137727e-01 5.279678418560e-01 5.296446225700e-01 5.313098454312e-01 5.329533404587e-01 5.345655957964e-01 5.361365387889e-01 5.376874976016e-01 5.392692774794e-01 5.409114083906e-01 5.425807240659e-01 5.442072959576e-01 5.457487632519e-01 5.472287861778e-01 5.486995601163e-01 5.502080278714e-01 5.517742497387e-01 5.533781740366e-01 5.549717658389e-01 5.565222121370e-01 5.580334431171e-01 5.595406253474e-01 5.610554904253e-01 5.625639211748e-01 5.640611200398e-01 5.655747105348e-01 5.671406484722e-01 5.687485471383e-01 5.703374447765e-01 5.718468308224e-01 5.732623740962e-01 5.746256834986e-01 5.760190028813e-01 5.774996073928e-01 5.790580201913e-01 5.806269196586e-01 5.821353938105e-01 5.835701322587e-01 5.849658644049e-01 5.863620958522e-01 5.877763022749e-01 5.892031790342e-01 5.906523527086e-01 5.921317032565e-01 5.936376473313e-01 5.951398857674e-01 5.965871636990e-01 5.979499510146e-01 5.992524277762e-01 6.005782064742e-01 6.020066738886e-01 6.035421628017e-01 6.051036292381e-01 6.065837403457e-01 6.079415523268e-01 6.092339628100e-01 6.105778450759e-01 6.120578915379e-01 6.136568354731e-01 6.152697287246e-01 6.167804834895e-01 6.181646434438e-01 6.195098511044e-01 6.209422254295e-01 6.225271076792e-01 6.242113427331e-01 6.258685120584e-01 6.273912824160e-01 6.287751504002e-01 6.301205365145e-01 6.315579225521e-01 6.331422244185e-01 6.348101710570e-01 6.364294036171e-01 6.378984353520e-01 6.392166237143e-01 6.404793908531e-01 6.418063944237e-01 6.432540218075e-01 6.447725940170e-01 6.462501283118e-01 6.475964400567e-01 6.488136301384e-01 6.499857440022e-01 6.512174420357e-01 6.525535698479e-01 6.539529974965e-01 6.553169100976e-01 6.565775730596e-01 6.577510992948e-01 6.589336489800e-01 6.602237133264e-01 6.616403460646e-01 6.631115220356e-01 6.645205579308e-01 6.658022849110e-01 6.670012195262e-01 6.682396570868e-01 6.696272392221e-01 6.711651536794e-01 6.727302724370e-01 6.741693259853e-01 6.754145784624e-01 6.765286757740e-01 6.776630530490e-01 6.789443818568e-01 6.803718280302e-01 6.818188221477e-01 6.831312231820e-01 6.842534050006e-01 6.852516227310e-01 6.862657486682e-01 6.874030975007e-01 6.886700122789e-01 6.899807063643e-01 6.912371978368e-01 6.924067687259e-01 6.935286027527e-01 6.946610242166e-01 6.958348042042e-01 6.970486483502e-01 6.982831905788e-01 6.995226388564e-01 7.007678057692e-01 7.020086102010e-01 7.032125056649e-01 7.043458168522e-01 7.054168039591e-01 7.064785367891e-01 7.075837995066e-01 7.087480372626e-01 7.099354200640e-01 7.110842039695e-01 7.121592823046e-01 7.131849984114e-01 7.142244476583e-01 7.153156941448e-01 7.164474452206e-01 7.175817820807e-01 7.186936702462e-01 7.197828633579e-01 7.208650556828e-01 7.219481137165e-01 7.230100434673e-01 7.240247436142e-01 7.250040382489e-01 7.259869672148e-01 7.270002036268e-01 7.280381274993e-01 7.290641313480e-01 7.300444377850e-01 7.309802373710e-01 7.319150412097e-01 7.328869683123e-01 7.338976207845e-01 7.349120440474e-01 7.359004349503e-01 7.368585096741e-01 7.378065798567e-01 7.387639855396e-01 7.397283208898e-01 7.406714770665e-01 7.415736704795e-01 7.424486082861e-01 7.433216917678e-01 7.442072960109e-01 7.451002683534e-01 7.459828215507e-01 7.468397821875e-01 7.476749741555e-01 7.485107169637e-01 7.493587078737e-01 7.502112401852e-01 7.510562676397e-01 7.518850714193e-01 7.527004030337e-01 7.535070628061e-01 7.543150230875e-01 7.551193224371e-01 7.559097228973e-01 7.566829537632e-01 7.574434063684e-01 7.581962590216e-01 7.589452590715e-01 7.596876884833e-01 7.604204602202e-01 7.611402212160e-01 7.618503046839e-01 7.625597757266e-01 7.632646978092e-01 7.639611411098e-01 7.646454933138e-01 7.653165364031e-01 7.659808329360e-01 7.666387462796e-01 7.672919088418e-01 7.679309529368e-01 7.685531856685e-01 7.691649287990e-01 7.697709660887e-01 7.703717896419e-01 7.709648346403e-01 7.715467573102e-01 7.721153801266e-01 7.726765688702e-01 7.732344166332e-01 7.737846902679e-01 7.743223890159e-01 7.748490599784e-01 7.753656103146e-01 7.758713542435e-01 7.763697993128e-01 7.768577940756e-01 7.773335434083e-01 7.777982680755e-01 7.782561362061e-01 7.787055755588e-01 7.791440842694e-01 7.795720087603e-01 7.799903247953e-01 7.803973559870e-01 7.807966093356e-01 7.811874236088e-01 7.815650237504e-01 7.819299590388e-01 7.822850077091e-01 7.826308580974e-01 7.829655855688e-01 7.832907437557e-01 7.836048242709e-01 7.839070364059e-01 7.841999368263e-01 7.844855002324e-01 7.847584923828e-01 7.850180464565e-01 7.852676694882e-01 7.855059065093e-01 7.857338967887e-01 7.859517857587e-01 7.861580047611e-01 7.863500154764e-01 7.865339540286e-01 7.867065213622e-01 7.868662407340e-01 7.870160421261e-01 7.871546627777e-01 7.872801858331e-01 7.873960610230e-01 7.875009138834e-01 7.875938232476e-01 7.876719575049e-01 7.877415190446e-01 7.877997857362e-01 7.878448133338e-01 7.878785897029e-01 7.879001523703e-01 7.879086901132e-01 7.879079788416e-01 7.878959253418e-01 7.878682284750e-01 7.878292952696e-01 7.877788403266e-01 7.877159206829e-01 7.876398050601e-01 7.875535832428e-01 7.874532221158e-01 7.873400787522e-01 7.872153946864e-01 7.870786687600e-01 7.869271997138e-01 7.867655379535e-01 7.865916581038e-01 7.864033638857e-01 7.862025926580e-01 7.859892592096e-01 7.857632772036e-01 7.855246883263e-01 7.852744778729e-01 7.850120011685e-01 7.847339868759e-01 7.844443811799e-01 7.841404427533e-01 7.838230378021e-01 7.834938444239e-01 7.831525651187e-01 7.827965196835e-01 7.824275834620e-01 7.820462987225e-01 7.816481901720e-01 7.812383061754e-01 7.808167045300e-01 7.803792348114e-01 7.799289396471e-01 7.794638317928e-01 7.789859496595e-01 7.784936598120e-01 7.779884844823e-01 7.774707358217e-01 7.769384600835e-01 7.763916085542e-01 7.758302464269e-01 7.752539510003e-01 7.746642170161e-01 7.740607335120e-01 7.734441622788e-01 7.728137891953e-01 7.721713811463e-01 7.715130188032e-01 7.708398088574e-01 7.701523081181e-01 7.694480951019e-01 7.687298018678e-01 7.679999866413e-01 7.672564366378e-01 7.664973546004e-01 7.657258463597e-01 7.649396028906e-01 7.641370193922e-01 7.633189225945e-01 7.624846416321e-01 7.616370923411e-01 7.607774319418e-01 7.599043864612e-01 7.590176892871e-01 7.581174498490e-01 7.571982027204e-01 7.562635650324e-01 7.553140395193e-01 7.543502012947e-01 7.533744116521e-01 7.523862123281e-01 7.513839879740e-01 7.503654443139e-01 7.493302034709e-01 7.482780477361e-01 7.472108909384e-01 7.461316910516e-01 7.450387999488e-01 7.439310939744e-01 7.428109816746e-01 7.416742856733e-01 7.405205726028e-01 7.393513390588e-01 7.381655679120e-01 7.369680792073e-01 7.357566994992e-01 7.345293850647e-01 7.332871159462e-01 7.320289891367e-01 7.307557239911e-01 7.294659717860e-01 7.281623824361e-01 7.268429123223e-01 7.255094453342e-01 7.241638004723e-01 7.228003195237e-01 7.214209267517e-01 7.200266447863e-01 7.186160956066e-01 7.171920805795e-01 7.157537920182e-01 7.143009286755e-01 7.128324404936e-01 7.113491478522e-01 7.098481550437e-01 7.083335751279e-01 7.068049244843e-01 7.052621021338e-01 7.037046058448e-01 7.021320788641e-01 7.005452647569e-01 6.989424681007e-01 6.973261384438e-01 6.956951895378e-01 6.940513357075e-01 6.923933977469e-01 6.907192489492e-01 6.890306267616e-01 6.873271631749e-01 6.856110324266e-01 6.838816930592e-01 6.821386263361e-01 6.803789724937e-01 6.786051267704e-01 6.768159263372e-01 6.750131557997e-01 6.731964324236e-01 6.713685316349e-01 6.695249455504e-01 6.676672619399e-01 6.657951178937e-01 6.639078943288e-01 6.620078454910e-01 6.600953476353e-01 6.581702806845e-01 6.562318508694e-01 6.542803417083e-01 6.523152377426e-01 6.503374869297e-01 6.483464654441e-01 6.463427393156e-01 6.443266071066e-01 6.422980035477e-01 6.402583923525e-01 6.382059560149e-01 6.361411194846e-01 6.340635601041e-01 6.319746367818e-01 6.298739070185e-01 6.277606787178e-01 6.256387213401e-01 6.235053569626e-01 6.213602957668e-01 6.192042310283e-01 6.170369473274e-01 6.148588471834e-01 6.126728471924e-01 6.104738455887e-01 6.082664350945e-01 6.060511773864e-01 6.038225961946e-01 6.015873164548e-01 5.993418758265e-01 5.970866422318e-01 5.948236840426e-01 5.925530621746e-01 5.902736203428e-01 5.879861208394e-01 5.856909669758e-01 5.833880193878e-01 5.810776445532e-01 5.787612987123e-01 5.764370650028e-01 5.741086935934e-01 5.717718610699e-01 5.694292307284e-01 5.670813452153e-01 5.647283222348e-01 5.623707535177e-01 5.600092083669e-01 5.576423099617e-01 5.552717563417e-01 5.528975669304e-01 5.505199229002e-01 5.481403912381e-01 5.457599567935e-01 5.433784314864e-01 5.409953762556e-01 5.386086696269e-01 5.362225414007e-01 5.338390210035e-01 5.314557262352e-01 5.290718465320e-01 5.266908431991e-01 5.243090916859e-01 5.219297756432e-01 5.195533488969e-01 5.171810398814e-01 5.148134047543e-01 5.124499341954e-01 5.100886716892e-01 5.077327401348e-01 5.053852771599e-01 5.030430019977e-01 5.007096870719e-01 4.983853594922e-01 4.960656243635e-01 4.937582542882e-01 4.914615552597e-01 4.891738320962e-01 4.869005408160e-01 4.846377678541e-01 4.823869451291e-01 4.801503426323e-01 4.779283228888e-01 4.757215959317e-01 4.735302681367e-01 4.713553110161e-01 4.691982975678e-01 4.670577755617e-01 4.649379183486e-01 4.628397914980e-01 4.607593690281e-01 4.587040976337e-01 4.566695183197e-01 4.546566283541e-01 4.526725457867e-01 4.507121844059e-01 4.487779575922e-01 4.468721741455e-01 4.449936413955e-01 4.431441932122e-01 4.413269809591e-01 4.395391680550e-01 4.377850980714e-01 4.360629995195e-01 4.343747049520e-01 4.327240672222e-01 4.311081442013e-01 4.295316106325e-01 4.279927383103e-01 4.264923088151e-01 4.250348852204e-01 4.236183323139e-01 4.222439120594e-01 4.209150461900e-01 4.196297984478e-01 4.183900536468e-01 4.171988456595e-01 4.160542024352e-01 4.149596864777e-01 4.139158046897e-01 4.129212513681e-01 4.119804050752e-01 4.110918319829e-01 4.102579254299e-01 4.094788653646e-01 4.087542078910e-01 4.080886007736e-01 4.074804448806e-01 4.069296550813e-01 4.064392946277e-01 4.060082411562e-01 4.056386431504e-01 4.053314788822e-01 4.050850400520e-01 4.049033308934e-01 4.047849959956e-01 4.047295347327e-01 4.047413016543e-01 4.048172288149e-01 4.049590434179e-01 4.051671197084e-01 4.054418329352e-01 4.057840766022e-01 4.061935180044e-01 4.066708372659e-01 4.072147396070e-01 4.078274343241e-01 4.085091404037e-01 4.092595258052e-01 4.100773267611e-01 4.109642022973e-01 4.119196053616e-01 4.129418169817e-01 4.140332411786e-01 4.151924673421e-01 4.164184382632e-01 4.177137763181e-01 4.190745500930e-01 4.205026135042e-01 4.219970870342e-01 4.235574874945e-01 4.251825297600e-01 4.268734228477e-01 4.286293342739e-01 4.304482413821e-01 4.323294528710e-01 4.342755413835e-01 4.362808232150e-01 4.383498309043e-01 4.404800167525e-01 4.426675238847e-01 4.449145602280e-01 4.472211252516e-01 4.495844623717e-01 4.520031622425e-01 4.544786915463e-01 4.570088976581e-01 4.595924002769e-01 4.622301152696e-01 4.649180025135e-01 4.676584576589e-01 4.704486225845e-01 4.732879078723e-01 4.761752703141e-01 4.791105847007e-01 4.820916965886e-01 4.851180583208e-01 4.881890843144e-01 4.913025477077e-01 4.944586045640e-01 4.976570860151e-01 5.008937933702e-01 5.041715422311e-01 5.074857107140e-01 5.108380788888e-01 5.142260775730e-01 5.176488407981e-01 5.211068424673e-01 5.245969914075e-01 5.281198703059e-01 5.316727627288e-01 5.352562444926e-01 5.388689884145e-01 5.425110568583e-01 5.461769228973e-01 5.498712657353e-01 5.535900647167e-01 5.573327146074e-01 5.610989218212e-01 5.648862594562e-01 5.686958020859e-01 5.725253808048e-01 5.763737274239e-01 5.802399963740e-01 5.841243758423e-01 5.880244242666e-01 5.919397392591e-01 5.958695793568e-01 5.998128551352e-01 6.037706710078e-01 6.077378388765e-01 6.117168916736e-01 6.157041415720e-01 6.197017192744e-01 6.237077692745e-01 6.277204481300e-01 6.317393233260e-01 6.357638917417e-01 6.397923341333e-01 6.438241235602e-01 6.478592704087e-01 6.518972163505e-01 6.559345606339e-01 6.599736990986e-01 6.640105437260e-01 6.680471567769e-01 6.720806943571e-01 6.761120511902e-01 6.801388796905e-01 6.841602518961e-01 6.881752893350e-01 6.921857844079e-01 6.961882207551e-01 7.001821016916e-01 7.041675365315e-01 7.081424274941e-01 7.121082610434e-01 7.160621660863e-01 7.200042324404e-01 7.239332468686e-01 7.278490422263e-01 7.317496297064e-01 7.356351497258e-01 7.395050448475e-01 7.433578646602e-01 7.471940949672e-01 7.510114851194e-01 7.548099900228e-01 7.585892693847e-01 7.623482069181e-01 7.660858828007e-01 7.698003413585e-01 7.734936215005e-01 7.771628286244e-01 7.808090427360e-01 7.844297996891e-01 7.880252464609e-01 7.915953833815e-01 7.951369153816e-01 7.986523602223e-01 8.021395341505e-01 8.055964337048e-01 8.090246138889e-01 8.124231910580e-01 8.157905121368e-01 8.191257259228e-01 8.224291633471e-01 8.256993028955e-01 8.289346384399e-01 8.321379479510e-01 8.353059569259e-01 8.384380914346e-01 8.415338460868e-01 8.445937397822e-01 8.476176515186e-01 8.506014424071e-01 8.535476534415e-01 8.564551070177e-01 8.593218185948e-01 8.621503345943e-01 8.649357966793e-01 8.676823351031e-01 8.703856320103e-01 8.730466887910e-01 8.756654983740e-01 8.782405914303e-01 8.807716300356e-01 8.832581755935e-01 8.857001992934e-01 8.880968731048e-01 8.904480084450e-01 8.927525732565e-01 8.950108895335e-01 8.972216263337e-01 8.993854835145e-01 9.015011067362e-01 9.035682070846e-01 9.055861142465e-01 9.075556738210e-01 9.094759365229e-01 9.113454433858e-01 9.131670524749e-01 9.149353960725e-01 9.166556645047e-01 9.183239072596e-01 9.199401875768e-01 9.215072956817e-01 9.230215918035e-01 9.244827537097e-01 9.258939393168e-01 9.272522229895e-01 9.285584652228e-01 9.298115989178e-01 9.310130541442e-01 9.321606610534e-01 9.332559117183e-01 9.342992768198e-01 9.352885010216e-01 9.362263491363e-01 9.371112026277e-01 9.379425593889e-01 9.387220292928e-01 9.394488762916e-01 9.401237734380e-01 9.407452893197e-01 9.413172456914e-01 9.418365215537e-01 9.423034184559e-01 9.427210111488e-01 9.430862205447e-01 9.434012761762e-01 9.436667139980e-01 9.438813831128e-01 9.440466368022e-01 9.441643693915e-01 9.442340721371e-01 9.442535837949e-01 9.442286122342e-01 9.441553291268e-01 9.440377424186e-01 9.438736522996e-01 9.436650887625e-01 9.434146675929e-01 9.431197804274e-01 9.427841405604e-01 9.424082244168e-01 9.419901545458e-01 9.415346270841e-01 9.410389583457e-01 9.405086200625e-01 9.399425290458e-01 9.393408740445e-01 9.387067113534e-01 9.380383069912e-01 9.373411773969e-01 9.366147611367e-01 9.358602395100e-01 9.350782039922e-01 9.342713789350e-01 9.334438193392e-01 9.325910774617e-01 9.317200464615e-01 9.308301174096e-01 9.299231494851e-01 9.290031743946e-01 9.280678501909e-01 9.271245323978e-01 9.261694915131e-01 9.252082086345e-01 9.242419986720e-01 9.232723844269e-01 9.223045722223e-01 9.213348519080e-01 9.203719038404e-01 9.194140405862e-01 9.184645658235e-01 9.175268054920e-01 9.166014182326e-01 9.156940396645e-01 9.148017331782e-01 9.139332881637e-01 9.130868749660e-01 9.122661314649e-01 9.114762463189e-01 9.107145758212e-01 9.099894565669e-01 9.092988293348e-01 9.086496368852e-01 9.080427535998e-01 9.074798644169e-01 9.069648698717e-01 9.065002920336e-01 9.060914936928e-01 9.057353736136e-01 9.054415438307e-01 9.052073179383e-01 9.050381458823e-01 9.049371145666e-01 9.049045153419e-01 9.049449997457e-01 9.050592552628e-01 9.052528566461e-01 9.055251167501e-01 9.058804793042e-01 9.063221738264e-01 9.068495187257e-01 9.074679757475e-01 9.081770032510e-01 9.089819546703e-01 9.098819689751e-01 9.108786238015e-01 9.119775628301e-01 9.131777350292e-01 9.144817922800e-01 9.158897930723e-01 9.174052694377e-01 9.190288804001e-01 9.207590402845e-01 9.226026422721e-01 9.245548609587e-01 9.266203553490e-01 9.287970863860e-01 9.310878181467e-01 9.334914360905e-01 9.360081224298e-01 9.386415891659e-01 9.413865314497e-01 9.442458259973e-01 9.472188353159e-01 9.503053370801e-01 9.535034522534e-01 9.568137286773e-01 9.602360401608e-01 9.637643306691e-01 9.674048178636e-01 9.711485933225e-01 9.750000543528e-01 9.789549414355e-01 9.830103703319e-01 9.871691965607e-01 9.914216993235e-01 9.957745803250e-01 1.000218664186e+00 1.004754422915e+00 1.009378257490e+00 1.014087240823e+00 1.018881949093e+00 1.023754214820e+00 1.028706035814e+00 1.033729510789e+00 1.038824448753e+00 1.043987997244e+00 1.049212913267e+00 1.054501959358e+00 1.059844047511e+00 1.065242401113e+00 1.070688659481e+00 1.076178534287e+00 1.081713521120e+00 1.087283406000e+00 1.092890785058e+00 1.098523665000e+00 1.104185655642e+00 1.109868371563e+00 1.115566782568e+00 1.121282217831e+00 1.127000666681e+00 1.132730212054e+00 1.138454260179e+00 1.144179738184e+00 1.149894310796e+00 1.155593589606e+00 1.161280492348e+00 1.166939723147e+00 1.172581411420e+00 1.178184381896e+00 1.183758640446e+00 1.189291968938e+00 1.194780765691e+00 1.200227269280e+00 1.205612182480e+00 1.210952582826e+00 1.216221953789e+00 1.221436234254e+00 1.226574896353e+00 1.231641294629e+00 1.236636802678e+00 1.241538823961e+00 1.246371113334e+00 1.251098062363e+00 1.255745814734e+00 1.260284766583e+00 1.264729032374e+00 1.269070612703e+00 1.273294189725e+00 1.277421025053e+00 1.281412973941e+00 1.285306021848e+00 1.289058165900e+00 1.292697825680e+00 1.296200785918e+00 1.299570094771e+00 1.302814216732e+00 1.305902161884e+00 1.308869740734e+00 1.311671688963e+00 1.314344181613e+00 1.316854736711e+00 1.319219308623e+00 1.321430546321e+00 1.323474019633e+00 1.325375355042e+00 1.327095761737e+00 1.328671695454e+00 1.330067350862e+00 1.331307533939e+00 1.332373831482e+00 1.333268420760e+00 1.334001015234e+00 1.334547978739e+00 1.334937811309e+00 1.335137937896e+00 1.335176557589e+00 1.335030285069e+00 1.334714278927e+00 1.334222401037e+00 1.333549014573e+00 1.332709503847e+00 1.331683627660e+00 1.330494258505e+00 1.329121686551e+00 1.327582153245e+00 1.325866262855e+00 1.323979233843e+00 1.321928741257e+00 1.319700863927e+00 1.317318219074e+00 1.314761583114e+00 1.312051531921e+00 1.309177416889e+00 1.306148260263e+00 1.302967502613e+00 1.299631124611e+00 1.296154395782e+00 1.292527845982e+00 1.288767299419e+00 1.284868298095e+00 1.280839410074e+00 1.276684169577e+00 1.272405777055e+00 1.268012845972e+00 1.263507101015e+00 1.258896902162e+00 1.254184885155e+00 1.249381815958e+00 1.244488114132e+00 1.239516112091e+00 1.234467517676e+00 1.229354004360e+00 1.224177996139e+00 1.218951725508e+00 1.213680039793e+00 1.208369299883e+00 1.203033925930e+00 1.197673692855e+00 1.192309154164e+00 1.186935354901e+00 1.181574927134e+00 1.176224747980e+00 1.170902889742e+00 1.165620052800e+00 1.160375252481e+00 1.155195183492e+00 1.150069967374e+00 1.145030357209e+00 1.140070059002e+00 1.135208995594e+00 1.130457161957e+00 1.125817336251e+00 1.121314007012e+00 1.116940091395e+00 1.112726328108e+00 1.108662207194e+00 1.104774559734e+00 1.101064534343e+00 1.097543916592e+00 1.094227567284e+00 1.091115015992e+00 1.088229092861e+00 1.085562205342e+00 1.083139078419e+00 1.080953295175e+00 1.079024277602e+00 1.077354142070e+00 1.075946974150e+00 1.074816203460e+00 1.073955257123e+00 1.073385498890e+00 1.073093942679e+00 1.073099340101e+00 1.073391061881e+00 1.073981155110e+00 1.074867720636e+00 1.076047977814e+00 1.077528174832e+00 1.079298805241e+00 1.081368205465e+00 1.083723055470e+00 1.086368880338e+00 1.089293773448e+00 1.092498917185e+00 1.095975480149e+00 1.099715481585e+00 1.103716768812e+00 1.107963085092e+00 1.112457117303e+00 1.117175706626e+00 1.122122104156e+00 1.127277074840e+00 1.132631424475e+00 1.138176507252e+00 1.143893966967e+00 1.149780635012e+00 1.155810276553e+00 1.161983112940e+00 1.168274409189e+00 1.174678307140e+00 1.181174364959e+00 1.187749245832e+00 1.194391123022e+00 1.201078190324e+00 1.207806613101e+00 1.214545317778e+00 1.221295182246e+00 1.228028386207e+00 1.234736855492e+00 1.241400812627e+00 1.248005623536e+00 1.254540241170e+00 1.260979743141e+00 1.267323132672e+00 1.273539970490e+00 1.279630331462e+00 1.285566702990e+00 1.291346178180e+00 1.296948272661e+00 1.302359172143e+00 1.307573157657e+00 1.312564403721e+00 1.317339613414e+00 1.321865917878e+00 1.326152419433e+00 1.330173087468e+00 1.333925108999e+00 1.337402006116e+00 1.340585117249e+00 1.343482581870e+00 1.346070162371e+00 1.348357047901e+00 1.350327150243e+00 1.351980877172e+00 1.353317435857e+00 1.354328271694e+00 1.355020963417e+00 1.355384735953e+00 1.355433420641e+00 1.355156693792e+00 1.354568697887e+00 1.353668106982e+00 1.352463217606e+00 1.350963481397e+00 1.349172024345e+00 1.347109078029e+00 1.344775992493e+00 1.342194654166e+00 1.339374520870e+00 1.336336083472e+00 1.333094403694e+00 1.329666902274e+00 1.326081166743e+00 1.322349721709e+00 1.318506724765e+00 1.314566831859e+00 1.310563116778e+00 1.306520372047e+00 1.302466532670e+00 1.298430705086e+00 1.294442627629e+00 1.290535153058e+00 1.286732765936e+00 1.283076065488e+00 1.279587800680e+00 1.276305674299e+00 1.273252143947e+00 1.270464965001e+00 1.267969713560e+00 1.265790034773e+00 1.263962334800e+00 1.262497961773e+00 1.261431174450e+00 1.260773760628e+00 1.260547481378e+00 1.260765723697e+00 1.261439996705e+00 1.262579506160e+00 1.264188070769e+00 1.266269868904e+00 1.268818148124e+00 1.271838269505e+00 1.275307835440e+00 1.279227625337e+00 1.283572559374e+00 1.288327120067e+00 1.293473362628e+00 1.298977229047e+00 1.304823295251e+00 1.310968816130e+00 1.317392853143e+00 1.324053436914e+00 1.330918431586e+00 1.337950464807e+00 1.345108412689e+00 1.352358490824e+00 1.359655324993e+00 1.366966758918e+00 1.374243889885e+00 1.381455531080e+00 1.388556449630e+00 1.395515303322e+00 1.402290986424e+00 1.408847625684e+00 1.415156908052e+00 1.421175805939e+00 1.426886031451e+00 1.432247637275e+00 1.437243166586e+00 1.441841631345e+00 1.446023694706e+00 1.449771942855e+00 1.453061488887e+00 1.455886922045e+00 1.458227191134e+00 1.460080558642e+00 1.461431840965e+00 1.462283015158e+00 1.462629796288e+00 1.462468715354e+00 1.461812096761e+00 1.460653293810e+00 1.459011104165e+00 1.456887233228e+00 1.454300680413e+00 1.451263402625e+00 1.447791368006e+00 1.443907499347e+00 1.439627473799e+00 1.434982153919e+00 1.429990095978e+00 1.424681840359e+00 1.419083843213e+00 1.413229250361e+00 1.407148685593e+00 1.400876420032e+00 1.394449214482e+00 1.387898513823e+00 1.381271034217e+00 1.374598743065e+00 1.367926643859e+00 1.361296041369e+00 1.354748080273e+00 1.348328008839e+00 1.342078510923e+00 1.336051210726e+00 1.330281715414e+00 1.324828138608e+00 1.319725978267e+00 1.315027269341e+00 1.310774934182e+00 1.307008406175e+00 1.303779650449e+00 1.301114585327e+00 1.299065555102e+00 1.297655076709e+00 1.296919034465e+00 1.296882247637e+00 1.297561777864e+00 1.298980417135e+00 1.301138158828e+00 1.304048913969e+00 1.307697058081e+00 1.312081521886e+00 1.317180633570e+00 1.322967354488e+00 1.329412769049e+00 1.336474436253e+00 1.344111671581e+00 1.352266183132e+00 1.360886134169e+00 1.369903337581e+00 1.379257588959e+00 1.388875595717e+00 1.398686599267e+00 1.408619151767e+00 1.418594414331e+00 1.428548094646e+00 1.438402387608e+00 1.448093180193e+00 1.457557842522e+00 1.466734344521e+00 1.475571934839e+00 1.484019743951e+00 1.492043300852e+00 1.499605123793e+00 1.506682904940e+00 1.513262338845e+00 1.519335681565e+00 1.524905412165e+00 1.529977149918e+00 1.534573834935e+00 1.538712279191e+00 1.542429889600e+00 1.545760515355e+00 1.548743635487e+00 1.551423737919e+00 1.553842666247e+00 1.556045497344e+00 1.558071882020e+00 1.559961041897e+00 1.561742655877e+00 1.563444218528e+00 1.565078293103e+00 1.566652153607e+00 1.568161894848e+00 1.569591651889e+00 1.570913334932e+00 1.572089229153e+00 1.573072872317e+00 1.573804539155e+00 1.574221574532e+00 1.574248127808e+00 1.573813880400e+00 1.572841329384e+00 1.571254609124e+00 1.568985641846e+00 1.565963671223e+00 1.562140278155e+00 1.557464302905e+00 1.551910735606e+00 1.545463305010e+00 1.538123368468e+00 1.529915560439e+00 1.520874770007e+00 1.511066222701e+00 1.500566178478e+00 1.489470789385e+00 1.477895775141e+00 1.465964915783e+00 1.453817960052e+00 1.441600556427e+00 1.429463822182e+00 1.417554635999e+00 1.406015067982e+00 1.394980686158e+00 1.384569460409e+00 1.374878286497e+00 1.365985955748e+00 1.357943665493e+00 1.350772952760e+00 1.344472425817e+00 1.339008153139e+00 1.334324434617e+00 1.330336998598e+00 1.326949852595e+00 1.324042672451e+00 1.321487404982e+00 1.319147541039e+00 1.316891188330e+00 1.314574842442e+00 1.312075499989e+00 1.309270389362e+00 1.306045603151e+00 1.302323034786e+00 1.298005761568e+00 1.293058633222e+00 1.287429621710e+00 1.281104423661e+00 1.274108165914e+00 1.266441044208e+00 1.258193241909e+00 1.249417191212e+00 1.240230102545e+00 1.230765249986e+00 1.221150949619e+00 1.211584168310e+00 1.202224214377e+00 1.193278615700e+00 1.184934529449e+00 1.177383363677e+00 1.170797139059e+00 1.165323722193e+00 1.161080072885e+00 1.158127562530e+00 1.156510047190e+00 1.156181307515e+00 1.157082948373e+00 1.158062795109e+00 1.158741711760e+00 1.159518667240e+00 1.160932854870e+00 1.163446903218e+00 1.167304411604e+00 1.172378486222e+00 1.178211049161e+00 1.184145613066e+00 1.189512064815e+00 1.193816026464e+00 1.196908829089e+00 1.199000825398e+00 1.200593463261e+00 1.202329058541e+00 1.204778200861e+00 1.208241090088e+00 1.212660687067e+00 1.217638858508e+00 1.222544476082e+00 1.226715368426e+00 1.229665212684e+00 1.231207461124e+00 1.231501730596e+00 1.231003133845e+00 1.230283691957e+00 1.229851348946e+00 1.229986013030e+00 1.230634289500e+00 1.231420735687e+00 1.231791974320e+00 1.231199222012e+00 1.229279127454e+00 1.226006933486e+00 1.221719413733e+00 1.217005732138e+00 1.212522751088e+00 1.208685713888e+00 1.204985080752e+00 1.197890918493e+00 1.165711532162e+00 1.096955127392e+00 1.015391203045e+00 9.559132995207e-01 9.489620497468e-01 9.978181057648e-01 1.075049157198e+00 1.143428136570e+00 1.173988398533e+00 1.152349509360e+00 1.079951293846e+00 9.749017468244e-01 8.725430580103e-01 8.187751688855e-01 8.423834022476e-01 9.262489922049e-01 1.024650988224e+00 1.096623684901e+00 1.117981525023e+00 1.081506883842e+00 9.962712769398e-01 8.882298711522e-01 7.997637448146e-01 7.762263421814e-01 8.301668258911e-01 9.275992295079e-01 1.021207397997e+00 1.076487469081e+00 1.076000871799e+00 1.017949875573e+00 9.157750723015e-01 7.996982613671e-01 7.171319529596e-01 7.146314891056e-01 7.949440955863e-01 9.148206847863e-01 1.028112644858e+00 1.105363367982e+00 1.132875625914e+00 1.109368304616e+00 1.043766533807e+00 9.537064442574e-01 8.634712356130e-01 7.991577769975e-01 7.782362780431e-01 7.990801718720e-01 8.437653013700e-01 8.915504672447e-01 9.280207878580e-01 9.465363671430e-01 9.463918238285e-01 9.303651602362e-01 9.028243730805e-01 8.685298564760e-01 8.323701894334e-01 7.995808700692e-01 7.756833095898e-01 7.654087230883e-01 7.705391352814e-01 7.882483578527e-01 8.114607679915e-01 8.313935469626e-01 8.405732884880e-01 8.352953398932e-01 8.170126559220e-01 7.925133613308e-01 7.723815465449e-01 7.669008936531e-01 7.806152208984e-01 8.092128680801e-01 8.419003196044e-01 8.667861177480e-01 8.755193634156e-01 8.657447344323e-01 8.418238773193e-01 8.139965274077e-01 7.952366463848e-01 7.956264156818e-01 8.165613861096e-01 8.499189067133e-01 8.828624393736e-01 9.038986378252e-01 9.067159462675e-01 8.916028859276e-01 8.652552503949e-01 8.388568438314e-01 8.241468913641e-01 8.279000117956e-01 8.482622913953e-01 8.761195567009e-01 9.002469327504e-01 9.122110867373e-01 9.089775459650e-01 8.934781871660e-01 8.734140874709e-01 8.584168497966e-01 8.557151223887e-01 8.662985917544e-01 8.842840647018e-01 8.999911648651e-01 9.043588428568e-01 8.922838279593e-01 8.644447000326e-01 8.276673001495e-01 7.937676139892e-01 7.758025499900e-01 7.817993787733e-01 8.096104475562e-01 8.478079252823e-01 8.815659205049e-01 8.981869200790e-01 8.901828458308e-01 8.565498884475e-01 8.034598219982e-01 7.444616450479e-01 6.990069017125e-01 6.860083106328e-01 7.122769982986e-01 7.669045467220e-01 8.290544037530e-01 8.787376375094e-01 9.018814940475e-01 8.915438660645e-01 8.479808078365e-01 7.788769467966e-01 6.997514500464e-01 6.333305467583e-01 6.036770203121e-01 6.343580256514e-01
 4.727064778967e-01 4.743033116885e-01 4.759163234784e-01 4.775551044449e-01 4.792563400885e-01 4.810239924039e-01 4.827861643837e-01 4.844529563424e-01 4.860226684482e-01 4.875738695046e-01 4.891699717410e-01 4.908119810364e-01 4.924803475199e-01 4.941721751551e-01 4.958747731683e-01 4.975508206093e-01 4.991856091958e-01 5.008116093053e-01 5.024698013871e-01 5.041523353735e-01 5.058234358241e-01 5.074822771441e-01 5.091616246534e-01 5.108722706049e-01 5.125948149295e-01 5.143057810094e-01 5.159968111842e-01 5.176601791372e-01 5.192859819938e-01 5.208916227685e-01 5.225256851994e-01 5.242169078518e-01 5.259334348319e-01 5.276047476390e-01 5.291961935968e-01 5.307308372459e-01 5.322597732631e-01 5.338279591395e-01 5.354518096810e-01 5.371097863862e-01 5.387547959325e-01 5.403549972404e-01 5.419176397203e-01 5.434785392788e-01 5.450515614172e-01 5.466196832768e-01 5.481764894284e-01 5.497476244201e-01 5.513689720615e-01 5.530287689914e-01 5.546680481375e-01 5.562306592256e-01 5.577005819249e-01 5.591226394979e-01 5.605764253123e-01 5.621191676035e-01 5.637401799561e-01 5.653682731659e-01 5.669301830619e-01 5.684153910879e-01 5.698642761384e-01 5.713205776480e-01 5.727984155663e-01 5.742940481742e-01 5.758090246515e-01 5.773488555770e-01 5.789111029635e-01 5.804667429592e-01 5.819714166510e-01 5.833961684278e-01 5.847640677314e-01 5.861570448624e-01 5.876523350303e-01 5.892531878194e-01 5.908776733397e-01 5.924192997369e-01 5.938382036672e-01 5.951931730850e-01 5.966001959392e-01 5.981458493320e-01 5.998153755760e-01 6.014992088272e-01 6.030787423250e-01 6.045272783380e-01 6.059348629770e-01 6.074278752284e-01 6.090769931649e-01 6.108297754231e-01 6.125579696259e-01 6.141536047609e-01 6.156043309807e-01 6.170142059354e-01 6.185170315290e-01 6.201676315788e-01 6.219036177875e-01 6.235906084506e-01 6.251253775782e-01 6.265082742228e-01 6.278363392619e-01 6.292323431214e-01 6.307508461501e-01 6.323397413907e-01 6.338858000592e-01 6.352953561642e-01 6.365732759816e-01 6.378085796535e-01 6.391091421415e-01 6.405233824305e-01 6.420014091179e-01 6.434421752594e-01 6.447726557607e-01 6.460117215547e-01 6.472588644184e-01 6.486173166642e-01 6.501125693920e-01 6.516664717594e-01 6.531569992202e-01 6.545167078783e-01 6.557890170825e-01 6.570990165708e-01 6.585595359486e-01 6.601687966763e-01 6.618079640508e-01 6.633243038284e-01 6.646475284123e-01 6.658395389954e-01 6.670528214311e-01 6.684104909989e-01 6.699092773218e-01 6.714238598005e-01 6.728076753354e-01 6.740029445788e-01 6.750831091982e-01 6.761821954047e-01 6.774040181207e-01 6.787497668135e-01 6.801342534620e-01 6.814623213188e-01 6.827084022383e-01 6.839108925204e-01 6.851282586399e-01 6.863877674961e-01 6.876851575549e-01 6.890000651811e-01 6.903184390603e-01 6.916425972691e-01 6.929627649401e-01 6.942460162975e-01 6.954595859886e-01 6.966144191943e-01 6.977618493786e-01 6.989522532950e-01 7.002000850154e-01 7.014704094239e-01 7.026999404060e-01 7.038563320398e-01 7.049682694814e-01 7.060958252091e-01 7.072742337639e-01 7.084906988975e-01 7.097100654796e-01 7.109076239638e-01 7.120805329026e-01 7.132484320284e-01 7.144177974474e-01 7.155624212209e-01 7.166621418388e-01 7.177282998320e-01 7.187995624127e-01 7.199013579671e-01 7.210285783432e-01 7.221423606718e-01 7.232096935573e-01 7.242350718299e-01 7.252606453812e-01 7.263248547230e-01 7.274272599585e-01 7.285311236297e-01 7.296089662939e-01 7.306570409790e-01 7.316954125524e-01 7.327460456621e-01 7.338014101224e-01 7.348336457499e-01 7.358256119966e-01 7.367917745685e-01 7.377576440513e-01 7.387368578343e-01 7.397233347298e-01 7.406982145446e-01 7.416469736261e-01 7.425760293315e-01 7.435074353905e-01 7.444493673491e-01 7.453981633002e-01 7.463380122387e-01 7.472621066121e-01 7.481715559668e-01 7.490747717795e-01 7.499802770502e-01 7.508813686285e-01 7.517668788852e-01 7.526363536132e-01 7.534937917077e-01 7.543446435638e-01 7.551908904003e-01 7.560315895748e-01 7.568614642074e-01 7.576786283011e-01 7.584887780050e-01 7.592977582511e-01 7.601021460889e-01 7.608973959550e-01 7.616809243662e-01 7.624527577872e-01 7.632162033422e-01 7.639760472485e-01 7.647303011960e-01 7.654700000954e-01 7.661927783707e-01 7.669061222025e-01 7.676145373068e-01 7.683174171366e-01 7.690119460258e-01 7.696974041374e-01 7.703690996451e-01 7.710331552173e-01 7.716953990598e-01 7.723485947868e-01 7.729905764797e-01 7.736207013954e-01 7.742412914633e-01 7.748515314005e-01 7.754545867847e-01 7.760485543347e-01 7.766295658209e-01 7.771996564357e-01 7.777635851226e-01 7.783200621867e-01 7.788650081173e-01 7.793994870155e-01 7.799242897799e-01 7.804385995197e-01 7.809451226827e-01 7.814435397190e-01 7.819293888297e-01 7.824024826493e-01 7.828660181956e-01 7.833197402267e-01 7.837634379329e-01 7.841975040412e-01 7.846213176370e-01 7.850317580063e-01 7.854348307644e-01 7.858303509552e-01 7.862133257859e-01 7.865842216188e-01 7.869448006401e-01 7.872939953479e-01 7.876330552043e-01 7.879619576436e-01 7.882798545044e-01 7.885844502492e-01 7.888790175131e-01 7.891637553876e-01 7.894372785660e-01 7.896988037601e-01 7.899498555227e-01 7.901890192794e-01 7.904176246222e-01 7.906357297541e-01 7.908421566059e-01 7.910349645189e-01 7.912194503098e-01 7.913913793106e-01 7.915507883509e-01 7.916991808950e-01 7.918356691694e-01 7.919593741924e-01 7.920745410847e-01 7.921765587477e-01 7.922654389913e-01 7.923413564190e-01 7.924061339117e-01 7.924602381481e-01 7.925008658112e-01 7.925311604973e-01 7.925476364521e-01 7.925504609665e-01 7.925432471545e-01 7.925235392363e-01 7.924902199661e-01 7.924453575669e-01 7.923894570755e-01 7.923199004458e-01 7.922368491170e-01 7.921425883766e-01 7.920336167048e-01 7.919130970843e-01 7.917825212862e-01 7.916377332500e-01 7.914786406012e-01 7.913078049802e-01 7.911234634325e-01 7.909262088284e-01 7.907161612261e-01 7.904946018295e-01 7.902585321312e-01 7.900086322357e-01 7.897466128364e-01 7.894695314204e-01 7.891799093260e-01 7.888777784350e-01 7.885601461897e-01 7.882307313573e-01 7.878871384801e-01 7.875298159754e-01 7.871576000028e-01 7.867734387536e-01 7.863762124846e-01 7.859644800706e-01 7.855398533709e-01 7.850986440767e-01 7.846436957647e-01 7.841753384728e-01 7.836931314723e-01 7.831976533635e-01 7.826891013790e-01 7.821676775264e-01 7.816307978546e-01 7.810784864247e-01 7.805122334221e-01 7.799294502131e-01 7.793330266779e-01 7.787246046291e-01 7.781030194120e-01 7.774668814466e-01 7.768175584866e-01 7.761522248516e-01 7.754707221719e-01 7.747744928841e-01 7.740610300266e-01 7.733347157799e-01 7.725978871644e-01 7.718467565393e-01 7.710815285199e-01 7.703017876918e-01 7.695032633210e-01 7.686905674844e-01 7.678624652511e-01 7.670193188586e-01 7.661646896177e-01 7.652973101379e-01 7.644165292168e-01 7.635176672299e-01 7.626053341046e-01 7.616733674473e-01 7.607280195311e-01 7.597690036892e-01 7.587949968209e-01 7.578091480831e-01 7.568092752813e-01 7.557925071896e-01 7.547574569026e-01 7.537085159163e-01 7.526428596664e-01 7.515645599375e-01 7.504715137022e-01 7.493634997112e-01 7.482408880864e-01 7.471009377364e-01 7.459456279935e-01 7.447739386102e-01 7.435883208898e-01 7.423874553385e-01 7.411730429117e-01 7.399433394350e-01 7.386961787243e-01 7.374341521625e-01 7.361565306493e-01 7.348622899955e-01 7.335543652818e-01 7.322319751441e-01 7.308939645674e-01 7.295408107202e-01 7.281723222619e-01 7.267866639180e-01 7.253860294928e-01 7.239698560750e-01 7.225412908148e-01 7.210973341118e-01 7.196373925118e-01 7.181613673771e-01 7.166700173401e-01 7.151658620889e-01 7.136458258611e-01 7.121130273123e-01 7.105651266137e-01 7.089997376335e-01 7.074210780279e-01 7.058262434577e-01 7.042179465976e-01 7.025955278097e-01 7.009605757097e-01 6.993073867722e-01 6.976398550333e-01 6.959560526587e-01 6.942571112869e-01 6.925451778979e-01 6.908208209222e-01 6.890794177768e-01 6.873243992577e-01 6.855549441892e-01 6.837688441652e-01 6.819671156320e-01 6.801549493768e-01 6.783286969439e-01 6.764881259268e-01 6.746338968156e-01 6.727653203397e-01 6.708830729723e-01 6.689867161939e-01 6.670774115231e-01 6.651547227175e-01 6.632185585403e-01 6.612707568591e-01 6.593087122879e-01 6.573335737334e-01 6.553444022562e-01 6.533429944587e-01 6.513294378453e-01 6.493011900907e-01 6.472647706185e-01 6.452135660816e-01 6.431515732306e-01 6.410767067282e-01 6.389893195142e-01 6.368905926688e-01 6.347810227643e-01 6.326599402915e-01 6.305285734123e-01 6.283859354275e-01 6.262306248886e-01 6.240659671238e-01 6.218912885580e-01 6.197040443795e-01 6.175088436369e-01 6.153033703821e-01 6.130886862543e-01 6.108637836162e-01 6.086297836854e-01 6.063863729343e-01 6.041342324780e-01 6.018730823953e-01 5.996042018090e-01 5.973288305832e-01 5.950434495991e-01 5.927494566986e-01 5.904481552663e-01 5.881399514904e-01 5.858267087140e-01 5.835065959577e-01 5.811803272197e-01 5.788468879793e-01 5.765065689616e-01 5.741633452546e-01 5.718148032908e-01 5.694649711465e-01 5.671092089131e-01 5.647491784851e-01 5.623851939934e-01 5.600179571352e-01 5.576502170301e-01 5.552807201442e-01 5.529084943955e-01 5.505376737752e-01 5.481614703554e-01 5.457861399707e-01 5.434096172218e-01 5.410349366958e-01 5.386628059040e-01 5.362908005649e-01 5.339179444789e-01 5.315479464833e-01 5.291824991591e-01 5.268189800416e-01 5.244621137256e-01 5.221085685373e-01 5.197587719008e-01 5.174179241495e-01 5.150805193382e-01 5.127515157918e-01 5.104324175136e-01 5.081190245193e-01 5.058146631087e-01 5.035201279799e-01 5.012366135155e-01 4.989648170362e-01 4.967030480410e-01 4.944543122360e-01 4.922189633917e-01 4.899962622578e-01 4.877892118337e-01 4.855978094327e-01 4.834208940972e-01 4.812639797329e-01 4.791232857478e-01 4.770000944958e-01 4.749008183719e-01 4.728200541468e-01 4.707586148821e-01 4.687222157613e-01 4.667079791450e-01 4.647178525353e-01 4.627533703098e-01 4.608129103544e-01 4.589023112346e-01 4.570176064438e-01 4.551605771619e-01 4.533356471125e-01 4.515413666445e-01 4.497787144735e-01 4.480491932289e-01 4.463529808620e-01 4.446925039618e-01 4.430684098823e-01 4.414798948172e-01 4.399325247827e-01 4.384217203099e-01 4.369516289639e-01 4.355240864920e-01 4.341378602163e-01 4.327964199662e-01 4.314983035835e-01 4.302462215572e-01 4.290413051123e-01 4.278831329673e-01 4.267741924871e-01 4.257147528752e-01 4.247064202997e-01 4.237503354862e-01 4.228460839125e-01 4.219948516170e-01 4.212006353835e-01 4.204610177752e-01 4.197762570178e-01 4.191506021580e-01 4.185835568789e-01 4.180748254102e-01 4.176277522184e-01 4.172391722748e-01 4.169139098495e-01 4.166509542660e-01 4.164496583869e-01 4.163139428836e-01 4.162404702104e-01 4.162330569843e-01 4.162905403115e-01 4.164149697548e-01 4.166056000718e-01 4.168619469947e-01 4.171870693595e-01 4.175793084906e-01 4.180389317018e-01 4.185669430646e-01 4.191638701957e-01 4.198292920558e-01 4.205642598058e-01 4.213666563312e-01 4.222390363347e-01 4.231797900889e-01 4.241889165496e-01 4.252675431945e-01 4.264143114000e-01 4.276287021720e-01 4.289123198724e-01 4.302635862152e-01 4.316824181583e-01 4.331686724187e-01 4.347213729010e-01 4.363414960492e-01 4.380265758522e-01 4.397772923381e-01 4.415928611662e-01 4.434720645651e-01 4.454170058650e-01 4.474232804297e-01 4.494927111522e-01 4.516235321175e-01 4.538153480804e-01 4.560677571455e-01 4.583791943992e-01 4.607502839743e-01 4.631781323627e-01 4.656641016297e-01 4.682047606611e-01 4.708021948133e-01 4.734541060579e-01 4.761578950227e-01 4.789147883266e-01 4.817235117359e-01 4.845837641220e-01 4.874919338011e-01 4.904495353977e-01 4.934553873940e-01 4.965074118790e-01 4.996055892826e-01 5.027477901566e-01 5.059348604686e-01 5.091641272493e-01 5.124351644663e-01 5.157455319082e-01 5.190969675774e-01 5.224871664593e-01 5.259131573863e-01 5.293788467378e-01 5.328769485359e-01 5.364114973227e-01 5.399782005174e-01 5.435791339161e-01 5.472093066852e-01 5.508707758766e-01 5.545631928832e-01 5.582818208607e-01 5.620287080166e-01 5.658016546964e-01 5.696006081411e-01 5.734230739970e-01 5.772693193097e-01 5.811377870617e-01 5.850275529951e-01 5.889383480821e-01 5.928681541517e-01 5.968171644484e-01 6.007810554877e-01 6.047636991431e-01 6.087618783709e-01 6.127755444099e-01 6.168010695418e-01 6.208396030343e-01 6.248898029534e-01 6.289516403295e-01 6.330231565339e-01 6.371038803495e-01 6.411925552114e-01 6.452879980827e-01 6.493904050223e-01 6.534968835723e-01 6.576094975246e-01 6.617248477592e-01 6.658423430094e-01 6.699624355784e-01 6.740831378322e-01 6.782052396084e-01 6.823245275247e-01 6.864438844416e-01 6.905588105319e-01 6.946702592915e-01 6.987801696660e-01 7.028832431577e-01 7.069811897485e-01 7.110716727445e-01 7.151544032870e-01 7.192292672389e-01 7.232937869408e-01 7.273495629081e-01 7.313939781702e-01 7.354273189569e-01 7.394473724566e-01 7.434541009119e-01 7.474477835050e-01 7.514255706499e-01 7.553878008246e-01 7.593341897390e-01 7.632627593732e-01 7.671731400501e-01 7.710660587986e-01 7.749374836726e-01 7.787901104598e-01 7.826208094672e-01 7.864300398952e-01 7.902174816040e-01 7.939801512051e-01 7.977207004575e-01 8.014341967158e-01 8.051237165003e-01 8.087860438985e-01 8.124225706138e-01 8.160305140729e-01 8.196096397272e-01 8.231619055333e-01 8.266822060404e-01 8.301720032538e-01 8.336314198351e-01 8.370597331548e-01 8.404545749762e-01 8.438151608866e-01 8.471441939502e-01 8.504379358291e-01 8.536933899479e-01 8.569175216844e-01 8.601034149503e-01 8.632518609106e-01 8.663633214035e-01 8.694353921311e-01 8.724699092562e-01 8.754632994817e-01 8.784174909302e-01 8.813307243555e-01 8.842017798439e-01 8.870324165872e-01 8.898195540394e-01 8.925647222849e-01 8.952650207906e-01 8.979212725512e-01 9.005349685810e-01 9.031019684890e-01 9.056230852474e-01 9.080983693017e-01 9.105276399323e-01 9.129098700779e-01 9.152437592266e-01 9.175301968212e-01 9.197680763224e-01 9.219558699156e-01 9.240973985828e-01 9.261867386960e-01 9.282258441676e-01 9.302164682664e-01 9.321545802053e-01 9.340437302275e-01 9.358800648697e-01 9.376652075626e-01 9.393987828033e-01 9.410791425945e-01 9.427075747100e-01 9.442816962587e-01 9.458064763029e-01 9.472747384575e-01 9.486924294253e-01 9.500548302455e-01 9.513637430734e-01 9.526195273074e-01 9.538209678649e-01 9.549693122231e-01 9.560628140583e-01 9.571027630708e-01 9.580901296383e-01 9.590222397152e-01 9.599014729370e-01 9.607266501059e-01 9.614965099815e-01 9.622162846022e-01 9.628803512755e-01 9.634924319963e-01 9.640516552778e-01 9.645565664709e-01 9.650107411534e-01 9.654124544475e-01 9.657630471086e-01 9.660604255074e-01 9.663097136598e-01 9.665065788721e-01 9.666534033655e-01 9.667527086202e-01 9.668016394456e-01 9.668034420649e-01 9.667566365270e-01 9.666640163843e-01 9.665252674745e-01 9.663394433509e-01 9.661127700635e-01 9.658389759649e-01 9.655225371870e-01 9.651644598659e-01 9.647656997312e-01 9.643281998315e-01 9.638496520811e-01 9.633352303398e-01 9.627836756728e-01 9.621965808722e-01 9.615750778870e-01 9.609206597734e-01 9.602366761966e-01 9.595202758341e-01 9.587771355173e-01 9.580078909659e-01 9.572104450963e-01 9.563909705427e-01 9.555475683097e-01 9.546855529067e-01 9.538037250576e-01 9.529058183156e-01 9.519918274181e-01 9.510645026652e-01 9.501279284895e-01 9.491788483562e-01 9.482267255163e-01 9.472667372659e-01 9.463038076429e-01 9.453419833325e-01 9.443805554407e-01 9.434253968761e-01 9.424737453795e-01 9.415326512135e-01 9.406020571728e-01 9.396854258587e-01 9.387849218887e-01 9.379021377364e-01 9.370431920392e-01 9.362047420921e-01 9.353959671539e-01 9.346162746740e-01 9.338658277906e-01 9.331521945589e-01 9.324757274260e-01 9.318408503605e-01 9.312468705688e-01 9.307008923000e-01 9.302019371887e-01 9.297548193977e-01 9.293641102224e-01 9.290271366401e-01 9.287533190606e-01 9.285404319863e-01 9.283939827580e-01 9.283143822278e-01 9.283062102514e-01 9.283724107370e-01 9.285138176093e-01 9.287347653327e-01 9.290364185458e-01 9.294228141748e-01 9.298946124249e-01 9.304556036055e-01 9.311084860468e-01 9.318534126546e-01 9.326944315122e-01 9.336311041003e-01 9.346696483712e-01 9.358092905684e-01 9.370495139689e-01 9.383961131294e-01 9.398470372867e-01 9.414080634698e-01 9.430749025466e-01 9.448537560347e-01 9.467441598656e-01 9.487444694584e-01 9.508594679675e-01 9.530859340760e-01 9.554280708893e-01 9.578823806739e-01 9.604544244930e-01 9.631380840159e-01 9.659371213486e-01 9.688515361093e-01 9.718770863092e-01 9.750187913610e-01 9.782702624271e-01 9.816357456215e-01 9.851113498083e-01 9.886951988776e-01 9.923889422481e-01 9.961859544135e-01 1.000091964275e+00 1.004098758391e+00 1.008208622796e+00 1.012417234900e+00 1.016723419533e+00 1.021125119779e+00 1.025618397608e+00 1.030203267095e+00 1.034872577645e+00 1.039629589001e+00 1.044467135389e+00 1.049381850678e+00 1.054374554776e+00 1.059435148699e+00 1.064568273199e+00 1.069765461440e+00 1.075024435393e+00 1.080341372874e+00 1.085712171187e+00 1.091135698813e+00 1.096603887800e+00 1.102117933994e+00 1.107667881841e+00 1.113253621017e+00 1.118872624763e+00 1.124514180502e+00 1.130182028508e+00 1.135864552833e+00 1.141563897752e+00 1.147270352950e+00 1.152982563048e+00 1.158697804896e+00 1.164404991127e+00 1.170110388888e+00 1.175797198295e+00 1.181470815570e+00 1.187121576177e+00 1.192745604965e+00 1.198343604685e+00 1.203900417265e+00 1.209427535649e+00 1.214899873236e+00 1.220335824330e+00 1.225709480257e+00 1.231031796534e+00 1.236295171037e+00 1.241483607163e+00 1.246616461128e+00 1.251660501019e+00 1.256640592244e+00 1.261525248643e+00 1.266332847115e+00 1.271048455904e+00 1.275663533311e+00 1.280191536536e+00 1.284600329554e+00 1.288922853499e+00 1.293117447233e+00 1.297212789668e+00 1.301182109910e+00 1.305031768329e+00 1.308765851610e+00 1.312356187797e+00 1.315834627288e+00 1.319158047129e+00 1.322363158360e+00 1.325412127699e+00 1.328327422907e+00 1.331094783891e+00 1.333704359551e+00 1.336178742513e+00 1.338479381279e+00 1.340643593471e+00 1.342630523663e+00 1.344469331397e+00 1.346139505322e+00 1.347642669457e+00 1.348987212742e+00 1.350150588920e+00 1.351159359712e+00 1.351978981345e+00 1.352643321722e+00 1.353120485454e+00 1.353428570046e+00 1.353562119544e+00 1.353512848811e+00 1.353297771051e+00 1.352892340070e+00 1.352322673246e+00 1.351564990302e+00 1.350638586691e+00 1.349532176251e+00 1.348249444481e+00 1.346796651736e+00 1.345161643026e+00 1.343363284423e+00 1.341383569776e+00 1.339243219691e+00 1.336927530086e+00 1.334448389294e+00 1.331806529779e+00 1.328999621878e+00 1.326040177717e+00 1.322915777534e+00 1.319645947819e+00 1.316222005367e+00 1.312654401572e+00 1.308943942387e+00 1.305092675365e+00 1.301111360182e+00 1.296996350640e+00 1.292761271793e+00 1.288402580982e+00 1.283932768266e+00 1.279350127098e+00 1.274667562009e+00 1.269885331940e+00 1.265012585292e+00 1.260054758932e+00 1.255018822895e+00 1.249914494949e+00 1.244743613008e+00 1.239519519725e+00 1.234242500848e+00 1.228931170172e+00 1.223582075253e+00 1.218214758715e+00 1.212828555387e+00 1.207438138143e+00 1.202052062555e+00 1.196673332204e+00 1.191324290718e+00 1.185999149308e+00 1.180724535610e+00 1.175493431318e+00 1.170328376516e+00 1.165236914327e+00 1.160223614394e+00 1.155312027763e+00 1.150493154919e+00 1.145800216138e+00 1.141223418191e+00 1.136789620646e+00 1.132499379957e+00 1.128366439661e+00 1.124406401360e+00 1.120616470966e+00 1.117023821601e+00 1.113622011082e+00 1.110437331605e+00 1.107462642105e+00 1.104720482466e+00 1.102212592768e+00 1.099946501766e+00 1.097939223827e+00 1.096183288941e+00 1.094703812460e+00 1.093489562991e+00 1.092562204571e+00 1.091913805830e+00 1.091556309809e+00 1.091494533554e+00 1.091724015885e+00 1.092258889189e+00 1.093087244621e+00 1.094224490621e+00 1.095656405472e+00 1.097394012769e+00 1.099428132336e+00 1.101760761874e+00 1.104387145959e+00 1.107301476165e+00 1.110504267422e+00 1.113980754874e+00 1.117736877439e+00 1.121752293472e+00 1.126031790199e+00 1.130556519668e+00 1.135321840655e+00 1.140320856427e+00 1.145533627283e+00 1.150961289049e+00 1.156580220871e+00 1.162388302570e+00 1.168362201326e+00 1.174498279595e+00 1.180778314491e+00 1.187187051232e+00 1.193715644139e+00 1.200339108166e+00 1.207057378756e+00 1.213837806591e+00 1.220681448643e+00 1.227559200748e+00 1.234463529978e+00 1.241376721415e+00 1.248280467792e+00 1.255164813770e+00 1.262002523540e+00 1.268793631301e+00 1.275505094802e+00 1.282136393495e+00 1.288660299128e+00 1.295069574849e+00 1.301342820033e+00 1.307469639394e+00 1.313436855288e+00 1.319220058450e+00 1.324822137726e+00 1.330211106749e+00 1.335390711164e+00 1.340335263497e+00 1.345040127339e+00 1.349494959972e+00 1.353680211291e+00 1.357599088921e+00 1.361225799809e+00 1.364570161925e+00 1.367608022556e+00 1.370340110746e+00 1.372762061453e+00 1.374859986574e+00 1.376642033025e+00 1.378090809903e+00 1.379219267917e+00 1.380011771274e+00 1.380478475953e+00 1.380616948236e+00 1.380429939516e+00 1.379923833633e+00 1.379095821744e+00 1.377965160645e+00 1.376526314894e+00 1.374800338289e+00 1.372789611431e+00 1.370511005766e+00 1.367976988352e+00 1.365200510440e+00 1.362205951703e+00 1.358999370015e+00 1.355613893558e+00 1.352058544885e+00 1.348365787495e+00 1.344553211991e+00 1.340648174919e+00 1.336679286240e+00 1.332666608784e+00 1.328650510185e+00 1.324647338389e+00 1.320698585501e+00 1.316825739181e+00 1.313067217670e+00 1.309446033873e+00 1.306002037536e+00 1.302761633293e+00 1.299753535645e+00 1.297012358374e+00 1.294557905766e+00 1.292427667870e+00 1.290638058454e+00 1.289219276473e+00 1.288189321169e+00 1.287567097459e+00 1.287372500542e+00 1.287614919884e+00 1.288308835824e+00 1.289456903157e+00 1.291070945026e+00 1.293141700093e+00 1.295676522233e+00 1.298660457754e+00 1.302089301876e+00 1.305950718416e+00 1.310220364730e+00 1.314892437265e+00 1.319928076510e+00 1.325314866662e+00 1.331018026390e+00 1.337007773178e+00 1.343256175060e+00 1.349722632544e+00 1.356377665019e+00 1.363176572546e+00 1.370089789049e+00 1.377072759524e+00 1.384090480788e+00 1.391100836437e+00 1.398067572293e+00 1.404950189351e+00 1.411710008143e+00 1.418317151983e+00 1.424725153703e+00 1.430911243208e+00 1.436832547252e+00 1.442465967963e+00 1.447778777724e+00 1.452742378116e+00 1.457337272364e+00 1.461531005089e+00 1.465316213972e+00 1.468663221083e+00 1.471564397517e+00 1.473999947371e+00 1.475962674511e+00 1.477447131591e+00 1.478440174991e+00 1.478946642835e+00 1.478958997748e+00 1.478484794675e+00 1.477523895485e+00 1.476085516879e+00 1.474177122029e+00 1.471810089456e+00 1.468999611181e+00 1.465756420415e+00 1.462104574379e+00 1.458058285983e+00 1.453644397013e+00 1.448880501760e+00 1.443797735652e+00 1.438420072066e+00 1.432776322197e+00 1.426901502857e+00 1.420818329203e+00 1.414573062647e+00 1.408189591331e+00 1.401713122698e+00 1.395177717208e+00 1.388623882761e+00 1.382095556438e+00 1.375628680418e+00 1.369276114581e+00 1.363073325851e+00 1.357073469942e+00 1.351316102177e+00 1.345853004689e+00 1.340731428041e+00 1.335991452420e+00 1.331691515616e+00 1.327862542289e+00 1.324561770966e+00 1.321821350950e+00 1.319685459986e+00 1.318191281020e+00 1.317366556573e+00 1.317245811106e+00 1.317845112329e+00 1.319190453633e+00 1.321284768530e+00 1.324137634948e+00 1.327746420629e+00 1.332099660833e+00 1.337182645482e+00 1.342963941072e+00 1.349420398884e+00 1.356503736646e+00 1.364172618125e+00 1.372370217550e+00 1.381038798921e+00 1.390113562068e+00 1.399523747158e+00 1.409201305748e+00 1.419065234844e+00 1.429047159489e+00 1.439065931971e+00 1.449048530182e+00 1.458922345091e+00 1.468613802669e+00 1.478061822450e+00 1.487200526371e+00 1.495981321426e+00 1.504350318821e+00 1.512269473489e+00 1.519707820338e+00 1.526635678917e+00 1.533043297104e+00 1.538920036112e+00 1.544270422868e+00 1.549103282511e+00 1.553437842693e+00 1.557297017972e+00 1.560714092156e+00 1.563726554643e+00 1.566372391764e+00 1.568695516489e+00 1.570737929338e+00 1.572542959501e+00 1.574150132385e+00 1.575591912887e+00 1.576898944251e+00 1.578088883790e+00 1.579176262919e+00 1.580159960181e+00 1.581031111676e+00 1.581766609546e+00 1.582335847302e+00 1.582692882265e+00 1.582788596952e+00 1.582555775194e+00 1.581929233451e+00 1.580834528619e+00 1.579191322343e+00 1.576929529317e+00 1.573967375128e+00 1.570245234311e+00 1.565695362195e+00 1.560270398522e+00 1.553936833923e+00 1.546666745930e+00 1.538462058987e+00 1.529332082911e+00 1.519317352654e+00 1.508467907642e+00 1.496859780001e+00 1.484588846348e+00 1.471765861434e+00 1.458522781582e+00 1.444999812930e+00 1.431351795919e+00 1.417737249337e+00 1.404319931661e+00 1.391257584207e+00 1.378702633489e+00 1.366794449643e+00 1.355652822813e+00 1.345378450399e+00 1.336046714935e+00 1.327704262192e+00 1.320367617374e+00 1.314025655531e+00 1.308635762586e+00 1.304132918749e+00 1.300423002869e+00 1.297398408502e+00 1.294929784800e+00 1.292884062559e+00 1.291114874121e+00 1.289480441405e+00 1.287846438921e+00 1.286066772370e+00 1.284037424239e+00 1.281626720618e+00 1.278758575308e+00 1.275353272290e+00 1.271340811694e+00 1.266715166925e+00 1.261427877769e+00 1.255520413372e+00 1.249010828849e+00 1.241956747319e+00 1.234461153553e+00 1.226604448210e+00 1.218542763381e+00 1.210408063269e+00 1.202374996930e+00 1.194614515575e+00 1.187307313169e+00 1.180626712656e+00 1.174729950762e+00 1.169763891658e+00 1.165817346849e+00 1.162977390801e+00 1.161247895704e+00 1.160615135960e+00 1.160322541316e+00 1.159697736419e+00 1.159151705758e+00 1.159234002825e+00 1.160419846587e+00 1.162964178557e+00 1.166749048402e+00 1.171321557592e+00 1.176021016958e+00 1.180172031885e+00 1.183270778706e+00 1.185148722117e+00 1.186008381136e+00 1.186342590901e+00 1.186794677695e+00 1.187948814685e+00 1.190121273130e+00 1.193280294583e+00 1.197052833433e+00 1.200834267486e+00 1.203985133677e+00 1.206041743897e+00 1.206834127738e+00 1.206542487227e+00 1.205635813317e+00 1.204701895266e+00 1.204253385067e+00 1.204569283310e+00 1.205595626203e+00 1.206943250528e+00 1.208052584537e+00 1.208372050233e+00 1.207541604233e+00 1.205550887086e+00 1.202746757935e+00 1.199744663747e+00 1.197261174781e+00 1.195878600059e+00 1.195269917394e+00 1.185346509207e+00 1.147151522159e+00 1.075911482808e+00 9.981769190626e-01 9.494472894014e-01 9.559938100605e-01 1.013976539213e+00 1.092261411259e+00 1.154662172451e+00 1.175248123928e+00 1.143102145623e+00 1.063324186339e+00 9.579500610465e-01 8.655870947475e-01 8.305154548702e-01 8.713082336116e-01 9.613223964745e-01 1.054312866463e+00 1.113058767596e+00 1.117336393523e+00 1.063641571907e+00 9.649835700283e-01 8.519823659068e-01 7.714263242741e-01 7.665482418953e-01 8.373232640742e-01 9.400596248295e-01 1.027297949178e+00 1.068048825301e+00 1.048770422472e+00 9.717106507328e-01 8.552237614509e-01 7.365320207752e-01 6.707900891470e-01 7.001080278585e-01 8.064317173124e-01 9.353639125136e-01 1.042820585194e+00 1.104180275561e+00 1.110271180701e+00 1.064199806288e+00 9.796766935309e-01 8.799343754982e-01 7.951028234526e-01 7.534892431337e-01 7.650513341283e-01 8.142506486722e-01 8.744918218438e-01 9.244721882669e-01 9.530955031905e-01 9.579348444060e-01 9.423621526167e-01 9.127049284050e-01 8.759919126024e-01 8.384106340417e-01 8.049113849567e-01 7.795765122676e-01 7.659269151205e-01 7.663017308854e-01 7.802476678918e-01 8.034147779380e-01 8.280961203465e-01 8.455367938612e-01 8.486584307563e-01 8.344305795211e-01 8.054604083613e-01 7.704982286639e-01 7.429556437157e-01 7.358994693036e-01 7.546349823079e-01 7.926722285756e-01 8.356774373045e-01 8.687999993839e-01 8.819708271979e-01 8.722210295341e-01 8.442103595509e-01 8.094510920824e-01 7.831966728883e-01 7.782041242071e-01 7.974421798304e-01 8.323105137567e-01 8.682434401384e-01 8.920969074644e-01 8.966239566583e-01 8.819750070742e-01 8.553804241657e-01 8.289377569557e-01 8.151357242392e-01 8.206636154394e-01 8.425828145759e-01 8.703608577030e-01 8.918496422842e-01 8.985838758220e-01 8.884822885469e-01 8.664240719483e-01 8.427835000030e-01 8.296667648086e-01 8.349588844252e-01 8.575016590990e-01 8.874861102071e-01 9.115563046271e-01 9.184016028281e-01 9.022265089628e-01 8.644685503291e-01 8.142879602238e-01 7.676367906566e-01 7.428604091574e-01 7.515427085607e-01 7.902903878911e-01 8.428162012549e-01 8.894917833615e-01 9.146457067685e-01 9.095140414490e-01 8.730013200305e-01 8.121254751829e-01 7.423510193575e-01 6.865560283694e-01 6.681366852463e-01 6.962939153928e-01 7.581123473361e-01 8.291150409693e-01 8.869634734055e-01 9.167840552107e-01 9.117122595216e-01 8.724428035132e-01 8.070151196454e-01 7.307367040693e-01 6.650316198743e-01 6.319233321526e-01 6.552554975177e-01
 4.540218562016e-01 4.556644962174e-01 4.573247321242e-01 4.590092172118e-01 4.607532454206e-01 4.625611852969e-01 4.643586336946e-01 4.660619510499e-01 4.676731318772e-01 4.692745032680e-01 4.709232067133e-01 4.726168004542e-01 4.743336969647e-01 4.760700775066e-01 4.778156852571e-01 4.795331375140e-01 4.812145204872e-01 4.828922666292e-01 4.846042695243e-01 4.863383784198e-01 4.880573341915e-01 4.897647010117e-01 4.914909355257e-01 4.932486773372e-01 4.950156805682e-01 4.967693045119e-01 4.985052745131e-01 5.002178198736e-01 5.018960671631e-01 5.035543143779e-01 5.052379370411e-01 5.069759008349e-01 5.087363024353e-01 5.104506559745e-01 5.120909932986e-01 5.136788539492e-01 5.152638473324e-01 5.168884929521e-01 5.185668716799e-01 5.202774058893e-01 5.219740553620e-01 5.236212205177e-01 5.252325454921e-01 5.268449590855e-01 5.284744453257e-01 5.301004519192e-01 5.317142349877e-01 5.333421013353e-01 5.350153737056e-01 5.367246270599e-01 5.384134252129e-01 5.400277001956e-01 5.415502302647e-01 5.430282786834e-01 5.445401118638e-01 5.461428842355e-01 5.478249450501e-01 5.495081023550e-01 5.511209352885e-01 5.526555193307e-01 5.541564584193e-01 5.556715250511e-01 5.572110904577e-01 5.587722498209e-01 5.603508558861e-01 5.619497867570e-01 5.635660883970e-01 5.651734708064e-01 5.667339415192e-01 5.682176021855e-01 5.696492248200e-01 5.711074647246e-01 5.726674068884e-01 5.743325736712e-01 5.760177483062e-01 5.776195493665e-01 5.790988984130e-01 5.805130247771e-01 5.819818172254e-01 5.835914619759e-01 5.853281830679e-01 5.870808405479e-01 5.887278232756e-01 5.902402109476e-01 5.917074947764e-01 5.932601577947e-01 5.949700772396e-01 5.967896416366e-01 5.985886428674e-01 6.002535474368e-01 6.017702744693e-01 6.032437003478e-01 6.048099644412e-01 6.065249228870e-01 6.083253593434e-01 6.100771724378e-01 6.116758329172e-01 6.131203878638e-01 6.145117758661e-01 6.159741839770e-01 6.175630489711e-01 6.192224620818e-01 6.208325431669e-01 6.223029741610e-01 6.236406315922e-01 6.249372396459e-01 6.263067943065e-01 6.277958840911e-01 6.293508540182e-01 6.308669218464e-01 6.322647202709e-01 6.335665904255e-01 6.348786579452e-01 6.363050745341e-01 6.378753594493e-01 6.395089488276e-01 6.410799597598e-01 6.425176455516e-01 6.438619341038e-01 6.452413297364e-01 6.467712135721e-01 6.484505173348e-01 6.501620316883e-01 6.517523527282e-01 6.531518344898e-01 6.544220496479e-01 6.557127263457e-01 6.571444944206e-01 6.587130281884e-01 6.602938334971e-01 6.617448957768e-01 6.630135181769e-01 6.641738513549e-01 6.653572390226e-01 6.666611235028e-01 6.680834676206e-01 6.695400161301e-01 6.709387033549e-01 6.722583262311e-01 6.735414105601e-01 6.748420215100e-01 6.761851660149e-01 6.775646519886e-01 6.789580028009e-01 6.803542816466e-01 6.817549876462e-01 6.831522454037e-01 6.845130672567e-01 6.858069023413e-01 6.870441219445e-01 6.882750699376e-01 6.895496993620e-01 6.908812332147e-01 6.922311201841e-01 6.935399105188e-01 6.947764185734e-01 6.959725107391e-01 6.971866036730e-01 6.984512033152e-01 6.997513452310e-01 7.010537469507e-01 7.023339811900e-01 7.035900257588e-01 7.048434059625e-01 7.060962642012e-01 7.073227348155e-01 7.085050560149e-01 7.096566894875e-01 7.108152858916e-01 7.120062917847e-01 7.132212177439e-01 7.144212211833e-01 7.155730348398e-01 7.166852268243e-01 7.178000785724e-01 7.189576755272e-01 7.201502484654e-01 7.213423761600e-01 7.225070769560e-01 7.236441174666e-01 7.247725631706e-01 7.259149964233e-01 7.270598612852e-01 7.281801596562e-01 7.292612217953e-01 7.303161473291e-01 7.313731361456e-01 7.324449570023e-01 7.335238232997e-01 7.345902105352e-01 7.356297686649e-01 7.366507294732e-01 7.376762566287e-01 7.387135242885e-01 7.397562984766e-01 7.407893511207e-01 7.418081530730e-01 7.428116488229e-01 7.438108952776e-01 7.448114520313e-01 7.458071448084e-01 7.467883828499e-01 7.477527732858e-01 7.487059150994e-01 7.496522231544e-01 7.505951379899e-01 7.515330324550e-01 7.524600874882e-01 7.533739080866e-01 7.542834366856e-01 7.551906784179e-01 7.560939681672e-01 7.569884284971e-01 7.578705000449e-01 7.587411453302e-01 7.596038462453e-01 7.604642686286e-01 7.613181006609e-01 7.621554400635e-01 7.629792692533e-01 7.637946120911e-01 7.646032956294e-01 7.654078109645e-01 7.662041440336e-01 7.669910932336e-01 7.677654152159e-01 7.685324900363e-01 7.692966812864e-01 7.700528364977e-01 7.707979958700e-01 7.715317136547e-01 7.722551607718e-01 7.729703442506e-01 7.736774059324e-01 7.743753612053e-01 7.750610567613e-01 7.757374349943e-01 7.764063644705e-01 7.770687270214e-01 7.777186274944e-01 7.783599808679e-01 7.789908175183e-01 7.796121572786e-01 7.802266921707e-01 7.808314548999e-01 7.814243805469e-01 7.820057378371e-01 7.825778978020e-01 7.831389830328e-01 7.836902941942e-01 7.842335422327e-01 7.847661610819e-01 7.852865674955e-01 7.857992730874e-01 7.863046494397e-01 7.867969602501e-01 7.872785347610e-01 7.877501570564e-01 7.882091240079e-01 7.886587639243e-01 7.890998546441e-01 7.895290639940e-01 7.899447406457e-01 7.903511993162e-01 7.907491691611e-01 7.911345685773e-01 7.915092923209e-01 7.918731206812e-01 7.922265535515e-01 7.925669806457e-01 7.928996159770e-01 7.932186743184e-01 7.935256179722e-01 7.938251733740e-01 7.941108209316e-01 7.943841735277e-01 7.946475376756e-01 7.948999878667e-01 7.951401209609e-01 7.953698395097e-01 7.955877666465e-01 7.957920455616e-01 7.959845185267e-01 7.961663042731e-01 7.963366555616e-01 7.964944591427e-01 7.966411545368e-01 7.967748556892e-01 7.968951634549e-01 7.970056172411e-01 7.971031878356e-01 7.971881171829e-01 7.972616418929e-01 7.973227514827e-01 7.973723644006e-01 7.974077804555e-01 7.974321713972e-01 7.974429895057e-01 7.974418724505e-01 7.974307312470e-01 7.974052964028e-01 7.973673458424e-01 7.973161972094e-01 7.972509042673e-01 7.971735626304e-01 7.970853349532e-01 7.969826151560e-01 7.968662532800e-01 7.967385549778e-01 7.965973142511e-01 7.964421836547e-01 7.962736684103e-01 7.960917483334e-01 7.958964954815e-01 7.956884419100e-01 7.954668190198e-01 7.952301488351e-01 7.949802311840e-01 7.947190577585e-01 7.944437346820e-01 7.941540104068e-01 7.938525214210e-01 7.935341599977e-01 7.932011076541e-01 7.928553501290e-01 7.924975498048e-01 7.921239428370e-01 7.917382041379e-01 7.913399785877e-01 7.909255141730e-01 7.904982203823e-01 7.900541289903e-01 7.895953918443e-01 7.891230057785e-01 7.886381121406e-01 7.881378746226e-01 7.876255439575e-01 7.871006004416e-01 7.865580990071e-01 7.860002407925e-01 7.854270958204e-01 7.848384324279e-01 7.842366842634e-01 7.836230449466e-01 7.829963009356e-01 7.823542246949e-01 7.816979735494e-01 7.810235712178e-01 7.803351371777e-01 7.796307006414e-01 7.789110878988e-01 7.781802415611e-01 7.774379023205e-01 7.766804396486e-01 7.759054048876e-01 7.751154445896e-01 7.743072572215e-01 7.734850593427e-01 7.726487899181e-01 7.717985556396e-01 7.709373771050e-01 7.700590542732e-01 7.691650421624e-01 7.682534178882e-01 7.673269825259e-01 7.663842545529e-01 7.654285571527e-01 7.644579149111e-01 7.634725226998e-01 7.624718284165e-01 7.614539490733e-01 7.604211058914e-01 7.593710824218e-01 7.583076160902e-01 7.572282124679e-01 7.561341495236e-01 7.550251877759e-01 7.538988280088e-01 7.527585735407e-01 7.516007638846e-01 7.504277217421e-01 7.492389918540e-01 7.480367531631e-01 7.468181880339e-01 7.455838959061e-01 7.443336270985e-01 7.430668876194e-01 7.417849172525e-01 7.404871738683e-01 7.391756906854e-01 7.378496856631e-01 7.365070875674e-01 7.351481093744e-01 7.337737227991e-01 7.323855847198e-01 7.309823138560e-01 7.295645841377e-01 7.281311085558e-01 7.266812595213e-01 7.252157087213e-01 7.237352022654e-01 7.222408869997e-01 7.207309737507e-01 7.192083214802e-01 7.176678944672e-01 7.161111284496e-01 7.145376210402e-01 7.129494204582e-01 7.113482781018e-01 7.097325199981e-01 7.081010362931e-01 7.064549008231e-01 7.047916627905e-01 7.031130472912e-01 7.014187447404e-01 6.997123439488e-01 6.979906113156e-01 6.962562574040e-01 6.945058972777e-01 6.927406202477e-01 6.909606185081e-01 6.891661755972e-01 6.873572031876e-01 6.855356547419e-01 6.836996140943e-01 6.818490136745e-01 6.799856503885e-01 6.781087757687e-01 6.762155569900e-01 6.743091624217e-01 6.723898769892e-01 6.704559375204e-01 6.685115972366e-01 6.665527580755e-01 6.645814254497e-01 6.625959688704e-01 6.605972414997e-01 6.585870357783e-01 6.565645775086e-01 6.545293943499e-01 6.524828495801e-01 6.504220535441e-01 6.483504210235e-01 6.462667170340e-01 6.441710622932e-01 6.420631853510e-01 6.399449051397e-01 6.378161382702e-01 6.356751451544e-01 6.335234940182e-01 6.313615503319e-01 6.291886814030e-01 6.270051378855e-01 6.248125038039e-01 6.226103649819e-01 6.203975073191e-01 6.181758920055e-01 6.159433994392e-01 6.137023149619e-01 6.114518458859e-01 6.091946869236e-01 6.069287373799e-01 6.046542902192e-01 6.023725389774e-01 6.000813037320e-01 5.977845511842e-01 5.954818054889e-01 5.931735907031e-01 5.908589191966e-01 5.885371907285e-01 5.862106914517e-01 5.838784487537e-01 5.815426386793e-01 5.792033686886e-01 5.768596422532e-01 5.745124064256e-01 5.721592926837e-01 5.698034521545e-01 5.674467336250e-01 5.650867427567e-01 5.627261987372e-01 5.603626654734e-01 5.579974234783e-01 5.556319039424e-01 5.532673752740e-01 5.509022305232e-01 5.485412187368e-01 5.461796472224e-01 5.438196494736e-01 5.414640709032e-01 5.391081925157e-01 5.367592647231e-01 5.344168402292e-01 5.320760305005e-01 5.297418906493e-01 5.274128166983e-01 5.250899152827e-01 5.227758556441e-01 5.204688291475e-01 5.181689200845e-01 5.158806860598e-01 5.135994454679e-01 5.113303618383e-01 5.090731629791e-01 5.068274154250e-01 5.045943141284e-01 5.023756784596e-01 5.001701334548e-01 4.979808050199e-01 4.958078056576e-01 4.936496404279e-01 4.915113821818e-01 4.893896342223e-01 4.872872417083e-01 4.852061053432e-01 4.831446108989e-01 4.811067697189e-01 4.790900857468e-01 4.770963563760e-01 4.751291388499e-01 4.731868845668e-01 4.712709055492e-01 4.693824165666e-01 4.675227331510e-01 4.656923914531e-01 4.638937400850e-01 4.621242043475e-01 4.603904800261e-01 4.586885797765e-01 4.570202708650e-01 4.553905350928e-01 4.537946535187e-01 4.522376616425e-01 4.507185390157e-01 4.492398099085e-01 4.478022794848e-01 4.464077725249e-01 4.450558959014e-01 4.437473319758e-01 4.424838691246e-01 4.412676362181e-01 4.400982857580e-01 4.389772875079e-01 4.379053942016e-01 4.368847412521e-01 4.359144940104e-01 4.349986688058e-01 4.341346884775e-01 4.333249223838e-01 4.325710685164e-01 4.318728994086e-01 4.312341343477e-01 4.306515890042e-01 4.301271103253e-01 4.296651114406e-01 4.292617133771e-01 4.289208568653e-01 4.286420983521e-01 4.284249567076e-01 4.282723620766e-01 4.281834112912e-01 4.281602167949e-01 4.282029106526e-01 4.283111742863e-01 4.284869480090e-01 4.287282487054e-01 4.290372337406e-01 4.294147061422e-01 4.298597236987e-01 4.303728954132e-01 4.309561932868e-01 4.316077254042e-01 4.323286219465e-01 4.331180158871e-01 4.339769964583e-01 4.349064204327e-01 4.359043267066e-01 4.369717916493e-01 4.381077977240e-01 4.393125882255e-01 4.405871954878e-01 4.419302509919e-01 4.433417824205e-01 4.448212224369e-01 4.463679123671e-01 4.479832354809e-01 4.496641875888e-01 4.514125482193e-01 4.532261298216e-01 4.551050417187e-01 4.570493836910e-01 4.590568337549e-01 4.611291432642e-01 4.632632549995e-01 4.654614209556e-01 4.677175166879e-01 4.700378381485e-01 4.724162108398e-01 4.748534321154e-01 4.773514105415e-01 4.799047374012e-01 4.825162039139e-01 4.851815543573e-01 4.879038079355e-01 4.906785060152e-01 4.935071010537e-01 4.963872918340e-01 4.993183490916e-01 5.023000339193e-01 5.053304201911e-01 5.084104102050e-01 5.115348383404e-01 5.147075113690e-01 5.179253127321e-01 5.211864737396e-01 5.244921443700e-01 5.278384413164e-01 5.312265190801e-01 5.346545874539e-01 5.381219189144e-01 5.416270153546e-01 5.451682424813e-01 5.487473291755e-01 5.523598934342e-01 5.560066733886e-01 5.596854155447e-01 5.633968509125e-01 5.671393465340e-01 5.709111033518e-01 5.747116625695e-01 5.785398982592e-01 5.823943594614e-01 5.862758538058e-01 5.901809830642e-01 5.941091961456e-01 5.980615430285e-01 6.020346042822e-01 6.060279333861e-01 6.100417127235e-01 6.140733399168e-01 6.181239677772e-01 6.221895255456e-01 6.262726775299e-01 6.303691093271e-01 6.344799375829e-01 6.386030483947e-01 6.427398207926e-01 6.468854850548e-01 6.510419422227e-01 6.552073341517e-01 6.593813773873e-01 6.635618936292e-01 6.677481440763e-01 6.719413595763e-01 6.761369032503e-01 6.803385416992e-01 6.845410177405e-01 6.887451556265e-01 6.929510671280e-01 6.971547544949e-01 7.013600759919e-01 7.055622048378e-01 7.097615233527e-01 7.139579874056e-01 7.181489694258e-01 7.223358667203e-01 7.265164465077e-01 7.306885094308e-01 7.348542959044e-01 7.390096987542e-01 7.431564890191e-01 7.472930566947e-01 7.514168953133e-01 7.555306046224e-01 7.596298103091e-01 7.637155886934e-01 7.677882115880e-01 7.718435326884e-01 7.758848300498e-01 7.799063449603e-01 7.839121519314e-01 7.878988693414e-01 7.918650534720e-01 7.958134763706e-01 7.997381430797e-01 8.036434446548e-01 8.075251044835e-01 8.113828510567e-01 8.152170774942e-01 8.190254393344e-01 8.228106385437e-01 8.265676559714e-01 8.302979916498e-01 8.340009234554e-01 8.376749685071e-01 8.413201689694e-01 8.449337556307e-01 8.485191261216e-01 8.520723528025e-01 8.555922022427e-01 8.590804327325e-01 8.625340509908e-01 8.659541825023e-01 8.693396299367e-01 8.726884808966e-01 8.760017445564e-01 8.792774571185e-01 8.825160765436e-01 8.857169804287e-01 8.888776632657e-01 8.919999318320e-01 8.950819020102e-01 8.981231628841e-01 9.011226739652e-01 9.040801846899e-01 9.069964261143e-01 9.098674131763e-01 9.126971711379e-01 9.154807316541e-01 9.182193664172e-01 9.209142847471e-01 9.235620652869e-01 9.261626374331e-01 9.287174602274e-01 9.312247675907e-01 9.336840821434e-01 9.360937695135e-01 9.384563681662e-01 9.407695004239e-01 9.430318568066e-01 9.452450724444e-01 9.474059969199e-01 9.495173953120e-01 9.515770051386e-01 9.535854546075e-01 9.555422351552e-01 9.574447583606e-01 9.592965446744e-01 9.610929724668e-01 9.628365897278e-01 9.645277738641e-01 9.661652112413e-01 9.677480749443e-01 9.692744388788e-01 9.707489117961e-01 9.721693677901e-01 9.735346610492e-01 9.748433832471e-01 9.760985169076e-01 9.772993421538e-01 9.784436812116e-01 9.795331824317e-01 9.805694733597e-01 9.815474433046e-01 9.824733094835e-01 9.833427969555e-01 9.841571002471e-01 9.849184909747e-01 9.856231293265e-01 9.862748487463e-01 9.868718948890e-01 9.874153567192e-01 9.879057493393e-01 9.883408609011e-01 9.887257695113e-01 9.890575047260e-01 9.893377969482e-01 9.895647497690e-01 9.897425262566e-01 9.898688240970e-01 9.899445945145e-01 9.899717529979e-01 9.899505969886e-01 9.898818759940e-01 9.897647836017e-01 9.896015827272e-01 9.893940330880e-01 9.891396720464e-01 9.888422121929e-01 9.885016787776e-01 9.881201066865e-01 9.876975865915e-01 9.872346704424e-01 9.867347885692e-01 9.861959196342e-01 9.856214344820e-01 9.850124145799e-01 9.843709089796e-01 9.836962722018e-01 9.829901280027e-01 9.822572541910e-01 9.814930580101e-01 9.807051707152e-01 9.798936666386e-01 9.790574115119e-01 9.782025232430e-01 9.773249572870e-01 9.764339307006e-01 9.755251610924e-01 9.746043446749e-01 9.736728051381e-01 9.727301375909e-01 9.717815826934e-01 9.708265893085e-01 9.698709732621e-01 9.689131545312e-01 9.679586817453e-01 9.670065933222e-01 9.660606328920e-01 9.651259177378e-01 9.642003216581e-01 9.632902442657e-01 9.623965361821e-01 9.615202406402e-01 9.606687338988e-01 9.598386412359e-01 9.590374413288e-01 9.582664191910e-01 9.575288727663e-01 9.568249329804e-01 9.561599993112e-01 9.555366063738e-01 9.549573259827e-01 9.544253458954e-01 9.539417157049e-01 9.535119899495e-01 9.531351560800e-01 9.528189245111e-01 9.525629694468e-01 9.523692176817e-01 9.522441857318e-01 9.521868550600e-01 9.522032942177e-01 9.522931531992e-01 9.524613166096e-01 9.527097337560e-01 9.530392380972e-01 9.534573127046e-01 9.539595391195e-01 9.545531813593e-01 9.552387647882e-01 9.560186066308e-01 9.568961865712e-01 9.578699556442e-01 9.589474043431e-01 9.601236505002e-01 9.614063595264e-01 9.627941202484e-01 9.642870141723e-01 9.658932636874e-01 9.676050087181e-01 9.694303636807e-01 9.713657797411e-01 9.734165713120e-01 9.755797469821e-01 9.778562716015e-01 9.802493358719e-01 9.827550561098e-01 9.853782908791e-01 9.881137528021e-01 9.909653861486e-01 9.939311111013e-01 9.970111225564e-01 1.000204764535e+00 1.003509774887e+00 1.006928030954e+00 1.010453893270e+00 1.014093375999e+00 1.017838823021e+00 1.021689449575e+00 1.025646346860e+00 1.029704611149e+00 1.033866411729e+00 1.038122666696e+00 1.042479510429e+00 1.046927779173e+00 1.051466828177e+00 1.056097086804e+00 1.060810255047e+00 1.065609488509e+00 1.070485699585e+00 1.075441431531e+00 1.080467835578e+00 1.085565244074e+00 1.090731101091e+00 1.095957527740e+00 1.101246692738e+00 1.106588191952e+00 1.111984255747e+00 1.117427304666e+00 1.122913730077e+00 1.128442234612e+00 1.134004316155e+00 1.139600032120e+00 1.145221777962e+00 1.150867457418e+00 1.156533356005e+00 1.162209561473e+00 1.167901650702e+00 1.173593157164e+00 1.179291126565e+00 1.184983079086e+00 1.190668956913e+00 1.196343142121e+00 1.201996282034e+00 1.207636669245e+00 1.213241589399e+00 1.218825720618e+00 1.224366947173e+00 1.229873232274e+00 1.235337445380e+00 1.240746091915e+00 1.246112856388e+00 1.251408423770e+00 1.256658121538e+00 1.261826867564e+00 1.266936506021e+00 1.271965071990e+00 1.276913613509e+00 1.281787512538e+00 1.286560934256e+00 1.291259327799e+00 1.295844550269e+00 1.300345199091e+00 1.304732820584e+00 1.309014751174e+00 1.313190659578e+00 1.317239258992e+00 1.321185984716e+00 1.324991346513e+00 1.328690152952e+00 1.332242263856e+00 1.335671840360e+00 1.338965313157e+00 1.342111276505e+00 1.345128528702e+00 1.347982922576e+00 1.350708860972e+00 1.353264702097e+00 1.355682292503e+00 1.357935722052e+00 1.360030663843e+00 1.361972348341e+00 1.363737735568e+00 1.365355054063e+00 1.366785627700e+00 1.368066583381e+00 1.369163577048e+00 1.370095444018e+00 1.370853326115e+00 1.371431327552e+00 1.371844298528e+00 1.372067136985e+00 1.372127584446e+00 1.371997551905e+00 1.371699247673e+00 1.371217157212e+00 1.370557257431e+00 1.369723295595e+00 1.368703204862e+00 1.367517441636e+00 1.366142024517e+00 1.364602575996e+00 1.362881643296e+00 1.360988631808e+00 1.358924957916e+00 1.356687237469e+00 1.354288758663e+00 1.351713573544e+00 1.348985060709e+00 1.346086304884e+00 1.343034407603e+00 1.339826122702e+00 1.336464251995e+00 1.332957547100e+00 1.329298801129e+00 1.325506349172e+00 1.321571589498e+00 1.317507223352e+00 1.313314339187e+00 1.308997796554e+00 1.304565457527e+00 1.300018915540e+00 1.295367833209e+00 1.290612867024e+00 1.285767469571e+00 1.280830537577e+00 1.275814747511e+00 1.270721970594e+00 1.265565436408e+00 1.260345368460e+00 1.255076276062e+00 1.249761959873e+00 1.244412186697e+00 1.239036787847e+00 1.233639789010e+00 1.228237553890e+00 1.222829083784e+00 1.217436699471e+00 1.212054511637e+00 1.206705562945e+00 1.201395785609e+00 1.196127896851e+00 1.190927435872e+00 1.185786365989e+00 1.180734320085e+00 1.175764268750e+00 1.170902151486e+00 1.166147630142e+00 1.161514200043e+00 1.157021072827e+00 1.152663874099e+00 1.148471472974e+00 1.144434383586e+00 1.140583174621e+00 1.136911121287e+00 1.133441836509e+00 1.130179250659e+00 1.127129139833e+00 1.124313325874e+00 1.121723965544e+00 1.119388883468e+00 1.117297799886e+00 1.115474882230e+00 1.113915949521e+00 1.112632425401e+00 1.111633851678e+00 1.110916747441e+00 1.110498507389e+00 1.110368634673e+00 1.110547020495e+00 1.111022025686e+00 1.111805838739e+00 1.112894352743e+00 1.114289351013e+00 1.115991680655e+00 1.117997387236e+00 1.120310234933e+00 1.122917834341e+00 1.125828927834e+00 1.129025355873e+00 1.132513597906e+00 1.136279498560e+00 1.140319696460e+00 1.144630526299e+00 1.149191449596e+00 1.154007729819e+00 1.159055335759e+00 1.164338601624e+00 1.169832189168e+00 1.175534614863e+00 1.181428638780e+00 1.187500442402e+00 1.193741520115e+00 1.200129890266e+00 1.206662733578e+00 1.213310666290e+00 1.220074410237e+00 1.226925754274e+00 1.233857089545e+00 1.240850155750e+00 1.247885081000e+00 1.254954471023e+00 1.262028640593e+00 1.269110013243e+00 1.276161747550e+00 1.283183844987e+00 1.290148433739e+00 1.297046220950e+00 1.303858772663e+00 1.310569168664e+00 1.317165519760e+00 1.323622401754e+00 1.329937928411e+00 1.336083649631e+00 1.342057407123e+00 1.347833563611e+00 1.353405940983e+00 1.358760604239e+00 1.363875636084e+00 1.368754179263e+00 1.373366425356e+00 1.377719815749e+00 1.381785841560e+00 1.385567854047e+00 1.389055643662e+00 1.392230124921e+00 1.395099661018e+00 1.397641923841e+00 1.399866852359e+00 1.401757499018e+00 1.403318295049e+00 1.404545140551e+00 1.405432895305e+00 1.405989358683e+00 1.406206685254e+00 1.406100204749e+00 1.405657830682e+00 1.404899502703e+00 1.403822077479e+00 1.402438924355e+00 1.400759276414e+00 1.398790467171e+00 1.396552866127e+00 1.394049349186e+00 1.391309682285e+00 1.388336603141e+00 1.385160496868e+00 1.381794965341e+00 1.378261123351e+00 1.374588499845e+00 1.370793180251e+00 1.366908166507e+00 1.362954327613e+00 1.358964696753e+00 1.354962429908e+00 1.350983407773e+00 1.347052758211e+00 1.343203594467e+00 1.339465164027e+00 1.335870035533e+00 1.332451425493e+00 1.329233148327e+00 1.326254422334e+00 1.323532867042e+00 1.321108336168e+00 1.319000461680e+00 1.317232542293e+00 1.315833730863e+00 1.314817957101e+00 1.314210594652e+00 1.314019497732e+00 1.314264212881e+00 1.314948259992e+00 1.316084736895e+00 1.317669050028e+00 1.319707998120e+00 1.322194832757e+00 1.325117114424e+00 1.328477002667e+00 1.332244334501e+00 1.336415890475e+00 1.340965317306e+00 1.345867210815e+00 1.351101211607e+00 1.356632428284e+00 1.362438802548e+00 1.368477291463e+00 1.374724454075e+00 1.381135748573e+00 1.387679600994e+00 1.394316794818e+00 1.401010151045e+00 1.407720967281e+00 1.414408414291e+00 1.421043355955e+00 1.427575070633e+00 1.433980146046e+00 1.440212473949e+00 1.446244731386e+00 1.452043846165e+00 1.457572477076e+00 1.462811005134e+00 1.467719781949e+00 1.472287472870e+00 1.476477619277e+00 1.480277981538e+00 1.483664560503e+00 1.486623808907e+00 1.489143558473e+00 1.491204060612e+00 1.492808284359e+00 1.493937995294e+00 1.494595922277e+00 1.494776330354e+00 1.494483166833e+00 1.493717453099e+00 1.492482675695e+00 1.490792201705e+00 1.488647326674e+00 1.486068683251e+00 1.483062893764e+00 1.479652185399e+00 1.475848528638e+00 1.471676685162e+00 1.467158406131e+00 1.462311018514e+00 1.457169487841e+00 1.451752816040e+00 1.446096505520e+00 1.440224178413e+00 1.434174833644e+00 1.427978964075e+00 1.421670504633e+00 1.415292895394e+00 1.408876074995e+00 1.402468793230e+00 1.396106564242e+00 1.389837520349e+00 1.383702266973e+00 1.377748759176e+00 1.372024354980e+00 1.366571002618e+00 1.361446609170e+00 1.356687297736e+00 1.352351048142e+00 1.348478522345e+00 1.345118736948e+00 1.342314397538e+00 1.340105167385e+00 1.338535320927e+00 1.337631491618e+00 1.337432800807e+00 1.337957200855e+00 1.339229249882e+00 1.341258828651e+00 1.344051332315e+00 1.347612279867e+00 1.351923201258e+00 1.356975581391e+00 1.362735817236e+00 1.369177461200e+00 1.376258705366e+00 1.383926468740e+00 1.392131333720e+00 1.400807403667e+00 1.409893231848e+00 1.419309574009e+00 1.428990952999e+00 1.438850610535e+00 1.448815475146e+00 1.458807191898e+00 1.468744433855e+00 1.478557902488e+00 1.488167087460e+00 1.497512748420e+00 1.506526119705e+00 1.515154249010e+00 1.523348535310e+00 1.531065136629e+00 1.538275117319e+00 1.544950643378e+00 1.551080100405e+00 1.556655369685e+00 1.561681196142e+00 1.566165422103e+00 1.570131383347e+00 1.573604318981e+00 1.576613415168e+00 1.579201055263e+00 1.581404111065e+00 1.583267307413e+00 1.584830203826e+00 1.586135525424e+00 1.587220766007e+00 1.588114528111e+00 1.588845671834e+00 1.589428100884e+00 1.589868798645e+00 1.590163592922e+00 1.590297293287e+00 1.590241714687e+00 1.589960545896e+00 1.589401487322e+00 1.588510868043e+00 1.587219155841e+00 1.585453425665e+00 1.583141171892e+00 1.580199663993e+00 1.576558978613e+00 1.572141404536e+00 1.566884291046e+00 1.560733651504e+00 1.553641851156e+00 1.545587553204e+00 1.536553264985e+00 1.526552004174e+00 1.515606602899e+00 1.503769225838e+00 1.491109521315e+00 1.477717005070e+00 1.463707141677e+00 1.449205953304e+00 1.434362358279e+00 1.419333748016e+00 1.404291150445e+00 1.389405944067e+00 1.374855517374e+00 1.360807182376e+00 1.347422308082e+00 1.334843378483e+00 1.323194717455e+00 1.312576868145e+00 1.303058040206e+00 1.294682302690e+00 1.287456606385e+00 1.281359970661e+00 1.276337102687e+00 1.272314859563e+00 1.269182823048e+00 1.266825881467e+00 1.265102404401e+00 1.263865187501e+00 1.262973029953e+00 1.262257517007e+00 1.261595478556e+00 1.260825716449e+00 1.259836949110e+00 1.258518932368e+00 1.256754101193e+00 1.254500172762e+00 1.251665180396e+00 1.248240049835e+00 1.244205195169e+00 1.239561671063e+00 1.234372177491e+00 1.228671871825e+00 1.222566321712e+00 1.216151804757e+00 1.209563723032e+00 1.202943987707e+00 1.196449067750e+00 1.190240984650e+00 1.184469689810e+00 1.179293029883e+00 1.174818676811e+00 1.171157498261e+00 1.168357873657e+00 1.166445770710e+00 1.165024721961e+00 1.163190289132e+00 1.161367632823e+00 1.160121359279e+00 1.159942450789e+00 1.161101213593e+00 1.163497930359e+00 1.166688558862e+00 1.170020373802e+00 1.172814509760e+00 1.174556852734e+00 1.175067453037e+00 1.174534487803e+00 1.173444388577e+00 1.172436423106e+00 1.172105017751e+00 1.172787073636e+00 1.174467757115e+00 1.176807376894e+00 1.179224729072e+00 1.181105618882e+00 1.182008726150e+00 1.181787790534e+00 1.180640821687e+00 1.179057290730e+00 1.177641733689e+00 1.176914818838e+00 1.177162109762e+00 1.178325055123e+00 1.180006495589e+00 1.181637032206e+00 1.182659877590e+00 1.182714991826e+00 1.181791510446e+00 1.180242257957e+00 1.178685381335e+00 1.177844343164e+00 1.178456549497e+00 1.180210530431e+00 1.166190402971e+00 1.122921512301e+00 1.050577407892e+00 9.785813539669e-01 9.419884604526e-01 9.617157309284e-01 1.027096235156e+00 1.104588296621e+00 1.159865644793e+00 1.170337767334e+00 1.128699528204e+00 1.043835960687e+00 9.416800482633e-01 8.632031250516e-01 8.485511842809e-01 9.048198385432e-01 9.981071895401e-01 1.083494055435e+00 1.127891602025e+00 1.115048221841e+00 1.045205284125e+00 9.354078908137e-01 8.210061179877e-01 7.522542177735e-01 7.670544208459e-01 8.516993620096e-01 9.558956532258e-01 1.034038473095e+00 1.059000027032e+00 1.021043486702e+00 9.263859514893e-01 7.984362885794e-01 6.818915343840e-01 6.382388138566e-01 6.984623338916e-01 8.235299441278e-01 9.542321682000e-01 1.050762126135e+00 1.093189586776e+00 1.076467973150e+00 1.007860865235e+00 9.059891923264e-01 8.003881806381e-01 7.276524645738e-01 7.156681150038e-01 7.612575317683e-01 8.345832409253e-01 9.046858891780e-01 9.525041006115e-01 9.708977781322e-01 9.614178468480e-01 9.311224689549e-01 8.895178589928e-01 8.459365234014e-01 8.075625410009e-01 7.788503882296e-01 7.622019336601e-01 7.589047407315e-01 7.691482759903e-01 7.908590180066e-01 8.187580084121e-01 8.448103708636e-01 8.602733747079e-01 8.582546445541e-01 8.361387235693e-01 7.974084880416e-01 7.525310883916e-01 7.176732181764e-01 7.088233250601e-01 7.320951189224e-01 7.786604296014e-01 8.306631247648e-01 8.706667492078e-01 8.873115252082e-01 8.773198623870e-01 8.457946520276e-01 8.054203930654e-01 7.733648787069e-01 7.645155830868e-01 7.828823574580e-01 8.191260703269e-01 8.570614635942e-01 8.822552872631e-01 8.869824541569e-01 8.716938982358e-01 8.445185954950e-01 8.186778130838e-01 8.072973562898e-01 8.164574406853e-01 8.414758134064e-01 8.699961509172e-01 8.888539156442e-01 8.896281849154e-01 8.713394293058e-01 8.410613154247e-01 8.122973639606e-01 8.001804642738e-01 8.134149602778e-01 8.482862555869e-01 8.906751597205e-01 9.235971457919e-01 9.337180311344e-01 9.146318845400e-01 8.683229077893e-01 8.057657495028e-01 7.464960302217e-01 7.140973642168e-01 7.241874396012e-01 7.722900631862e-01 8.372641992911e-01 8.951197665117e-01 9.278345901610e-01 9.258106333979e-01 8.880119288229e-01 8.221090905186e-01 7.448267181833e-01 6.812400035088e-01 6.578408431793e-01 6.857958122499e-01 7.510714817972e-01 8.268910622937e-01 8.896083877099e-01 9.241668616051e-01 9.241210418928e-01 8.907321365786e-01 8.323321240577e-01 7.636372497368e-01 7.038574731604e-01 6.714188188608e-01 6.889932909596e-01
 4.349082102892e-01 4.365943651287e-01 4.382988352724e-01 4.400259067937e-01 4.418111499511e-01 4.436559469785e-01 4.454863338740e-01 4.472225978689e-01 4.488742440232e-01 4.505222380045e-01 4.522225832821e-01 4.539654814974e-01 4.557280295495e-01 4.575059028544e-01 4.592910968819e-01 4.610494832993e-01 4.627743141387e-01 4.645014609669e-01 4.662645596442e-01 4.680469548634e-01 4.698118085725e-01 4.715643338842e-01 4.733362080875e-01 4.751390187089e-01 4.769477529093e-01 4.787404385343e-01 4.805181603200e-01 4.822778505207e-01 4.840054796103e-01 4.857137490353e-01 4.874464611739e-01 4.892300161491e-01 4.910303067968e-01 4.927857269326e-01 4.944717705268e-01 4.961109864157e-01 4.977496139172e-01 4.994279565665e-01 5.011596232954e-01 5.029213319009e-01 5.046657873947e-01 5.063572667380e-01 5.080144137321e-01 5.096765721634e-01 5.113592052359e-01 5.130404786115e-01 5.147095656726e-01 5.163904000097e-01 5.181138413970e-01 5.198708686781e-01 5.216077446060e-01 5.232683710792e-01 5.248421379580e-01 5.263734451871e-01 5.279419869003e-01 5.296035891104e-01 5.313437390581e-01 5.330803544699e-01 5.347431249832e-01 5.363251380159e-01 5.378756311354e-01 5.394442190677e-01 5.410444160839e-01 5.426684519518e-01 5.443093943486e-01 5.459658377025e-01 5.476330930429e-01 5.492898749567e-01 5.509025776924e-01 5.524450797568e-01 5.539379799141e-01 5.554598050290e-01 5.570827902119e-01 5.588094726453e-01 5.605533459180e-01 5.622122696807e-01 5.637496876644e-01 5.652217589654e-01 5.667498041495e-01 5.684215884477e-01 5.702239534676e-01 5.720435390822e-01 5.737559361878e-01 5.753306117037e-01 5.768551104202e-01 5.784650786930e-01 5.802339751436e-01 5.821168343199e-01 5.839842187525e-01 5.857159453544e-01 5.872969871125e-01 5.888332545362e-01 5.904595986747e-01 5.922360408353e-01 5.940993197327e-01 5.959131663644e-01 5.975739344833e-01 5.990795750369e-01 6.005329930829e-01 6.020592832822e-01 6.037147075972e-01 6.054423317189e-01 6.071157869805e-01 6.086458859671e-01 6.100398057755e-01 6.113963514502e-01 6.128316269730e-01 6.143918569767e-01 6.160231457209e-01 6.176121375463e-01 6.190770938279e-01 6.204411893068e-01 6.218139088343e-01 6.233079954253e-01 6.249504549277e-01 6.266617368786e-01 6.283115447506e-01 6.298243112914e-01 6.312392744637e-01 6.326875870151e-01 6.342832777636e-01 6.360310327314e-01 6.378125125818e-01 6.394753359423e-01 6.409498207723e-01 6.422964978688e-01 6.436632550281e-01 6.451647674989e-01 6.468000922122e-01 6.484456326336e-01 6.499622527407e-01 6.513037127226e-01 6.525410960043e-01 6.538063481819e-01 6.551906863591e-01 6.566888940069e-01 6.582153386382e-01 6.596839105628e-01 6.610758848076e-01 6.624365630276e-01 6.638178635226e-01 6.652433087598e-01 6.667028976765e-01 6.681735062079e-01 6.696456571126e-01 6.711218036851e-01 6.725943815809e-01 6.740310983797e-01 6.754023968349e-01 6.767205579592e-01 6.780331932105e-01 6.793906268068e-01 6.808030870450e-01 6.822315231621e-01 6.836180267746e-01 6.849344690358e-01 6.862126125997e-01 6.875111789968e-01 6.888589991655e-01 6.902427866755e-01 6.916262618180e-01 6.929863573541e-01 6.943250358741e-01 6.956619404817e-01 6.969965818912e-01 6.983042297186e-01 6.995677180463e-01 7.008025224489e-01 7.020466897691e-01 7.033256661564e-01 7.046255702365e-01 7.059099960240e-01 7.071465188165e-01 7.083444387155e-01 7.095490877807e-01 7.107959651512e-01 7.120762267999e-01 7.133562978907e-01 7.146069384832e-01 7.158305266115e-01 7.170490923262e-01 7.182802237296e-01 7.195127960537e-01 7.207198621481e-01 7.218881313367e-01 7.230315197000e-01 7.241784153233e-01 7.253416699825e-01 7.265108299294e-01 7.276670300081e-01 7.287964495438e-01 7.299098343402e-01 7.310261971808e-01 7.321584509415e-01 7.332938767934e-01 7.344192135127e-01 7.355298472708e-01 7.366266471603e-01 7.377198193002e-01 7.388139546404e-01 7.399036293716e-01 7.409797338069e-01 7.420378360392e-01 7.430852124166e-01 7.441266906396e-01 7.451659208639e-01 7.461997455745e-01 7.472221025773e-01 7.482331722799e-01 7.492383813575e-01 7.502432696735e-01 7.512439859781e-01 7.522362925278e-01 7.532148624183e-01 7.541840305898e-01 7.551452766725e-01 7.561042085136e-01 7.570562422427e-01 7.579930399675e-01 7.589162207417e-01 7.598315840485e-01 7.607401597273e-01 7.616454427952e-01 7.625435116715e-01 7.634301089377e-01 7.643058066454e-01 7.651757503011e-01 7.660417463990e-01 7.668997699005e-01 7.677460057471e-01 7.685827602287e-01 7.694094457055e-01 7.702276536498e-01 7.710390097220e-01 7.718401601895e-01 7.726295704507e-01 7.734099895817e-01 7.741849473930e-01 7.749512174100e-01 7.757067288928e-01 7.764553027918e-01 7.771906514100e-01 7.779172340529e-01 7.786385692702e-01 7.793499835518e-01 7.800497927232e-01 7.807380094214e-01 7.814175222147e-01 7.820872481446e-01 7.827470134138e-01 7.833989663599e-01 7.840390112086e-01 7.846683358393e-01 7.852901962965e-01 7.859044364110e-01 7.865063235208e-01 7.870969916601e-01 7.876784510202e-01 7.882485677345e-01 7.888095734528e-01 7.893617032549e-01 7.899015804158e-01 7.904281604718e-01 7.909473652365e-01 7.914582145273e-01 7.919539603117e-01 7.924410584538e-01 7.929183429185e-01 7.933837539780e-01 7.938384276357e-01 7.942849730724e-01 7.947168580890e-01 7.951379655804e-01 7.955505479555e-01 7.959517329895e-01 7.963397143638e-01 7.967189059502e-01 7.970852714323e-01 7.974405083158e-01 7.977854248235e-01 7.981202326375e-01 7.984402103771e-01 7.987481148356e-01 7.990480019288e-01 7.993336243025e-01 7.996087685671e-01 7.998727948597e-01 8.001233902559e-01 8.003617212476e-01 8.005910855558e-01 8.008061515979e-01 8.010100310720e-01 8.012021699750e-01 8.013826057722e-01 8.015503698585e-01 8.017062970995e-01 8.018480616775e-01 8.019793635759e-01 8.020986430287e-01 8.022063617649e-01 8.023015781955e-01 8.023833066508e-01 8.024527822999e-01 8.025085036208e-01 8.025520422383e-01 8.025846099770e-01 8.026042893870e-01 8.026100189878e-01 8.026031345019e-01 8.025840103160e-01 8.025493482939e-01 8.025035585723e-01 8.024437586642e-01 8.023715389249e-01 8.022862624138e-01 8.021863075843e-01 8.020729652385e-01 8.019468962149e-01 8.018086917256e-01 8.016568628781e-01 8.014903441836e-01 8.013124436683e-01 8.011181607204e-01 8.009090509378e-01 8.006871419883e-01 8.004523555258e-01 8.002034821260e-01 7.999422688670e-01 7.996691214116e-01 7.993789227456e-01 7.990768416446e-01 7.987569510621e-01 7.984223995457e-01 7.980751845598e-01 7.977156391314e-01 7.973416521078e-01 7.969542566121e-01 7.965539459615e-01 7.961370710902e-01 7.957068161658e-01 7.952580042703e-01 7.947950108637e-01 7.943187045624e-01 7.938305444350e-01 7.933292287849e-01 7.928136415410e-01 7.922833657509e-01 7.917349479000e-01 7.911712993847e-01 7.905924927800e-01 7.899997986856e-01 7.893949451959e-01 7.887779872835e-01 7.881459650032e-01 7.874978927775e-01 7.868336021711e-01 7.861517765896e-01 7.854550593269e-01 7.847455342246e-01 7.840215227526e-01 7.832854018195e-01 7.825331199261e-01 7.817645095547e-01 7.809797795149e-01 7.801788359707e-01 7.793611441815e-01 7.785306382312e-01 7.776863318053e-01 7.768263629864e-01 7.759505646775e-01 7.750584904978e-01 7.741499644322e-01 7.732244344199e-01 7.722857118041e-01 7.713310181763e-01 7.703615486955e-01 7.693779191062e-01 7.683764273798e-01 7.673594300883e-01 7.663247268650e-01 7.652757994803e-01 7.642107053099e-01 7.631315644732e-01 7.620372181202e-01 7.609263739328e-01 7.597994247831e-01 7.586546353963e-01 7.574953167905e-01 7.563203202362e-01 7.551313099842e-01 7.539264397776e-01 7.527051252360e-01 7.514674782588e-01 7.502142304130e-01 7.489459610673e-01 7.476624065933e-01 7.463651207372e-01 7.450510758207e-01 7.437216841360e-01 7.423747327977e-01 7.410127294230e-01 7.396355386492e-01 7.382448608528e-01 7.368386918374e-01 7.354158911486e-01 7.339763194085e-01 7.325200801604e-01 7.310469683242e-01 7.295614261731e-01 7.280596344012e-01 7.265437517815e-01 7.250118927861e-01 7.234617111664e-01 7.218946291513e-01 7.203150218504e-01 7.187201923988e-01 7.171096782323e-01 7.154853278448e-01 7.138458084028e-01 7.121891456946e-01 7.105185859933e-01 7.088325459453e-01 7.071317872385e-01 7.054165234350e-01 7.036875311856e-01 7.019421711944e-01 7.001842421913e-01 6.984111874097e-01 6.966219699404e-01 6.948186515745e-01 6.930006990558e-01 6.911690936052e-01 6.893243678725e-01 6.874662117062e-01 6.855931630032e-01 6.837064435524e-01 6.818041143867e-01 6.798897104519e-01 6.779623607337e-01 6.760209047566e-01 6.740663069657e-01 6.720985618999e-01 6.701185858090e-01 6.681247179596e-01 6.661170982583e-01 6.640977529023e-01 6.620660838299e-01 6.600220347247e-01 6.579659003067e-01 6.558975265693e-01 6.538179729842e-01 6.517249325161e-01 6.496208040156e-01 6.475060672977e-01 6.453808429414e-01 6.432437966430e-01 6.410953294548e-01 6.389357015070e-01 6.367650682608e-01 6.345840334789e-01 6.323946257482e-01 6.301958230572e-01 6.279861330086e-01 6.257657431489e-01 6.235365856065e-01 6.212999292583e-01 6.190549899673e-01 6.168024566106e-01 6.145419916821e-01 6.122739826691e-01 6.099977261100e-01 6.077128320639e-01 6.054245174010e-01 6.031296629680e-01 6.008289680584e-01 5.985201792326e-01 5.962056246690e-01 5.938852577758e-01 5.915619954643e-01 5.892331902087e-01 5.869009010512e-01 5.845652467638e-01 5.822234647457e-01 5.798788435269e-01 5.775323636100e-01 5.751836004384e-01 5.728355488732e-01 5.704851458723e-01 5.681331959902e-01 5.657809411517e-01 5.634285759347e-01 5.610795412330e-01 5.587311441053e-01 5.563829913144e-01 5.540377836019e-01 5.516951512720e-01 5.493556919861e-01 5.470213281231e-01 5.446904609765e-01 5.423644975716e-01 5.400455699845e-01 5.377290899926e-01 5.354215807940e-01 5.331226583007e-01 5.308314418843e-01 5.285479792759e-01 5.262741339120e-01 5.240110158689e-01 5.217596761186e-01 5.195201935606e-01 5.172915266628e-01 5.150784084157e-01 5.128770149151e-01 5.106917843478e-01 5.085207631503e-01 5.063662715795e-01 5.042304456918e-01 5.021107871856e-01 5.000099042725e-01 4.979295668713e-01 4.958695871965e-01 4.938314358802e-01 4.918153648887e-01 4.898217318830e-01 4.878548428129e-01 4.859110495628e-01 4.839930323154e-01 4.821050711978e-01 4.802427288720e-01 4.784084506418e-01 4.766076609659e-01 4.748348229197e-01 4.730962000342e-01 4.713909640969e-01 4.697181567087e-01 4.680825327376e-01 4.664817827556e-01 4.649189340925e-01 4.633953264322e-01 4.619095031229e-01 4.604650831588e-01 4.590626896411e-01 4.577027851950e-01 4.563869225107e-01 4.551145456603e-01 4.538886492814e-01 4.527120177439e-01 4.515805737213e-01 4.504995516893e-01 4.494686084147e-01 4.484873507530e-01 4.475613008294e-01 4.466858142578e-01 4.458648069436e-01 4.451007368249e-01 4.443907047951e-01 4.437378098348e-01 4.431429453480e-01 4.426078390269e-01 4.421317018510e-01 4.417158735542e-01 4.413616266753e-01 4.410695260024e-01 4.408396865697e-01 4.406737824024e-01 4.405729549809e-01 4.405351609482e-01 4.405649370509e-01 4.406605809114e-01 4.408212996029e-01 4.410507201235e-01 4.413463638673e-01 4.417102579375e-01 4.421435699359e-01 4.426456625047e-01 4.432154336001e-01 4.438545126032e-01 4.445642216020e-01 4.453429691603e-01 4.461913228811e-01 4.471102599746e-01 4.480987714710e-01 4.491560782148e-01 4.502855478828e-01 4.514838453020e-01 4.527500904683e-01 4.540860944676e-01 4.554929547269e-01 4.569669825188e-01 4.585095035510e-01 4.601212148484e-01 4.618005454897e-01 4.635467605357e-01 4.653590370668e-01 4.672393950132e-01 4.691846551324e-01 4.711965084572e-01 4.732713119315e-01 4.754100003572e-01 4.776146707583e-01 4.798790096782e-01 4.822078532506e-01 4.845957144623e-01 4.870449332126e-01 4.895532837277e-01 4.921209773974e-01 4.947473320518e-01 4.974297212238e-01 5.001684048388e-01 5.029617245989e-01 5.058110882033e-01 5.087131929972e-01 5.116678615217e-01 5.146735975609e-01 5.177313162185e-01 5.208361136771e-01 5.239913362693e-01 5.271948517215e-01 5.304438857283e-01 5.337389770986e-01 5.370787002287e-01 5.404612238953e-01 5.438875224215e-01 5.473542518568e-01 5.508624549568e-01 5.544095266892e-01 5.579949791992e-01 5.616175469913e-01 5.652763676624e-01 5.689713105497e-01 5.727003216826e-01 5.764610371118e-01 5.802551725685e-01 5.840797571321e-01 5.879345467069e-01 5.918199404451e-01 5.957315990535e-01 5.996704216508e-01 6.036360802446e-01 6.076250332434e-01 6.116399294057e-01 6.156760097932e-01 6.197354057323e-01 6.238141498201e-01 6.279128946524e-01 6.320318418171e-01 6.361677774798e-01 6.403204183418e-01 6.444892815560e-01 6.486725835059e-01 6.528693121820e-01 6.570791384467e-01 6.613031779259e-01 6.655361100963e-01 6.697782643555e-01 6.740310660636e-01 6.782909776429e-01 6.825588719457e-01 6.868330992372e-01 6.911111171202e-01 6.953955995010e-01 6.996816448660e-01 7.039708276956e-01 7.082625734219e-01 7.125529640236e-01 7.168446372101e-01 7.211339864233e-01 7.254212680801e-01 7.297070149910e-01 7.339876656526e-01 7.382636528329e-01 7.425346497308e-01 7.467984278225e-01 7.510556000630e-01 7.553041825258e-01 7.595426219819e-01 7.637714872840e-01 7.679891927047e-01 7.721972143563e-01 7.763900815076e-01 7.805708708355e-01 7.847372482031e-01 7.888872069485e-01 7.930234744140e-01 7.971409155062e-01 8.012416331386e-01 8.053241703189e-01 8.093861142567e-01 8.134302062935e-01 8.174513277900e-01 8.214517320707e-01 8.254293564453e-01 8.293837072534e-01 8.333138334586e-01 8.372183896384e-01 8.410994063249e-01 8.449525786939e-01 8.487779429559e-01 8.525762487226e-01 8.563467548840e-01 8.600866242707e-01 8.637959608246e-01 8.674746536596e-01 8.711220327397e-01 8.747361844351e-01 8.783185560918e-01 8.818660072720e-01 8.853779166450e-01 8.888564051999e-01 8.922977332203e-01 8.957025526562e-01 8.990703270176e-01 9.023993868839e-01 9.056897379542e-01 9.089416517509e-01 9.121524937211e-01 9.153223239574e-01 9.184521362978e-01 9.215391644216e-01 9.245828205369e-01 9.275847385387e-01 9.305422353832e-01 9.334544698221e-01 9.363212991047e-01 9.391448832526e-01 9.419204516540e-01 9.446490060798e-01 9.473317248181e-01 9.499658191341e-01 9.525500855992e-01 9.550880915330e-01 9.575756165051e-01 9.600139882931e-01 9.624004687249e-01 9.647374977645e-01 9.670223748891e-01 9.692565983021e-01 9.714397788975e-01 9.735685282356e-01 9.756450374036e-01 9.776678662316e-01 9.796376970131e-01 9.815544273462e-01 9.834157668082e-01 9.852237702412e-01 9.869758252648e-01 9.886747650135e-01 9.903160795558e-01 9.919032050701e-01 9.934346278723e-01 9.949099955357e-01 9.963306665716e-01 9.976946521301e-01 9.990009059963e-01 1.000252591172e+00 1.001447398845e+00 1.002586137737e+00 1.003668349718e+00 1.004693403164e+00 1.005663202819e+00 1.006576770888e+00 1.007432940396e+00 1.008235088003e+00 1.008980062563e+00 1.009671171434e+00 1.010304301693e+00 1.010884640758e+00 1.011409377002e+00 1.011880341315e+00 1.012296802069e+00 1.012659494239e+00 1.012969900679e+00 1.013226027645e+00 1.013431376783e+00 1.013583845366e+00 1.013684762594e+00 1.013737386099e+00 1.013737755004e+00 1.013690253374e+00 1.013594089061e+00 1.013451381443e+00 1.013261827064e+00 1.013025184554e+00 1.012746401767e+00 1.012421508009e+00 1.012055664307e+00 1.011645618499e+00 1.011197144399e+00 1.010708899181e+00 1.010180766673e+00 1.009618660338e+00 1.009019042397e+00 1.008385724360e+00 1.007718853699e+00 1.007020743066e+00 1.006293858339e+00 1.005537452520e+00 1.004756364303e+00 1.003948060249e+00 1.003118773701e+00 1.002266891188e+00 1.001395283542e+00 1.000508073362e+00 9.996029260234e-01 9.986866694949e-01 9.977565067397e-01 9.968181682693e-01 9.958725519017e-01 9.949209519254e-01 9.939683611209e-01 9.930125034456e-01 9.920599577482e-01 9.911108534836e-01 9.901711482567e-01 9.892396183758e-01 9.883180029767e-01 9.874117233013e-01 9.865228116976e-01 9.856539227722e-01 9.848066130234e-01 9.839850649699e-01 9.831911112735e-01 9.824279587937e-01 9.816984277373e-01 9.810023193392e-01 9.803495025271e-01 9.797362664898e-01 9.791683517301e-01 9.786490951360e-01 9.781779821092e-01 9.777627937276e-01 9.774018442859e-01 9.771021382596e-01 9.768635544922e-01 9.766902634697e-01 9.765851453549e-01 9.765489124809e-01 9.765898581086e-01 9.767021214740e-01 9.768970780993e-01 9.771718209037e-01 9.775292119534e-01 9.779754169506e-01 9.785087315427e-01 9.791335701752e-01 9.798505416918e-01 9.806666834921e-01 9.815780713190e-01 9.825876391623e-01 9.837034664511e-01 9.849193434401e-01 9.862426652412e-01 9.876704679640e-01 9.892081997733e-01 9.908550794720e-01 9.926127136387e-01 9.944846298273e-01 9.964656183354e-01 9.985648700271e-01 1.000774059249e+00 1.003100990448e+00 1.005541137062e+00 1.008098451417e+00 1.010771250020e+00 1.013557086619e+00 1.016462238564e+00 1.019476216713e+00 1.022610454836e+00 1.025855102949e+00 1.029211468884e+00 1.032682344065e+00 1.036259476436e+00 1.039951168397e+00 1.043744483257e+00 1.047648552943e+00 1.051653491479e+00 1.055762075740e+00 1.059970589053e+00 1.064274415020e+00 1.068676755898e+00 1.073167710255e+00 1.077752998549e+00 1.082422289914e+00 1.087177620986e+00 1.092014188350e+00 1.096927169945e+00 1.101917881429e+00 1.106976379853e+00 1.112107376230e+00 1.117298869845e+00 1.122554173783e+00 1.127865079767e+00 1.133227453315e+00 1.138641551419e+00 1.144098469586e+00 1.149599128179e+00 1.155133905941e+00 1.160701229700e+00 1.166300766311e+00 1.171918939341e+00 1.177562090131e+00 1.183216140528e+00 1.188882763857e+00 1.194556757757e+00 1.200230237225e+00 1.205904346099e+00 1.211565898326e+00 1.217222492850e+00 1.222855994761e+00 1.228472962307e+00 1.234063460400e+00 1.239620089915e+00 1.245147836544e+00 1.250627620584e+00 1.256074993240e+00 1.261460754007e+00 1.266802289393e+00 1.272082500700e+00 1.277299242710e+00 1.282455338458e+00 1.287529155160e+00 1.292542354553e+00 1.297459224576e+00 1.302307104830e+00 1.307055888711e+00 1.311715651683e+00 1.316283284409e+00 1.320738920761e+00 1.325105586207e+00 1.329345437622e+00 1.333490661276e+00 1.337501430632e+00 1.341404999965e+00 1.345179657999e+00 1.348821972993e+00 1.352346248613e+00 1.355718001689e+00 1.358972356520e+00 1.362064861226e+00 1.365031723148e+00 1.367839975344e+00 1.370501915016e+00 1.373016693701e+00 1.375363089652e+00 1.377568359738e+00 1.379595500383e+00 1.381476924294e+00 1.383180340583e+00 1.384725297070e+00 1.386098368858e+00 1.387297376415e+00 1.388335271294e+00 1.389183649249e+00 1.389874474774e+00 1.390373636986e+00 1.390708565848e+00 1.390856715044e+00 1.390830062519e+00 1.390627790462e+00 1.390237991085e+00 1.389681218960e+00 1.388930446147e+00 1.388013639208e+00 1.386908933310e+00 1.385630931579e+00 1.384175692282e+00 1.382538695231e+00 1.380736423196e+00 1.378746975515e+00 1.376599932350e+00 1.374270481642e+00 1.371780424242e+00 1.369121887712e+00 1.366297261306e+00 1.363318440864e+00 1.360172982629e+00 1.356882707736e+00 1.353432348815e+00 1.349840701279e+00 1.346102067186e+00 1.342223987126e+00 1.338212656265e+00 1.334067435869e+00 1.329799319053e+00 1.325406267558e+00 1.320904182810e+00 1.316286152674e+00 1.311568765793e+00 1.306751393532e+00 1.301842760300e+00 1.296849672401e+00 1.291780267430e+00 1.286640158141e+00 1.281433625353e+00 1.276176500961e+00 1.270868112759e+00 1.265523806597e+00 1.260144359580e+00 1.254747538506e+00 1.249331474008e+00 1.243915859853e+00 1.238505377717e+00 1.233106017530e+00 1.227736768337e+00 1.222394862643e+00 1.217105597114e+00 1.211863589275e+00 1.206694642750e+00 1.201596937786e+00 1.196586411261e+00 1.191677521412e+00 1.186870275432e+00 1.182192524162e+00 1.177635312706e+00 1.173229108537e+00 1.168968664266e+00 1.164875114110e+00 1.160956361912e+00 1.157219310874e+00 1.153684868668e+00 1.150346704405e+00 1.147234337336e+00 1.144339650774e+00 1.141687330908e+00 1.139274994153e+00 1.137117281912e+00 1.135222469269e+00 1.133593068737e+00 1.132247971796e+00 1.131176723676e+00 1.130403404207e+00 1.129917472465e+00 1.129735842391e+00 1.129857072287e+00 1.130282538619e+00 1.131021111472e+00 1.132066680260e+00 1.133428503765e+00 1.135095694658e+00 1.137082322094e+00 1.139370807012e+00 1.141972554966e+00 1.144874210902e+00 1.148075146252e+00 1.151573384054e+00 1.155353187381e+00 1.159424760431e+00 1.163759609445e+00 1.168370502153e+00 1.173229372075e+00 1.178339887694e+00 1.183684995777e+00 1.189253132207e+00 1.195038481483e+00 1.201017813168e+00 1.207193728209e+00 1.213533898518e+00 1.220042460100e+00 1.226688982989e+00 1.233469844022e+00 1.240365493399e+00 1.247357388046e+00 1.254438476652e+00 1.261577881492e+00 1.268777200434e+00 1.276002117357e+00 1.283250803836e+00 1.290497049646e+00 1.297724877514e+00 1.304923051166e+00 1.312065148990e+00 1.319146190996e+00 1.326137835363e+00 1.333033491368e+00 1.339806513664e+00 1.346453097646e+00 1.352944648507e+00 1.359273301343e+00 1.365424600910e+00 1.371375005532e+00 1.377124622808e+00 1.382642379089e+00 1.387932365481e+00 1.392965576691e+00 1.397740603101e+00 1.402243997654e+00 1.406456483897e+00 1.410385094745e+00 1.413999622354e+00 1.417310903718e+00 1.420297765044e+00 1.422961054682e+00 1.425294665538e+00 1.427286752266e+00 1.428945309597e+00 1.430256819990e+00 1.431233335658e+00 1.431859488523e+00 1.432150874950e+00 1.432100718138e+00 1.431719002852e+00 1.431008808015e+00 1.429975849277e+00 1.428633250858e+00 1.426982998316e+00 1.425047581827e+00 1.422828401414e+00 1.420349456496e+00 1.417621588121e+00 1.414663297905e+00 1.411497154134e+00 1.408137157644e+00 1.404613303750e+00 1.400941073990e+00 1.397151925683e+00 1.393266957737e+00 1.389315907439e+00 1.385328200847e+00 1.381329368370e+00 1.377352147152e+00 1.373423291673e+00 1.369578990473e+00 1.365843769192e+00 1.362257331281e+00 1.358839209634e+00 1.355629150194e+00 1.352652908745e+00 1.349937885561e+00 1.347517964065e+00 1.345408465807e+00 1.343644434484e+00 1.342238515389e+00 1.341216903221e+00 1.340594212675e+00 1.340386547857e+00 1.340603551619e+00 1.341255065713e+00 1.342347091527e+00 1.343877112554e+00 1.345854425626e+00 1.348259007711e+00 1.351097664141e+00 1.354349112596e+00 1.358000436096e+00 1.362038522619e+00 1.366434241997e+00 1.371175119283e+00 1.376221153007e+00 1.381555451003e+00 1.387141807104e+00 1.392947954303e+00 1.398942934130e+00 1.405086375092e+00 1.411347330714e+00 1.417682827965e+00 1.424064472562e+00 1.430443190858e+00 1.436793096738e+00 1.443069799889e+00 1.449239733089e+00 1.455269100582e+00 1.461118703665e+00 1.466764923065e+00 1.472165427770e+00 1.477300908251e+00 1.482134665985e+00 1.486648818593e+00 1.490813957550e+00 1.494610385992e+00 1.498021793013e+00 1.501020859351e+00 1.503608514358e+00 1.505756967924e+00 1.507465558589e+00 1.508723320040e+00 1.509526356888e+00 1.509871086317e+00 1.509754199197e+00 1.509182646057e+00 1.508151567727e+00 1.506679020020e+00 1.504763644937e+00 1.502419877329e+00 1.499658517117e+00 1.496493475742e+00 1.492946047149e+00 1.489025985884e+00 1.484761279542e+00 1.480166512973e+00 1.475272986234e+00 1.470099503991e+00 1.464676851486e+00 1.459032240380e+00 1.453194986657e+00 1.447204404411e+00 1.441083237610e+00 1.434878541878e+00 1.428620536888e+00 1.422351500968e+00 1.416113623484e+00 1.409946914481e+00 1.403897336838e+00 1.398008181863e+00 1.392333918361e+00 1.386911117091e+00 1.381796879374e+00 1.377035456703e+00 1.372678945595e+00 1.368776653259e+00 1.365369009585e+00 1.362512457209e+00 1.360239842684e+00 1.358600586531e+00 1.357624503487e+00 1.357349439330e+00 1.357801742530e+00 1.358998525224e+00 1.360958429235e+00 1.363684323502e+00 1.367184484145e+00 1.371439924018e+00 1.376439480402e+00 1.382158253410e+00 1.388557306625e+00 1.395601765566e+00 1.403234077725e+00 1.411404250493e+00 1.420039832509e+00 1.429081309287e+00 1.438449047616e+00 1.448067201887e+00 1.457857864899e+00 1.467733507108e+00 1.477620212996e+00 1.487430380327e+00 1.497095544085e+00 1.506534485557e+00 1.515680819015e+00 1.524470797371e+00 1.532845118653e+00 1.540760560141e+00 1.548166806611e+00 1.555040841831e+00 1.561353371901e+00 1.567092057553e+00 1.572253553132e+00 1.576840676261e+00 1.580867602094e+00 1.584351695539e+00 1.587326802638e+00 1.589819877375e+00 1.591874531854e+00 1.593527516841e+00 1.594823121418e+00 1.595805289817e+00 1.596506243332e+00 1.596969578885e+00 1.597217779602e+00 1.597274125782e+00 1.597149788345e+00 1.596847880612e+00 1.596358536348e+00 1.595659729368e+00 1.594718538650e+00 1.593493626291e+00 1.591928613600e+00 1.589959475243e+00 1.587521869097e+00 1.584531599593e+00 1.580919812564e+00 1.576600183031e+00 1.571503382447e+00 1.565559503827e+00 1.558705125013e+00 1.550895393665e+00 1.542090100076e+00 1.532277685615e+00 1.521450847998e+00 1.509636683470e+00 1.496875944785e+00 1.483231268387e+00 1.468792858615e+00 1.453666094969e+00 1.437984322375e+00 1.421893971548e+00 1.405560029720e+00 1.389157815238e+00 1.372873175550e+00 1.356893848963e+00 1.341408497368e+00 1.326594896594e+00 1.312618592105e+00 1.299631434061e+00 1.287753385999e+00 1.277083156549e+00 1.267686282712e+00 1.259595620419e+00 1.252807810172e+00 1.247291601578e+00 1.242975084240e+00 1.239769686927e+00 1.237557010916e+00 1.236197060805e+00 1.235551395705e+00 1.235442989116e+00 1.235733604015e+00 1.236245195128e+00 1.236828249213e+00 1.237352482285e+00 1.237655321421e+00 1.237657912692e+00 1.237229021370e+00 1.236306131676e+00 1.234834108755e+00 1.232758377667e+00 1.230094824701e+00 1.226834412667e+00 1.223027105564e+00 1.218731514006e+00 1.214033988879e+00 1.209040702725e+00 1.203871236513e+00 1.198666459444e+00 1.193556201246e+00 1.188692733212e+00 1.184188548480e+00 1.180166366428e+00 1.176704008111e+00 1.173855918577e+00 1.171531159818e+00 1.168667038829e+00 1.165707638785e+00 1.163228926294e+00 1.161741582003e+00 1.161533793779e+00 1.162528080524e+00 1.164299199647e+00 1.166203664023e+00 1.167568548646e+00 1.167876089591e+00 1.166931191600e+00 1.164913304594e+00 1.162298170810e+00 1.159722906241e+00 1.157786586908e+00 1.156841009950e+00 1.156897046473e+00 1.157638329168e+00 1.158512593126e+00 1.158927861822e+00 1.158469709454e+00 1.157012762624e+00 1.154777964555e+00 1.152270172429e+00 1.150117377426e+00 1.148855176824e+00 1.148774382702e+00 1.149817921961e+00 1.151579468856e+00 1.153477992668e+00 1.154952188319e+00 1.155631581078e+00 1.155502004936e+00 1.154908960757e+00 1.154436931720e+00 1.154684693347e+00 1.155985484526e+00 1.156260822832e+00 1.143832699443e+00 1.093919047371e+00 1.021539864971e+00 9.569820518394e-01 9.334474849072e-01 9.655281060898e-01 1.036372808252e+00 1.111284429105e+00 1.158442939336e+00 1.158824010465e+00 1.108861119967e+00 1.021327146728e+00 9.258610344609e-01 8.644900816341e-01 8.707382025204e-01 9.401340690806e-01 1.034007558095e+00 1.110050297868e+00 1.139463248507e+00 1.109970215519e+00 1.025615752513e+00 9.076244871277e-01 7.960157612567e-01 7.428623221884e-01 7.772516265216e-01 8.722340859184e-01 9.742742641074e-01 1.041025794158e+00 1.049358752228e+00 9.932696553204e-01 8.829447350059e-01 7.471083158431e-01 6.382410699571e-01 6.209112319925e-01 7.083900522616e-01 8.445833011430e-01 9.708696874990e-01 1.052525689867e+00 1.073919726034e+00 1.033753537726e+00 9.432733317970e-01 8.262445054050e-01 7.194617460417e-01 6.662026478621e-01 6.889161011207e-01 7.661768123045e-01 8.571227129682e-01 9.310228105253e-01 9.727064357490e-01 9.790803873311e-01 9.553676539274e-01 9.119248841921e-01 8.610293862501e-01 8.137984746849e-01 7.776937689398e-01 7.558589758017e-01 7.484638730219e-01 7.546213762143e-01 7.730139180466e-01 8.007899708637e-01 8.323777948189e-01 8.596384569678e-01 8.737611167930e-01 8.678364121232e-01 8.394197456432e-01 7.925998226457e-01 7.392343651781e-01 6.979381068119e-01 6.874492972519e-01 7.145883543005e-01 7.681879801979e-01 8.272226230985e-01 8.721893757410e-01 8.909157465493e-01 8.801394819844e-01 8.455698756313e-01 8.010373234080e-01 7.652978387121e-01 7.546811276917e-01 7.734620701126e-01 8.111503254792e-01 8.500893108556e-01 8.750209975495e-01 8.782396914289e-01 8.609613030303e-01 8.326161477041e-01 8.078073632662e-01 8.002087825380e-01 8.147741816061e-01 8.444486105745e-01 8.747070548057e-01 8.913157446427e-01 8.859293236316e-01 8.586947164367e-01 8.189564736215e-01 7.836552432739e-01 7.714641927635e-01 7.921178417580e-01 8.390132452689e-01 8.935063556277e-01 9.352051916334e-01 9.490789053411e-01 9.282684185156e-01 8.751739514357e-01 8.021153377256e-01 7.314396270783e-01 6.913562124724e-01 7.015421985028e-01 7.567496426297e-01 8.314505219883e-01 8.980272846332e-01 9.367814463389e-01 9.377030280767e-01 9.000034001634e-01 8.319319647901e-01 7.509821192900e-01 6.832017287857e-01 6.562763373182e-01 6.822453282651e-01 7.469184070606e-01 8.229611161001e-01 8.866759964566e-01 9.235101208254e-01 9.278076870662e-01 9.015475811306e-01 8.532332740696e-01 7.965006699922e-01 7.474462365019e-01 7.197663252253e-01 7.339778116253e-01
 4.154233220414e-01 4.171501124400e-01 4.188947746951e-01 4.206628304663e-01 4.224855774343e-01 4.243634496616e-01 4.262237836522e-01 4.279911942124e-01 4.296805616425e-01 4.313740737917e-01 4.331222953563e-01 4.349108310654e-01 4.367151173841e-01 4.385329032614e-01 4.403547460525e-01 4.421518569672e-01 4.439173066856e-01 4.456899833118e-01 4.475010398351e-01 4.493285386434e-01 4.511367542828e-01 4.529311346955e-01 4.547471979609e-01 4.565918724839e-01 4.584377296371e-01 4.602664908018e-01 4.620841382666e-01 4.638876968001e-01 4.656632618837e-01 4.674188665783e-01 4.691966253880e-01 4.710215788464e-01 4.728582617136e-01 4.746538999281e-01 4.763832101985e-01 4.780704757884e-01 4.797606269842e-01 4.814904114009e-01 4.832718414295e-01 4.850819480365e-01 4.868702996115e-01 4.886062601144e-01 4.903065747999e-01 4.920155911337e-01 4.937480000099e-01 4.954819712837e-01 4.972040811524e-01 4.989355710114e-01 5.007073834914e-01 5.025089860671e-01 5.042886953563e-01 5.059954704490e-01 5.076180027426e-01 5.092016496759e-01 5.108231701346e-01 5.125399155080e-01 5.143342077163e-01 5.161229911414e-01 5.178338779630e-01 5.194611028143e-01 5.210586788145e-01 5.226783008607e-01 5.243359304059e-01 5.260205765497e-01 5.277205570771e-01 5.294325761563e-01 5.311485870724e-01 5.328529256664e-01 5.345154992472e-01 5.361133277986e-01 5.376655794269e-01 5.392485067436e-01 5.409325578373e-01 5.427171833714e-01 5.445181810205e-01 5.462331623705e-01 5.478271490183e-01 5.493553114470e-01 5.509398209655e-01 5.526702594543e-01 5.545345472891e-01 5.564192970913e-01 5.581944359532e-01 5.598295664000e-01 5.614105064396e-01 5.630750354687e-01 5.649004163092e-01 5.668433176578e-01 5.687764944848e-01 5.705725344512e-01 5.722179224303e-01 5.738141700978e-01 5.754976647603e-01 5.773329762585e-01 5.792557627548e-01 5.811303223466e-01 5.828505624218e-01 5.844148883176e-01 5.859266706692e-01 5.875153930865e-01 5.892358035949e-01 5.910262886641e-01 5.927603147511e-01 5.943484892073e-01 5.957974810427e-01 5.972115531573e-01 5.987106757187e-01 6.003413166405e-01 6.020469635033e-01 6.037060784933e-01 6.052356707890e-01 6.066614643412e-01 6.080923833667e-01 6.096497527037e-01 6.113622448475e-01 6.131495520747e-01 6.148767403402e-01 6.164626802244e-01 6.179472750333e-01 6.194615945954e-01 6.211225566604e-01 6.229352658606e-01 6.247824993302e-01 6.265161028526e-01 6.280627872583e-01 6.294841723422e-01 6.309226955777e-01 6.324954941584e-01 6.341956305678e-01 6.359037039435e-01 6.374829697273e-01 6.388944814526e-01 6.402069547217e-01 6.415521828496e-01 6.430155448924e-01 6.445878943005e-01 6.461820815820e-01 6.477173148193e-01 6.491801384569e-01 6.506156191727e-01 6.520763048009e-01 6.535823581270e-01 6.551205200764e-01 6.566671790436e-01 6.582122888277e-01 6.597616979093e-01 6.613078403382e-01 6.628180116357e-01 6.642654124440e-01 6.656620112261e-01 6.670559046565e-01 6.684935757415e-01 6.699847680483e-01 6.714900548068e-01 6.729527451322e-01 6.743460137250e-01 6.757047391714e-01 6.770867111965e-01 6.785158637631e-01 6.799795840023e-01 6.814431811343e-01 6.828830059199e-01 6.843032644672e-01 6.857210748561e-01 6.871342541047e-01 6.885206253785e-01 6.898633929271e-01 6.911803425639e-01 6.925099481420e-01 6.938739150428e-01 6.952587407190e-01 6.966245677499e-01 6.979435049681e-01 6.992251177888e-01 7.005180228909e-01 7.018526795883e-01 7.032196176367e-01 7.045849923795e-01 7.059210573781e-01 7.072296490932e-01 7.085356031222e-01 7.098530253712e-01 7.111729861408e-01 7.124655662734e-01 7.137184825782e-01 7.149496623159e-01 7.161853886744e-01 7.174376550754e-01 7.186964841686e-01 7.199405381183e-01 7.211579284434e-01 7.223612041213e-01 7.235694836226e-01 7.247920186848e-01 7.260192370689e-01 7.272369801959e-01 7.284378253842e-01 7.296264939185e-01 7.308118977613e-01 7.319988573778e-01 7.331823369331e-01 7.343499247081e-01 7.355003325277e-01 7.366411205327e-01 7.377761066127e-01 7.389100638228e-01 7.400373320016e-01 7.411544388456e-01 7.422593903984e-01 7.433601806124e-01 7.444626294696e-01 7.455597968546e-01 7.466477841944e-01 7.477227805302e-01 7.487880481215e-01 7.498484902747e-01 7.509041721205e-01 7.519538045494e-01 7.529885548653e-01 7.540100276142e-01 7.550222301463e-01 7.560317740259e-01 7.570364081009e-01 7.580327761369e-01 7.590200039655e-01 7.599953696013e-01 7.609668183880e-01 7.619335883729e-01 7.628924005003e-01 7.638393928175e-01 7.647775691082e-01 7.657073304234e-01 7.666268952697e-01 7.675406270069e-01 7.684450475400e-01 7.693372197331e-01 7.702213362488e-01 7.711004716911e-01 7.719703113201e-01 7.728303590701e-01 7.736828041771e-01 7.745237301571e-01 7.753561923626e-01 7.761825414757e-01 7.770001834018e-01 7.778055173552e-01 7.786006669381e-01 7.793861370301e-01 7.801635613022e-01 7.809307416663e-01 7.816893470788e-01 7.824372630503e-01 7.831745644416e-01 7.839054347203e-01 7.846282081237e-01 7.853388598520e-01 7.860398070450e-01 7.867303611501e-01 7.874098520856e-01 7.880811896341e-01 7.887430255075e-01 7.893929864570e-01 7.900318068134e-01 7.906626305978e-01 7.912838378083e-01 7.918914948680e-01 7.924911146125e-01 7.930806737953e-01 7.936583545165e-01 7.942275003253e-01 7.947863029674e-01 7.953310014486e-01 7.958660675826e-01 7.963930018736e-01 7.969079483308e-01 7.974106942061e-01 7.979041574422e-01 7.983855523910e-01 7.988565454744e-01 7.993168115920e-01 7.997679618831e-01 8.002033156767e-01 8.006279905545e-01 8.010438825126e-01 8.014466265279e-01 8.018386852482e-01 8.022203300482e-01 8.025883606373e-01 8.029444616141e-01 8.032913159566e-01 8.036245272106e-01 8.039471097124e-01 8.042574934948e-01 8.045575077019e-01 8.048434078805e-01 8.051187299656e-01 8.053816141628e-01 8.056319468366e-01 8.058716589374e-01 8.061007206749e-01 8.063163106067e-01 8.065180813697e-01 8.067080420817e-01 8.068854319939e-01 8.070511825448e-01 8.072038218494e-01 8.073458062089e-01 8.074736848053e-01 8.075880626736e-01 8.076908826564e-01 8.077797662264e-01 8.078572768858e-01 8.079207769344e-01 8.079708377794e-01 8.080086472443e-01 8.080328479886e-01 8.080437131530e-01 8.080411163889e-01 8.080267648426e-01 8.079987489612e-01 8.079573059193e-01 8.079031279811e-01 8.078331373949e-01 8.077500346790e-01 8.076533460098e-01 8.075433574609e-01 8.074211303518e-01 8.072848999794e-01 8.071365201160e-01 8.069729666244e-01 8.067957144705e-01 8.066023978201e-01 8.063950238209e-01 8.061736061505e-01 8.059401430392e-01 8.056925514266e-01 8.054328993428e-01 8.051592150722e-01 8.048689785280e-01 8.045642966366e-01 8.042438159075e-01 8.039071426804e-01 8.035584250069e-01 8.031978312373e-01 8.028236366723e-01 8.024358376124e-01 8.020342474770e-01 8.016129680283e-01 8.011772451702e-01 8.007265312496e-01 8.002621261522e-01 7.997852324691e-01 7.992963449191e-01 7.987921259974e-01 7.982716981677e-01 7.977350321617e-01 7.971818150459e-01 7.966133865408e-01 7.960322049791e-01 7.954369799703e-01 7.948277775273e-01 7.942051331720e-01 7.935653271290e-01 7.929075034590e-01 7.922339827128e-01 7.915459955496e-01 7.908430843592e-01 7.901268088978e-01 7.893942550193e-01 7.886459272634e-01 7.878827487776e-01 7.871023733256e-01 7.863049977836e-01 7.854943117727e-01 7.846672854505e-01 7.838254771194e-01 7.829695188088e-01 7.820951879967e-01 7.812047478165e-01 7.802978972663e-01 7.793763777849e-01 7.784388032833e-01 7.774869685039e-01 7.765190224534e-01 7.755343312985e-01 7.745336053209e-01 7.735152731724e-01 7.724819221903e-01 7.714327701264e-01 7.703686643276e-01 7.692895334044e-01 7.681939221659e-01 7.670813595328e-01 7.659531846554e-01 7.648105420976e-01 7.636507449709e-01 7.624781379012e-01 7.612880675243e-01 7.600810456541e-01 7.588580809742e-01 7.576199936570e-01 7.563652287976e-01 7.550979903929e-01 7.538133713048e-01 7.525121282181e-01 7.511942782264e-01 7.498589079385e-01 7.485067849543e-01 7.471408099310e-01 7.457603172306e-01 7.443642287745e-01 7.429505837984e-01 7.415193501986e-01 7.400714040702e-01 7.386092578114e-01 7.371304989141e-01 7.356380901656e-01 7.341307922337e-01 7.326070378536e-01 7.310671982187e-01 7.295112943581e-01 7.279390383972e-01 7.263518825488e-01 7.247503692202e-01 7.231333365773e-01 7.215017011195e-01 7.198553922348e-01 7.181922087442e-01 7.165128731400e-01 7.148194452561e-01 7.131094509667e-01 7.113874191767e-01 7.096496106133e-01 7.078978018191e-01 7.061307325166e-01 7.043487935010e-01 7.025516758189e-01 7.007404829229e-01 6.989150660500e-01 6.970767207737e-01 6.952235652690e-01 6.933571619286e-01 6.914748454312e-01 6.895790614837e-01 6.876690474597e-01 6.857467585874e-01 6.838096274940e-01 6.818597599721e-01 6.798980037265e-01 6.779224179473e-01 6.759331538669e-01 6.739301702804e-01 6.719153775281e-01 6.698882018183e-01 6.678481116803e-01 6.657979329744e-01 6.637320845180e-01 6.616560657151e-01 6.595663240200e-01 6.574659881027e-01 6.553545256256e-01 6.532320516652e-01 6.510995688029e-01 6.489536349714e-01 6.467979237916e-01 6.446314736902e-01 6.424561339296e-01 6.402731158589e-01 6.380784480493e-01 6.358751030824e-01 6.336611690228e-01 6.314377491326e-01 6.292091049788e-01 6.269717076548e-01 6.247263979623e-01 6.224720166430e-01 6.202099056611e-01 6.179398963092e-01 6.156636941153e-01 6.133807529773e-01 6.110925027220e-01 6.087983281574e-01 6.064953989752e-01 6.041872478838e-01 6.018764157060e-01 5.995602291927e-01 5.972408575150e-01 5.949183124487e-01 5.925909314793e-01 5.902610225041e-01 5.879293166973e-01 5.855955699423e-01 5.832617249623e-01 5.809258042373e-01 5.785896421393e-01 5.762518707047e-01 5.739152245039e-01 5.715804999312e-01 5.692454942273e-01 5.669125040656e-01 5.645832111053e-01 5.622537199211e-01 5.599295833927e-01 5.576115771361e-01 5.552951777485e-01 5.529855443775e-01 5.506815985148e-01 5.483824127306e-01 5.460942241438e-01 5.438124365151e-01 5.415380370872e-01 5.392733767116e-01 5.370181156281e-01 5.347745871018e-01 5.325419127833e-01 5.303206810097e-01 5.281129482597e-01 5.259174349243e-01 5.237361848989e-01 5.215716442587e-01 5.194219081948e-01 5.172902215247e-01 5.151750766174e-01 5.130779196958e-01 5.110023051324e-01 5.089446686172e-01 5.069082861050e-01 5.048974265935e-01 5.029057523119e-01 5.009381950850e-01 4.989976864784e-01 4.970807941406e-01 4.951917699691e-01 4.933306324067e-01 4.914958597389e-01 4.896940284793e-01 4.879203934256e-01 4.861793454188e-01 4.844723382488e-01 4.827982927340e-01 4.811591371610e-01 4.795561035239e-01 4.779890811009e-01 4.764612850893e-01 4.749722104491e-01 4.735224590203e-01 4.721160349288e-01 4.707490778868e-01 4.694282366310e-01 4.681517607447e-01 4.669194603436e-01 4.657361237228e-01 4.645970378242e-01 4.635079345589e-01 4.624693917889e-01 4.614819344071e-01 4.605458971571e-01 4.596613732607e-01 4.588318376048e-01 4.580577612631e-01 4.573383984764e-01 4.566755060142e-01 4.560721160547e-01 4.555262320039e-01 4.550401629946e-01 4.546146644754e-01 4.542490031956e-01 4.539470777450e-01 4.537069965184e-01 4.535298736828e-01 4.534186413448e-01 4.533698380107e-01 4.533877822640e-01 4.534718460897e-01 4.536225160421e-01 4.538404709446e-01 4.541268927869e-01 4.544811554744e-01 4.549034082885e-01 4.553934695330e-01 4.559549135100e-01 4.565848990303e-01 4.572846413101e-01 4.580538584547e-01 4.588944974800e-01 4.598057199744e-01 4.607864371922e-01 4.618381729305e-01 4.629589734681e-01 4.641507264681e-01 4.654127935166e-01 4.667450609388e-01 4.681465449553e-01 4.696184251258e-01 4.711589180463e-01 4.727680549047e-01 4.744467735462e-01 4.761928395071e-01 4.780088012222e-01 4.798903872760e-01 4.818375460158e-01 4.838536081046e-01 4.859341517253e-01 4.880792837144e-01 4.902900118141e-01 4.925642362735e-01 4.949020746650e-01 4.973011060237e-01 4.997628139024e-01 5.022856326460e-01 5.048678073641e-01 5.075087594712e-01 5.102086766831e-01 5.129657580522e-01 5.157805844754e-01 5.186510804660e-01 5.215754432466e-01 5.245545445132e-01 5.275855008137e-01 5.306699390781e-01 5.338047965299e-01 5.369886505158e-01 5.402231107968e-01 5.435051117840e-01 5.468344081236e-01 5.502085779231e-01 5.536295486399e-01 5.570937084094e-01 5.606002757168e-01 5.641488716888e-01 5.677383893271e-01 5.713682695632e-01 5.750370165233e-01 5.787442551048e-01 5.824860669120e-01 5.862649697918e-01 5.900762174610e-01 5.939243980925e-01 5.978031604490e-01 6.017135100001e-01 6.056547836938e-01 6.096244277790e-01 6.136231946004e-01 6.176484867966e-01 6.216997630766e-01 6.257778389502e-01 6.298777285741e-01 6.340018967623e-01 6.381477233729e-01 6.423167959743e-01 6.465034418246e-01 6.507091015009e-01 6.549341952076e-01 6.591747771234e-01 6.634317958728e-01 6.677042421662e-01 6.719904329787e-01 6.762888739975e-01 6.805995010617e-01 6.849217461920e-01 6.892541804272e-01 6.935942686294e-01 6.979441902496e-01 7.022998801069e-01 7.066617702842e-01 7.110295874049e-01 7.154008013345e-01 7.197760921584e-01 7.241533965628e-01 7.285316186556e-01 7.329113594888e-01 7.372896666652e-01 7.416660639145e-01 7.460408398665e-01 7.504126274470e-01 7.547798020365e-01 7.591414124163e-01 7.634973824856e-01 7.678475999886e-01 7.721883975857e-01 7.765210099371e-01 7.808443010931e-01 7.851570360135e-01 7.894579269867e-01 7.937476414394e-01 7.980232336346e-01 8.022850315798e-01 8.065323055637e-01 8.107639530882e-01 8.149774118610e-01 8.191746271196e-01 8.233543214732e-01 8.275141038278e-01 8.316530837035e-01 8.357716441346e-01 8.398703769266e-01 8.439446835905e-01 8.479968042064e-01 8.520239528511e-01 8.560260028476e-01 8.600028591180e-01 8.639530358872e-01 8.678763557618e-01 8.717712691918e-01 8.756365351026e-01 8.794738206419e-01 8.832783335405e-01 8.870531735656e-01 8.907953901576e-01 8.945049714921e-01 8.981802379062e-01 9.018224086863e-01 9.054297958839e-01 9.090012156756e-01 9.125358011444e-01 9.160327340201e-01 9.194926757446e-01 9.229141376880e-01 9.262948310120e-01 9.296369661884e-01 9.329376239382e-01 9.361964007099e-01 9.394149136991e-01 9.425895079741e-01 9.457207899891e-01 9.488088936775e-01 9.518502267820e-01 9.548486146135e-01 9.578000580083e-01 9.607055933859e-01 9.635643742452e-01 9.663746413504e-01 9.691381351786e-01 9.718517004134e-01 9.745175831409e-01 9.771315959076e-01 9.796961662208e-01 9.822101213029e-01 9.846724124503e-01 9.870826293474e-01 9.894418798916e-01 9.917468464294e-01 9.939986953114e-01 9.961985879776e-01 9.983432130887e-01 1.000433311838e+00 1.002468943667e+00 1.004450595651e+00 1.006376821470e+00 1.008246701568e+00 1.010061247890e+00 1.011819286886e+00 1.013520702519e+00 1.015165958182e+00 1.016753717055e+00 1.018284634966e+00 1.019759003648e+00 1.021174460071e+00 1.022533606312e+00 1.023835744128e+00 1.025078788376e+00 1.026264662021e+00 1.027393153919e+00 1.028464067641e+00 1.029476636085e+00 1.030432475224e+00 1.031331758660e+00 1.032172482505e+00 1.032957255966e+00 1.033683752986e+00 1.034353864520e+00 1.034969524557e+00 1.035527347461e+00 1.036030447162e+00 1.036477301311e+00 1.036869544616e+00 1.037207480536e+00 1.037491298598e+00 1.037722329644e+00 1.037899061951e+00 1.038024834333e+00 1.038099102768e+00 1.038120718776e+00 1.038094238713e+00 1.038016057849e+00 1.037891830423e+00 1.037718801473e+00 1.037499177158e+00 1.037235185821e+00 1.036923538668e+00 1.036569396347e+00 1.036172144709e+00 1.035734692398e+00 1.035255390184e+00 1.034737801263e+00 1.034182742766e+00 1.033589264035e+00 1.032963974748e+00 1.032302831651e+00 1.031611142951e+00 1.030889056159e+00 1.030136885784e+00 1.029360539133e+00 1.028555739051e+00 1.027729353829e+00 1.026879924976e+00 1.026011164704e+00 1.025124989979e+00 1.024221038833e+00 1.023306673743e+00 1.022377359160e+00 1.021440257542e+00 1.020494126425e+00 1.019543644461e+00 1.018591386673e+00 1.017636485697e+00 1.016686399942e+00 1.015738593805e+00 1.014799260386e+00 1.013868773818e+00 1.012950629208e+00 1.012047693869e+00 1.011161517667e+00 1.010296525793e+00 1.009452452677e+00 1.008636809707e+00 1.007847667666e+00 1.007089442927e+00 1.006366562487e+00 1.005679502024e+00 1.005034457786e+00 1.004430461558e+00 1.003872642408e+00 1.003364082009e+00 1.002906148889e+00 1.002503935053e+00 1.002158613653e+00 1.001875083285e+00 1.001652036995e+00 1.001498400627e+00 1.001411797157e+00 1.001396086758e+00 1.001457656324e+00 1.001594749732e+00 1.001813275629e+00 1.002111010221e+00 1.002498189142e+00 1.002969723796e+00 1.003532741781e+00 1.004188803482e+00 1.004937921567e+00 1.005786817085e+00 1.006731922145e+00 1.007780956925e+00 1.008931511503e+00 1.010187039691e+00 1.011549736621e+00 1.013017436662e+00 1.014600048354e+00 1.016287580822e+00 1.018091327807e+00 1.020005447930e+00 1.022033473815e+00 1.024177065288e+00 1.026433280721e+00 1.028808960907e+00 1.031295976536e+00 1.033903254097e+00 1.036623261538e+00 1.039461269730e+00 1.042415091439e+00 1.045480818132e+00 1.048665630235e+00 1.051958366175e+00 1.055370044067e+00 1.058886108957e+00 1.062516730716e+00 1.066255947107e+00 1.070097820201e+00 1.074049476947e+00 1.078100861569e+00 1.082256279480e+00 1.086507275616e+00 1.090857140745e+00 1.095300492018e+00 1.099834473203e+00 1.104459532723e+00 1.109166669153e+00 1.113959737042e+00 1.118828155834e+00 1.123777149034e+00 1.128796487364e+00 1.133885413904e+00 1.139042311135e+00 1.144256096065e+00 1.149532925016e+00 1.154860007376e+00 1.160239444384e+00 1.165664269613e+00 1.171129532893e+00 1.176636724414e+00 1.182173489541e+00 1.187741986075e+00 1.193333194191e+00 1.198946556523e+00 1.204575780214e+00 1.210214046164e+00 1.215864200279e+00 1.221510170484e+00 1.227158967699e+00 1.232798576522e+00 1.238426089146e+00 1.244038383896e+00 1.249626035989e+00 1.255195943628e+00 1.260725613798e+00 1.266227930562e+00 1.271686120610e+00 1.277099827526e+00 1.282469031926e+00 1.287776250193e+00 1.293036277684e+00 1.298220078959e+00 1.303352133517e+00 1.308398610903e+00 1.313376152592e+00 1.318273190875e+00 1.323077487635e+00 1.327804128246e+00 1.332422026067e+00 1.336959294944e+00 1.341376567803e+00 1.345702848396e+00 1.349911450652e+00 1.354002767659e+00 1.357987934321e+00 1.361834287913e+00 1.365575526805e+00 1.369166645698e+00 1.372644270548e+00 1.375971735376e+00 1.379165578119e+00 1.382220516526e+00 1.385118483364e+00 1.387884583942e+00 1.390479940224e+00 1.392938953442e+00 1.395225825463e+00 1.397363879961e+00 1.399335559018e+00 1.401139838542e+00 1.402787534758e+00 1.404252124549e+00 1.405562598295e+00 1.406685714914e+00 1.407648578531e+00 1.408428446280e+00 1.409033873253e+00 1.409466269326e+00 1.409711010079e+00 1.409790347119e+00 1.409674321808e+00 1.409393000044e+00 1.408920109337e+00 1.408274357042e+00 1.407446628096e+00 1.406433447198e+00 1.405252585359e+00 1.403878358215e+00 1.402342173527e+00 1.400614441001e+00 1.398720765256e+00 1.396650031914e+00 1.394405281438e+00 1.391998526238e+00 1.389412386926e+00 1.386673146548e+00 1.383758126982e+00 1.380694343499e+00 1.377467013318e+00 1.374086151105e+00 1.370560589169e+00 1.366881503920e+00 1.363068096527e+00 1.359108075311e+00 1.355022303067e+00 1.350801172116e+00 1.346461105381e+00 1.342002774935e+00 1.337428884495e+00 1.332750316238e+00 1.327969086770e+00 1.323095926009e+00 1.318130426995e+00 1.313089399341e+00 1.307969690106e+00 1.302787358795e+00 1.297542219585e+00 1.292251775107e+00 1.286914019033e+00 1.281542645377e+00 1.276145753626e+00 1.270729437608e+00 1.265311084958e+00 1.259886256382e+00 1.254480996365e+00 1.249089712819e+00 1.243734597364e+00 1.238416540257e+00 1.233152011309e+00 1.227952431111e+00 1.222819319881e+00 1.217777473435e+00 1.212822085206e+00 1.207980526606e+00 1.203248615979e+00 1.198648900739e+00 1.194187623009e+00 1.189872402769e+00 1.185727099650e+00 1.181743996622e+00 1.177953927254e+00 1.174348273524e+00 1.170954892027e+00 1.167772298380e+00 1.164816492427e+00 1.162096865108e+00 1.159616443942e+00 1.157397546113e+00 1.155432869729e+00 1.153745603890e+00 1.152330723127e+00 1.151203996826e+00 1.150368160156e+00 1.149826631947e+00 1.149593202838e+00 1.149659687596e+00 1.150044442823e+00 1.150735421690e+00 1.151748434729e+00 1.153072643416e+00 1.154718188239e+00 1.156677662371e+00 1.158953602941e+00 1.161547009677e+00 1.164443021199e+00 1.167654464586e+00 1.171158146721e+00 1.174966361364e+00 1.179057361723e+00 1.183432451859e+00 1.188082800234e+00 1.192993796903e+00 1.198167271867e+00 1.203574799842e+00 1.209224262151e+00 1.215086184814e+00 1.221164465777e+00 1.227432733369e+00 1.233884496815e+00 1.240503575677e+00 1.247271193260e+00 1.254183540049e+00 1.261208608055e+00 1.268347754995e+00 1.275567655666e+00 1.282864601137e+00 1.290217180349e+00 1.297604929592e+00 1.305018762823e+00 1.312429720594e+00 1.319834657319e+00 1.327201309859e+00 1.334525026129e+00 1.341778351445e+00 1.348953391501e+00 1.356024849571e+00 1.362977761426e+00 1.369801424934e+00 1.376469043023e+00 1.382976650534e+00 1.389292970122e+00 1.395420634194e+00 1.401329598075e+00 1.407014964597e+00 1.412458900853e+00 1.417644568208e+00 1.422572140205e+00 1.427210588839e+00 1.431569747603e+00 1.435620546602e+00 1.439364603691e+00 1.442791795691e+00 1.445888540073e+00 1.448660511592e+00 1.451085304945e+00 1.453174975999e+00 1.454910368514e+00 1.456302736577e+00 1.457343353973e+00 1.458034656292e+00 1.458378930303e+00 1.458376858345e+00 1.458037879306e+00 1.457358423100e+00 1.456357978945e+00 1.455034003690e+00 1.453405231358e+00 1.451478652164e+00 1.449269527431e+00 1.446794790756e+00 1.444063083234e+00 1.441105540557e+00 1.437928652084e+00 1.434562264677e+00 1.431025647253e+00 1.427341747226e+00 1.423538184394e+00 1.419637257462e+00 1.415672909326e+00 1.411666535884e+00 1.407654797006e+00 1.403658718529e+00 1.399718141750e+00 1.395854819223e+00 1.392107756687e+00 1.388504880397e+00 1.385072640291e+00 1.381849052913e+00 1.378853185801e+00 1.376125261540e+00 1.373681292016e+00 1.371553967592e+00 1.369762843501e+00 1.368329027107e+00 1.367274357443e+00 1.366611572777e+00 1.366359219292e+00 1.366520624845e+00 1.367113404569e+00 1.368128549188e+00 1.369582069147e+00 1.371459278328e+00 1.373759949341e+00 1.376477855570e+00 1.379592145868e+00 1.383099891325e+00 1.386967518954e+00 1.391188505012e+00 1.395727758437e+00 1.400563638117e+00 1.405667693743e+00 1.411007619281e+00 1.416553885785e+00 1.422267073688e+00 1.428119815017e+00 1.434068056883e+00 1.440085573545e+00 1.446125560763e+00 1.452159897023e+00 1.458148905583e+00 1.464053798253e+00 1.469849509363e+00 1.475489624273e+00 1.480952127935e+00 1.486198862676e+00 1.491205121510e+00 1.495939800556e+00 1.500376926544e+00 1.504496424647e+00 1.508266728296e+00 1.511682269120e+00 1.514709915720e+00 1.517345833046e+00 1.519570688163e+00 1.521374089844e+00 1.522749470208e+00 1.523686842917e+00 1.524189415233e+00 1.524245112872e+00 1.523863637762e+00 1.523040637487e+00 1.521783656742e+00 1.520099912739e+00 1.517996434878e+00 1.515486096911e+00 1.512576227729e+00 1.509289987993e+00 1.505633235752e+00 1.501632968175e+00 1.497304701025e+00 1.492669606128e+00 1.487754219421e+00 1.482579063698e+00 1.477179213146e+00 1.471570938383e+00 1.465799111949e+00 1.459885810956e+00 1.453869671328e+00 1.447788522258e+00 1.441675830867e+00 1.435578900028e+00 1.429531437687e+00 1.423586445645e+00 1.417780761099e+00 1.412167149500e+00 1.406791513622e+00 1.401702630404e+00 1.396954127416e+00 1.392589913488e+00 1.388667061024e+00 1.385224747855e+00 1.382322736208e+00 1.379995590234e+00 1.378290229620e+00 1.377247200651e+00 1.376896508039e+00 1.377271724184e+00 1.378388011632e+00 1.380271447575e+00 1.382919973192e+00 1.386340529528e+00 1.390522846685e+00 1.395445566576e+00 1.401091081297e+00 1.407415270860e+00 1.414384367941e+00 1.421936577698e+00 1.430022328063e+00 1.438567952140e+00 1.447505076241e+00 1.456759468222e+00 1.466245146149e+00 1.475888265123e+00 1.485594344748e+00 1.495291552182e+00 1.504887763296e+00 1.514307474225e+00 1.523477912163e+00 1.532322034983e+00 1.540782853618e+00 1.548795376946e+00 1.556318803453e+00 1.563303896389e+00 1.569725399324e+00 1.575558567547e+00 1.580790279453e+00 1.585421039660e+00 1.589451025619e+00 1.592904274106e+00 1.595793273201e+00 1.598156302802e+00 1.600021907598e+00 1.601432083466e+00 1.602431075478e+00 1.603053203609e+00 1.603348230701e+00 1.603346985797e+00 1.603087507940e+00 1.602591433858e+00 1.601879430633e+00 1.600957310077e+00 1.599820390940e+00 1.598456663374e+00 1.596839259477e+00 1.594926995425e+00 1.592672679937e+00 1.590018060620e+00 1.586893162264e+00 1.583227551144e+00 1.578941453493e+00 1.573956214613e+00 1.568195843479e+00 1.561583886146e+00 1.554059110088e+00 1.545562842465e+00 1.536057919367e+00 1.525514663753e+00 1.513927911687e+00 1.501311931828e+00 1.487699183476e+00 1.473152908972e+00 1.457750590663e+00 1.441601204531e+00 1.424830674944e+00 1.407589372226e+00 1.390042565962e+00 1.372375765779e+00 1.354783392817e+00 1.337463747866e+00 1.320623017343e+00 1.304456028428e+00 1.289155849021e+00 1.274890812087e+00 1.261811608279e+00 1.250042205948e+00 1.239674393750e+00 1.230760236067e+00 1.223325763061e+00 1.217350968125e+00 1.212788283975e+00 1.209555480215e+00 1.207531789442e+00 1.206600683311e+00 1.206585481231e+00 1.207343442289e+00 1.208690662189e+00 1.210448096485e+00 1.212468756423e+00 1.214552102512e+00 1.216582206095e+00 1.218395683641e+00 1.219876668676e+00 1.220933311870e+00 1.221459109000e+00 1.221420791948e+00 1.220763223114e+00 1.219483690251e+00 1.217592060907e+00 1.215128201679e+00 1.212151726155e+00 1.208742617951e+00 1.205008756567e+00 1.201047223958e+00 1.196993675798e+00 1.192953870448e+00 1.189050536819e+00 1.185371824121e+00 1.181994285795e+00 1.179051216190e+00 1.175410599516e+00 1.171527963125e+00 1.167996280191e+00 1.165342839986e+00 1.163872082898e+00 1.163537499788e+00 1.163932162337e+00 1.164430599469e+00 1.164370051268e+00 1.163233150205e+00 1.160818129235e+00 1.157293948379e+00 1.153128173789e+00 1.148949206061e+00 1.145361787526e+00 1.142733405050e+00 1.141088767533e+00 1.140142381172e+00 1.139365644506e+00 1.138192564220e+00 1.136227390056e+00 1.133370335413e+00 1.129860493174e+00 1.126224275474e+00 1.123112312994e+00 1.121078449032e+00 1.120421764182e+00 1.121087305924e+00 1.122664800507e+00 1.124560354608e+00 1.126199826198e+00 1.127206375004e+00 1.127554748063e+00 1.127580506019e+00 1.127842048316e+00 1.128843607416e+00 1.130730005800e+00 1.131451159416e+00 1.113830937279e+00 1.059887892480e+00 9.893519400789e-01 9.338854804038e-01 9.238823686738e-01 9.670543973869e-01 1.041319826320e+00 1.111969612296e+00 1.150183503698e+00 1.140664986193e+00 1.083682262119e+00 9.959278041580e-01 9.103592792837e-01 8.683748621475e-01 8.947742172718e-01 9.745055760706e-01 1.066485841126e+00 1.131833299150e+00 1.146069354997e+00 1.100891092466e+00 1.004245423227e+00 8.816843079478e-01 7.775723736266e-01 7.433084632798e-01 7.959986652810e-01 8.974701929527e-01 9.940321837925e-01 1.047465030532e+00 1.038670358937e+00 9.653699449187e-01 8.418400534845e-01 7.025250446411e-01 6.075068239469e-01 6.189790574362e-01 7.281542957243e-01 8.684462937208e-01 9.853535085505e-01 1.049231979186e+00 1.048330095346e+00 9.848002003524e-01 8.737424078368e-01 7.444353850760e-01 6.421508437256e-01 6.158274059571e-01 6.748490460859e-01 7.777534072429e-01 8.786995385048e-01 9.505748104091e-01 9.827035453009e-01 9.758644120673e-01 9.386695912603e-01 8.844642142083e-01 8.278650660936e-01 7.810368298614e-01 7.506403804293e-01 7.374672461977e-01 7.390546790742e-01 7.528054628651e-01 7.768738795140e-01 8.085726789275e-01 8.425921392404e-01 8.708239070308e-01 8.842722657500e-01 8.758215544987e-01 8.430059508780e-01 7.903068784842e-01 7.306584866670e-01 6.846348959963e-01 6.731618792583e-01 7.034406542612e-01 7.621519352255e-01 8.257520122940e-01 8.733475293405e-01 8.924304245729e-01 8.800782643955e-01 8.428081712715e-01 7.956333530644e-01 7.586054995717e-01 7.487219256717e-01 7.695397845506e-01 8.089195011631e-01 8.479263318002e-01 8.709777997325e-01 8.709091582172e-01 8.501584782274e-01 8.198637613998e-01 7.963032944597e-01 7.936222577324e-01 8.151252592729e-01 8.508349491629e-01 8.838332686529e-01 8.988283266843e-01 8.875746938341e-01 8.512838965313e-01 8.014709638426e-01 7.585745586705e-01 7.451714912874e-01 7.722496161658e-01 8.301452622893e-01 8.957120759089e-01 9.455306619813e-01 9.632543578610e-01 9.417763378152e-01 8.838790738260e-01 8.028637741908e-01 7.230629580330e-01 6.761863971839e-01 6.853345846016e-01 7.448470105471e-01 8.258160431637e-01 8.980213128541e-01 9.407895055152e-01 9.441117416301e-01 9.076493493340e-01 8.402389075786e-01 7.597812309862e-01 6.921494060796e-01 6.640979370971e-01 6.869200063477e-01 7.470059336341e-01 8.183809693754e-01 8.787384019796e-01 9.148707053733e-01 9.223753439265e-01 9.041269933741e-01 8.686128246503e-01 8.277383390098e-01 7.935361955187e-01 7.742303418006e-01 7.877622797089e-01
 3.956389542926e-01 3.974015405582e-01 3.991838381709e-01 4.009882922711e-01 4.028447387776e-01 4.047521928424e-01 4.066393632796e-01 4.084345339535e-01 4.101591476208e-01 4.118941063898e-01 4.136861970763e-01 4.155171694525e-01 4.173603954369e-01 4.192156085941e-01 4.210710042645e-01 4.229017798199e-01 4.247049874423e-01 4.265200843911e-01 4.283754411556e-01 4.302442727266e-01 4.320922442309e-01 4.339268392690e-01 4.357821307903e-01 4.376641307001e-01 4.395443634051e-01 4.414072300168e-01 4.432609011174e-01 4.451038359394e-01 4.469229806307e-01 4.487233226474e-01 4.505446523216e-01 4.524068286465e-01 4.542792333380e-01 4.561106073571e-01 4.578801645781e-01 4.596131922820e-01 4.613518865263e-01 4.631294845732e-01 4.649565169570e-01 4.668119414275e-01 4.686425854693e-01 4.704202344258e-01 4.721609456038e-01 4.739122433642e-01 4.756916992204e-01 4.774747983009e-01 4.792459585889e-01 4.810254747833e-01 4.828425788033e-01 4.846859005744e-01 4.865058774518e-01 4.882564731225e-01 4.899244925559e-01 4.915567123575e-01 4.932280682626e-01 4.949973651983e-01 4.968431770573e-01 4.986823186717e-01 5.004381759786e-01 5.021071930380e-01 5.037490128124e-01 5.054172425647e-01 5.071288494663e-01 5.088708623715e-01 5.106286263917e-01 5.123923000989e-01 5.141549388069e-01 5.159042787902e-01 5.176150294667e-01 5.192646354420e-01 5.208740336455e-01 5.225143067516e-01 5.242575761275e-01 5.260977041932e-01 5.279529141115e-01 5.297222334588e-01 5.313688896995e-01 5.329515374673e-01 5.345896313934e-01 5.363758012513e-01 5.383001730281e-01 5.402468477418e-01 5.420830901667e-01 5.437759348084e-01 5.454116693525e-01 5.471277021503e-01 5.490055685401e-01 5.510063565602e-01 5.530013740163e-01 5.548615491538e-01 5.565671609036e-01 5.582201403793e-01 5.599586357394e-01 5.618495807004e-01 5.638285998558e-01 5.657617764715e-01 5.675389722255e-01 5.691601309387e-01 5.707270796951e-01 5.723742698383e-01 5.741577137211e-01 5.760096558358e-01 5.778029811941e-01 5.794462100729e-01 5.809489526039e-01 5.824179572589e-01 5.839762047588e-01 5.856746888586e-01 5.874508254022e-01 5.891785286527e-01 5.907707960034e-01 5.922544128641e-01 5.937437115482e-01 5.953623173133e-01 5.971429546316e-01 5.990020255379e-01 6.008026972873e-01 6.024607031438e-01 6.040134087921e-01 6.055915032190e-01 6.073146140914e-01 6.091883317067e-01 6.111006940665e-01 6.129017220631e-01 6.145196092423e-01 6.160128973091e-01 6.175232191186e-01 6.191630387324e-01 6.209251378879e-01 6.226913522063e-01 6.243327638498e-01 6.258107563263e-01 6.271984521010e-01 6.286218582488e-01 6.301612376982e-01 6.318036025366e-01 6.334638244408e-01 6.350637283645e-01 6.365954263666e-01 6.381043129193e-01 6.396425485364e-01 6.412270227984e-01 6.428407296646e-01 6.444612479157e-01 6.460778103130e-01 6.476984283861e-01 6.493156301975e-01 6.508974536109e-01 6.524189854963e-01 6.538918941538e-01 6.553642794919e-01 6.568801632311e-01 6.584482669329e-01 6.600286284045e-01 6.615650216030e-01 6.630334395046e-01 6.644712281261e-01 6.659334020956e-01 6.674431674760e-01 6.689848196971e-01 6.705250242528e-01 6.720425424874e-01 6.735407566949e-01 6.750366114736e-01 6.765291613225e-01 6.779920772593e-01 6.794125978189e-01 6.808098239252e-01 6.822216681837e-01 6.836692430948e-01 6.851361224010e-01 6.865823142200e-01 6.879823776236e-01 6.893470742372e-01 6.907257964953e-01 6.921454519054e-01 6.935982588070e-01 6.950461480440e-01 6.964639540742e-01 6.978581793058e-01 6.992483364455e-01 7.006518641537e-01 7.020560798016e-01 7.034313183219e-01 7.047676887315e-01 7.060841342919e-01 7.074070484737e-01 7.087468237426e-01 7.100937349166e-01 7.114254087029e-01 7.127296907161e-01 7.140192518539e-01 7.153175042667e-01 7.166301381857e-01 7.179480844390e-01 7.192554029978e-01 7.205453024787e-01 7.218241686392e-01 7.230993834308e-01 7.243783107830e-01 7.256523447179e-01 7.269093568879e-01 7.281510364923e-01 7.293845522755e-01 7.306118046544e-01 7.318373880561e-01 7.330585524856e-01 7.342688186088e-01 7.354671591545e-01 7.366628802552e-01 7.378596916427e-01 7.390515568314e-01 7.402334024942e-01 7.414043258433e-01 7.425645100834e-01 7.437199086034e-01 7.448721345875e-01 7.460180726542e-01 7.471485476687e-01 7.482665034359e-01 7.493767551393e-01 7.504848372004e-01 7.515875564381e-01 7.526813283242e-01 7.537669979455e-01 7.548416385924e-01 7.559122026222e-01 7.569790019016e-01 7.580363390107e-01 7.590848772758e-01 7.601228179701e-01 7.611533099651e-01 7.621744824272e-01 7.631891423361e-01 7.641945694532e-01 7.651888292179e-01 7.661755316601e-01 7.671575995804e-01 7.681302862729e-01 7.690944128355e-01 7.700493429603e-01 7.709944311646e-01 7.719313146595e-01 7.728624360065e-01 7.737855415927e-01 7.746955540905e-01 7.755951020945e-01 7.764874291285e-01 7.773695382114e-01 7.782429829583e-01 7.791083735857e-01 7.799636742868e-01 7.808093636162e-01 7.816478071428e-01 7.824779686161e-01 7.832958232323e-01 7.841050074056e-01 7.849049300674e-01 7.856937221243e-01 7.864743942085e-01 7.872459982386e-01 7.880065269569e-01 7.887551431187e-01 7.894971722171e-01 7.902281329061e-01 7.909482259288e-01 7.916590315440e-01 7.923602867769e-01 7.930490710115e-01 7.937308480467e-01 7.944016190764e-01 7.950601166370e-01 7.957080805756e-01 7.963484716329e-01 7.969773115402e-01 7.975939828906e-01 7.982008689303e-01 7.987971198140e-01 7.993834964919e-01 7.999597043507e-01 8.005247820900e-01 8.010758618998e-01 8.016181755423e-01 8.021485319021e-01 8.026686414910e-01 8.031772834483e-01 8.036753974185e-01 8.041605461576e-01 8.046354404936e-01 8.050991339884e-01 8.055506143414e-01 8.059918720656e-01 8.064218816062e-01 8.068401334052e-01 8.072459565057e-01 8.076397028952e-01 8.080229569343e-01 8.083930261956e-01 8.087522724310e-01 8.091020477342e-01 8.094373365848e-01 8.097604700486e-01 8.100727518266e-01 8.103703094735e-01 8.106582269769e-01 8.109329797420e-01 8.111960654067e-01 8.114466987240e-01 8.116841184143e-01 8.119099067024e-01 8.121221505659e-01 8.123220034884e-01 8.125088974700e-01 8.126826043345e-01 8.128445658631e-01 8.129929311576e-01 8.131283568245e-01 8.132494246868e-01 8.133608019164e-01 8.134573950674e-01 8.135412954311e-01 8.136119187100e-01 8.136678289103e-01 8.137099334382e-01 8.137394657203e-01 8.137554932462e-01 8.137586204151e-01 8.137498639008e-01 8.137273557899e-01 8.136914413597e-01 8.136408993435e-01 8.135742920592e-01 8.134933715445e-01 8.134004942192e-01 8.132946162502e-01 8.131738734933e-01 8.130421291277e-01 8.128968102172e-01 8.127347248225e-01 8.125581012553e-01 8.123663092573e-01 8.121582779836e-01 8.119388414810e-01 8.117075215107e-01 8.114620521265e-01 8.112032423616e-01 8.109301546761e-01 8.106375498374e-01 8.103316117755e-01 8.100107616853e-01 8.096754054412e-01 8.093275531805e-01 8.089689939824e-01 8.085962614435e-01 8.082051407722e-01 8.077984698398e-01 8.073743809629e-01 8.069369548604e-01 8.064854876818e-01 8.060201185482e-01 8.055416305709e-01 8.050489414681e-01 8.045395714545e-01 8.040115373366e-01 8.034695302537e-01 8.029117731781e-01 8.023400299670e-01 8.017540661661e-01 8.011523109534e-01 8.005343203452e-01 7.999012317471e-01 7.992507966131e-01 7.985847996825e-01 7.979041623187e-01 7.972064440570e-01 7.964956008417e-01 7.957697823493e-01 7.950253041853e-01 7.942661579286e-01 7.934912822730e-01 7.926985016332e-01 7.918904019944e-01 7.910677393103e-01 7.902302194443e-01 7.893751701298e-01 7.885039132418e-01 7.876145488644e-01 7.867118881823e-01 7.857919711103e-01 7.848579041680e-01 7.839073073402e-01 7.829407416864e-01 7.819570799087e-01 7.809570524030e-01 7.799433530081e-01 7.789112527570e-01 7.778664108158e-01 7.768049937604e-01 7.757250440696e-01 7.746298714475e-01 7.735185720405e-01 7.723920536324e-01 7.712499364658e-01 7.700921796217e-01 7.689168527361e-01 7.677250079662e-01 7.665149457144e-01 7.652893990294e-01 7.640483723167e-01 7.627928420865e-01 7.615202633979e-01 7.602313875633e-01 7.589227577410e-01 7.575995901990e-01 7.562602364222e-01 7.549036899477e-01 7.535342454368e-01 7.521478864123e-01 7.507444420757e-01 7.493254676332e-01 7.478906914410e-01 7.464387354011e-01 7.449709370284e-01 7.434889960143e-01 7.419908889965e-01 7.404762904052e-01 7.389462370251e-01 7.374005832222e-01 7.358386036356e-01 7.342604546835e-01 7.326668568643e-01 7.310589617720e-01 7.294361186570e-01 7.277962307420e-01 7.261433017909e-01 7.244730837589e-01 7.227874990449e-01 7.210873825612e-01 7.193719046087e-01 7.176426054701e-01 7.158972339586e-01 7.141375081046e-01 7.123623069452e-01 7.105724820858e-01 7.087690517447e-01 7.069502019563e-01 7.051161247576e-01 7.032698905994e-01 7.014098980382e-01 6.995343140375e-01 6.976441665144e-01 6.957403738911e-01 6.938227278730e-01 6.918929127260e-01 6.899487584413e-01 6.879926704684e-01 6.860203242245e-01 6.840360737823e-01 6.820372387169e-01 6.800274204578e-01 6.780056014369e-01 6.759694547472e-01 6.739231914728e-01 6.718621078364e-01 6.697896129213e-01 6.677050479230e-01 6.656098069747e-01 6.635070110711e-01 6.613904257105e-01 6.592624868269e-01 6.571239167018e-01 6.549744120968e-01 6.528167071991e-01 6.506500646568e-01 6.484725281497e-01 6.462866752868e-01 6.440879474074e-01 6.418796151682e-01 6.396647660044e-01 6.374414957004e-01 6.352111090681e-01 6.329724884075e-01 6.307219861927e-01 6.284663872819e-01 6.262050637807e-01 6.239359542060e-01 6.216620747703e-01 6.193814066605e-01 6.170942454162e-01 6.148039934502e-01 6.125070861741e-01 6.102073338497e-01 6.079050280719e-01 6.055971664371e-01 6.032861373328e-01 6.009719683933e-01 5.986555382184e-01 5.963391232722e-01 5.940184456537e-01 5.916975938721e-01 5.893774836142e-01 5.870549136939e-01 5.847337628640e-01 5.824153601940e-01 5.800955299499e-01 5.777803527613e-01 5.754668677188e-01 5.731549706597e-01 5.708497358894e-01 5.685473641043e-01 5.662506605591e-01 5.639595538497e-01 5.616729311614e-01 5.593942561856e-01 5.571239888178e-01 5.548599168800e-01 5.526064465988e-01 5.503603607048e-01 5.481249677001e-01 5.459014939350e-01 5.436898439667e-01 5.414905124521e-01 5.393036457444e-01 5.371301173851e-01 5.349735040399e-01 5.328320109161e-01 5.307048281170e-01 5.285983507182e-01 5.265066297995e-01 5.244346027445e-01 5.223833208914e-01 5.203522694745e-01 5.183445006513e-01 5.163571654717e-01 5.143933743717e-01 5.124566273105e-01 5.105423882461e-01 5.086563523973e-01 5.067976055934e-01 5.049653388158e-01 5.031634829570e-01 5.013927260447e-01 4.996524771368e-01 4.979454430476e-01 4.962706044859e-01 4.946307192941e-01 4.930272058166e-01 4.914598630224e-01 4.899303686687e-01 4.884397421604e-01 4.869872986163e-01 4.855787134766e-01 4.842108980184e-01 4.828853141400e-01 4.816048499511e-01 4.803691050554e-01 4.791799546511e-01 4.780371619418e-01 4.769432111768e-01 4.759002503288e-01 4.749058584392e-01 4.739637929252e-01 4.730748984209e-01 4.722385533992e-01 4.714573161181e-01 4.707316567751e-01 4.700625309423e-01 4.694523321005e-01 4.688973765383e-01 4.684030157567e-01 4.679701175827e-01 4.675965791534e-01 4.672862734528e-01 4.670377539948e-01 4.668521898446e-01 4.667305690074e-01 4.666754281850e-01 4.666845202602e-01 4.667601945163e-01 4.669018750525e-01 4.671114511581e-01 4.673889226571e-01 4.677349012982e-01 4.681495357282e-01 4.686318102401e-01 4.691858347495e-01 4.698088079024e-01 4.705010914674e-01 4.712648503394e-01 4.720985589205e-01 4.730035557492e-01 4.739787548132e-01 4.750241113704e-01 4.761414438175e-01 4.773298539573e-01 4.785877312653e-01 4.799170658514e-01 4.813170014235e-01 4.827868501519e-01 4.843269840019e-01 4.859372773258e-01 4.876168770726e-01 4.893648501889e-01 4.911827612870e-01 4.930682948431e-01 4.950212104381e-01 4.970421226719e-01 4.991298552311e-01 5.012831690556e-01 5.035019170059e-01 5.057863917260e-01 5.081344593120e-01 5.105459439757e-01 5.130215764631e-01 5.155572647923e-01 5.181566486658e-01 5.208151337447e-01 5.235337833762e-01 5.263099380742e-01 5.291462421129e-01 5.320385469389e-01 5.349870592744e-01 5.379904275172e-01 5.410487972980e-01 5.441613134900e-01 5.473244061374e-01 5.505405938104e-01 5.538068944050e-01 5.571218265460e-01 5.604860508027e-01 5.638975246983e-01 5.673556867215e-01 5.708582277275e-01 5.744064156602e-01 5.779974456912e-01 5.816312528942e-01 5.853053421502e-01 5.890210688535e-01 5.927731434922e-01 5.965661633509e-01 6.003948447969e-01 6.042595152267e-01 6.081600502975e-01 6.120935630792e-01 6.160595924618e-01 6.200581196086e-01 6.240872197824e-01 6.281460858594e-01 6.322329317881e-01 6.363465564965e-01 6.404871864750e-01 6.446539945726e-01 6.488449200039e-01 6.530580976592e-01 6.572939264335e-01 6.615507694851e-01 6.658283657552e-01 6.701251337553e-01 6.744392211598e-01 6.787711055758e-01 6.831190793898e-01 6.874808700093e-01 6.918589011083e-01 6.962474255097e-01 7.006495979153e-01 7.050624177768e-01 7.094838152283e-01 7.139159792152e-01 7.183557146095e-01 7.228015240353e-01 7.272551349263e-01 7.317122452991e-01 7.361734768533e-01 7.406384685137e-01 7.451051478538e-01 7.495729539333e-01 7.540410054646e-01 7.585085029941e-01 7.629738859081e-01 7.674361695318e-01 7.718972080758e-01 7.763520494634e-01 7.808011516573e-01 7.852439990931e-01 7.896795730429e-01 7.941069456932e-01 7.985239373809e-01 8.029325856094e-01 8.073302969760e-01 8.117151351527e-01 8.160877844612e-01 8.204458789652e-01 8.247902371449e-01 8.291180295301e-01 8.334306256061e-01 8.377263620259e-01 8.420019674926e-01 8.462592365142e-01 8.504985126520e-01 8.547149519721e-01 8.589111133007e-01 8.630835796641e-01 8.672334414736e-01 8.713592636195e-01 8.754594529167e-01 8.795349398951e-01 8.835809538141e-01 8.876037073223e-01 8.915956735987e-01 8.955584919992e-01 8.994918398541e-01 9.033937181709e-01 9.072651375289e-01 9.111036226840e-01 9.149093028581e-01 9.186809566261e-01 9.224177540640e-01 9.261198278709e-01 9.297855381039e-01 9.334136850112e-01 9.370044832230e-01 9.405561164808e-01 9.440699466569e-01 9.475431736693e-01 9.509748036268e-01 9.543668391598e-01 9.577158362170e-01 9.610224732428e-01 9.642852081074e-01 9.675045332793e-01 9.706790566654e-01 9.738073924883e-01 9.768911901972e-01 9.799268917210e-01 9.829153641067e-01 9.858569545803e-01 9.887489033028e-01 9.915931354192e-01 9.943863388395e-01 9.971298926036e-01 9.998223074831e-01 1.002464436199e+00 1.005053822016e+00 1.007590298401e+00 1.010073826951e+00 1.012505873296e+00 1.014882800521e+00 1.017206228113e+00 1.019473812379e+00 1.021686820650e+00 1.023845816524e+00 1.025946475806e+00 1.027993342610e+00 1.029982425851e+00 1.031914384516e+00 1.033789732362e+00 1.035607243685e+00 1.037367133126e+00 1.039068633729e+00 1.040712972656e+00 1.042296861622e+00 1.043824181045e+00 1.045292580294e+00 1.046701593536e+00 1.048051618388e+00 1.049343661971e+00 1.050576703500e+00 1.051749457331e+00 1.052864163934e+00 1.053920892540e+00 1.054917460799e+00 1.055856275800e+00 1.056733742085e+00 1.057556145022e+00 1.058319262916e+00 1.059023619789e+00 1.059671278567e+00 1.060260637003e+00 1.060794069442e+00 1.061269087368e+00 1.061689398222e+00 1.062053711214e+00 1.062361894998e+00 1.062618278796e+00 1.062818818127e+00 1.062965426410e+00 1.063059438418e+00 1.063101100906e+00 1.063091758616e+00 1.063030911753e+00 1.062922883214e+00 1.062764300423e+00 1.062557966055e+00 1.062304268139e+00 1.062005515837e+00 1.061662398681e+00 1.061273580002e+00 1.060845141142e+00 1.060373209470e+00 1.059862205738e+00 1.059313347438e+00 1.058726099704e+00 1.058105472324e+00 1.057448457714e+00 1.056760608558e+00 1.056038927557e+00 1.055291284406e+00 1.054514307568e+00 1.053709392965e+00 1.052884976875e+00 1.052034451826e+00 1.051165848808e+00 1.050277538675e+00 1.049373180384e+00 1.048456927271e+00 1.047526210166e+00 1.046588633014e+00 1.045640257666e+00 1.044689888346e+00 1.043735691848e+00 1.042781055602e+00 1.041829907534e+00 1.040881208172e+00 1.039941521690e+00 1.039011126210e+00 1.038092960689e+00 1.037189244826e+00 1.036304353058e+00 1.035440390713e+00 1.034598636008e+00 1.033784685815e+00 1.032999130068e+00 1.032245794490e+00 1.031527081422e+00 1.030847891208e+00 1.030207674212e+00 1.029610947019e+00 1.029063869273e+00 1.028564035324e+00 1.028119135184e+00 1.027727935738e+00 1.027396431196e+00 1.027126343063e+00 1.026919485867e+00 1.026782672725e+00 1.026713215189e+00 1.026718512176e+00 1.026798792436e+00 1.026957988374e+00 1.027198430228e+00 1.027522149431e+00 1.027936025805e+00 1.028433745767e+00 1.029027804083e+00 1.029711853868e+00 1.030494408678e+00 1.031374376143e+00 1.032354354546e+00 1.033439465402e+00 1.034624290283e+00 1.035918911464e+00 1.037318040874e+00 1.038828045333e+00 1.040447959118e+00 1.042180281305e+00 1.044026109971e+00 1.045981188822e+00 1.048057279506e+00 1.050243647138e+00 1.052549643860e+00 1.054969291562e+00 1.057505830926e+00 1.060160523798e+00 1.062927646693e+00 1.065816574127e+00 1.068815112422e+00 1.071933539327e+00 1.075164103283e+00 1.078507162823e+00 1.081965004348e+00 1.085529709428e+00 1.089207815315e+00 1.092989978471e+00 1.096883408849e+00 1.100876663957e+00 1.104973844491e+00 1.109171687861e+00 1.113464700353e+00 1.117857939184e+00 1.122338841177e+00 1.126913309889e+00 1.131571800928e+00 1.136315125383e+00 1.141139642011e+00 1.146039172956e+00 1.151016014135e+00 1.156059601308e+00 1.161174481125e+00 1.166347982957e+00 1.171582518432e+00 1.176871695860e+00 1.182211821738e+00 1.187601350994e+00 1.193031061757e+00 1.198501718827e+00 1.204004651615e+00 1.209538093109e+00 1.215101705750e+00 1.220678657781e+00 1.226277626453e+00 1.231886248006e+00 1.237502556991e+00 1.243122903811e+00 1.248737691660e+00 1.254350408359e+00 1.259945624743e+00 1.265530591113e+00 1.271090453392e+00 1.276626141075e+00 1.282132199012e+00 1.287598780500e+00 1.293034297326e+00 1.298412494114e+00 1.303754760613e+00 1.309030906867e+00 1.314255952089e+00 1.319415869353e+00 1.324503931999e+00 1.329528428589e+00 1.334461684917e+00 1.339330589578e+00 1.344095990623e+00 1.348784192235e+00 1.353370370858e+00 1.357857717649e+00 1.362248053394e+00 1.366518052356e+00 1.370694336295e+00 1.374736357503e+00 1.378676189586e+00 1.382479562425e+00 1.386163753312e+00 1.389717196936e+00 1.393128556001e+00 1.396418312027e+00 1.399547183220e+00 1.402550850206e+00 1.405391801912e+00 1.408093963369e+00 1.410637090509e+00 1.413022014817e+00 1.415257486198e+00 1.417317703699e+00 1.419231771317e+00 1.420963524845e+00 1.422540844021e+00 1.423938888978e+00 1.425169533616e+00 1.426227777819e+00 1.427105172600e+00 1.427818289775e+00 1.428338332546e+00 1.428695287960e+00 1.428859582971e+00 1.428853838008e+00 1.428663918984e+00 1.428288442700e+00 1.427742374137e+00 1.427000557088e+00 1.426095165898e+00 1.424993911833e+00 1.423723300510e+00 1.422269277268e+00 1.420635986599e+00 1.418833132550e+00 1.416842052205e+00 1.414693281411e+00 1.412357696890e+00 1.409865601422e+00 1.407197277716e+00 1.404367192845e+00 1.401376530237e+00 1.398220880581e+00 1.394918482098e+00 1.391453728708e+00 1.387849738859e+00 1.384092999631e+00 1.380201632371e+00 1.376171389841e+00 1.372009501931e+00 1.367723268892e+00 1.363312808229e+00 1.358791611900e+00 1.354155036267e+00 1.349420363171e+00 1.344583704179e+00 1.339659619735e+00 1.334647064949e+00 1.329560871391e+00 1.324401995281e+00 1.319181321486e+00 1.313908384661e+00 1.308585572016e+00 1.303230248481e+00 1.297838328924e+00 1.292431919377e+00 1.287008759753e+00 1.281588757996e+00 1.276173943986e+00 1.270775882606e+00 1.265408159717e+00 1.260071574795e+00 1.254790914303e+00 1.249561556306e+00 1.244409463881e+00 1.239330740305e+00 1.234347222534e+00 1.229465946519e+00 1.224694019830e+00 1.220055415547e+00 1.215542843753e+00 1.211188376233e+00 1.206982138960e+00 1.202955343813e+00 1.199104970426e+00 1.195446432552e+00 1.191994411142e+00 1.188751859250e+00 1.185741006233e+00 1.182955033519e+00 1.180422088114e+00 1.178134812780e+00 1.176114738811e+00 1.174365740369e+00 1.172891800200e+00 1.171711763009e+00 1.170816424625e+00 1.170229139648e+00 1.169939274123e+00 1.169964860483e+00 1.170302013026e+00 1.170958391592e+00 1.171934236714e+00 1.173229657278e+00 1.174853304604e+00 1.176791361152e+00 1.179059552003e+00 1.181639473819e+00 1.184543347115e+00 1.187755939134e+00 1.191278695113e+00 1.195106221061e+00 1.199224687633e+00 1.203641697907e+00 1.208329962413e+00 1.213301136254e+00 1.218526127179e+00 1.224009609129e+00 1.229729855704e+00 1.235680397259e+00 1.241848429653e+00 1.248215588024e+00 1.254778465475e+00 1.261505676115e+00 1.268402046190e+00 1.275433708362e+00 1.282599164583e+00 1.289873558255e+00 1.297240850779e+00 1.304689010924e+00 1.312191269504e+00 1.319745652725e+00 1.327314560517e+00 1.334896851424e+00 1.342465260184e+00 1.350006018891e+00 1.357498335274e+00 1.364925628649e+00 1.372273340463e+00 1.379515713617e+00 1.386646096749e+00 1.393634644066e+00 1.400477837304e+00 1.407146286826e+00 1.413632892250e+00 1.419918180044e+00 1.425984229822e+00 1.431826551553e+00 1.437411615671e+00 1.442749785379e+00 1.447805826519e+00 1.452583105584e+00 1.457063483647e+00 1.461233683655e+00 1.465093703220e+00 1.468618582149e+00 1.471820848535e+00 1.474675408621e+00 1.477188681144e+00 1.479350492311e+00 1.481155985488e+00 1.482609189404e+00 1.483699528402e+00 1.484441565189e+00 1.484819569614e+00 1.484853279349e+00 1.484534608035e+00 1.483877379283e+00 1.482885599447e+00 1.481568252543e+00 1.479942476835e+00 1.478006647310e+00 1.475792688067e+00 1.473299071305e+00 1.470554706516e+00 1.467571722334e+00 1.464371343435e+00 1.460979458229e+00 1.457410737844e+00 1.453699169142e+00 1.449859431374e+00 1.445928316012e+00 1.441926363135e+00 1.437888273260e+00 1.433837280383e+00 1.429808426440e+00 1.425831032350e+00 1.421931756365e+00 1.418151147828e+00 1.414506815837e+00 1.411044346181e+00 1.407778132834e+00 1.404747760352e+00 1.401977999308e+00 1.399490964776e+00 1.397318620553e+00 1.395475480152e+00 1.393990213500e+00 1.392873164740e+00 1.392146770416e+00 1.391816963007e+00 1.391899397663e+00 1.392397095443e+00 1.393314300226e+00 1.394654533962e+00 1.396404430525e+00 1.398573076754e+00 1.401134086960e+00 1.404088353063e+00 1.407412423539e+00 1.411087906282e+00 1.415096953318e+00 1.419409921685e+00 1.424005392933e+00 1.428849264322e+00 1.433918676355e+00 1.439173433424e+00 1.444587141654e+00 1.450118554232e+00 1.455738548532e+00 1.461411928025e+00 1.467096566717e+00 1.472767770472e+00 1.478378667920e+00 1.483906957250e+00 1.489310524232e+00 1.494559246526e+00 1.499626033545e+00 1.504475147902e+00 1.509085052840e+00 1.513422403152e+00 1.517471364151e+00 1.521200282890e+00 1.524595098106e+00 1.527635779453e+00 1.530303463434e+00 1.532590701588e+00 1.534475858437e+00 1.535959785782e+00 1.537026533937e+00 1.537676175835e+00 1.537902623825e+00 1.537706594600e+00 1.537087904770e+00 1.536049767071e+00 1.534599649209e+00 1.532738021709e+00 1.530482953362e+00 1.527837636478e+00 1.524817648667e+00 1.521437151133e+00 1.517710562156e+00 1.513659320417e+00 1.509296143375e+00 1.504651475309e+00 1.499738752981e+00 1.494594098892e+00 1.489234605294e+00 1.483694281113e+00 1.478005559403e+00 1.472193327734e+00 1.466305358283e+00 1.460365774354e+00 1.454423395382e+00 1.448514195478e+00 1.442684641484e+00 1.436978530263e+00 1.431441314143e+00 1.426125067626e+00 1.421075707098e+00 1.416348934571e+00 1.411987758197e+00 1.408051749540e+00 1.404585040629e+00 1.401640120157e+00 1.399264598795e+00 1.397495862788e+00 1.396383443058e+00 1.395953531831e+00 1.396248373302e+00 1.397276331522e+00 1.399066482503e+00 1.401622879903e+00 1.404944581476e+00 1.409027861491e+00 1.413846926061e+00 1.419384764125e+00 1.425593926404e+00 1.432441886197e+00 1.439866699339e+00 1.447808696751e+00 1.456203699287e+00 1.464969561669e+00 1.474039512823e+00 1.483316890663e+00 1.492728682698e+00 1.502181436084e+00 1.511590510851e+00 1.520877139507e+00 1.529950993464e+00 1.538745068161e+00 1.547179430221e+00 1.555197362792e+00 1.562733007566e+00 1.569745570506e+00 1.576192012016e+00 1.582039639381e+00 1.587273370816e+00 1.591876411265e+00 1.595857398428e+00 1.599213817627e+00 1.601971768957e+00 1.604152057204e+00 1.605785960780e+00 1.606915152816e+00 1.607572191918e+00 1.607807666436e+00 1.607656625102e+00 1.607164055259e+00 1.606363591442e+00 1.605286767806e+00 1.603956193711e+00 1.602383941468e+00 1.600577186071e+00 1.598521700525e+00 1.596202564532e+00 1.593584080316e+00 1.590625017325e+00 1.587269272895e+00 1.583453068441e+00 1.579105930389e+00 1.574149914317e+00 1.568507302772e+00 1.562096855681e+00 1.554844590021e+00 1.546679704507e+00 1.537541435170e+00 1.527381878634e+00 1.516170118658e+00 1.503890572884e+00 1.490548307400e+00 1.476173056949e+00 1.460814821400e+00 1.444551354604e+00 1.427483364123e+00 1.409736351171e+00 1.391456797334e+00 1.372816302448e+00 1.354003672463e+00 1.335217240447e+00 1.316672820619e+00 1.298586470577e+00 1.281175440857e+00 1.264647566148e+00 1.249200240296e+00 1.235005515561e+00 1.222218203625e+00 1.210949381050e+00 1.201286644781e+00 1.193270365919e+00 1.186903098056e+00 1.182158577677e+00 1.178948045404e+00 1.177189236048e+00 1.176728268092e+00 1.177423015692e+00 1.179100167011e+00 1.181558336846e+00 1.184641632259e+00 1.188123247487e+00 1.191849409925e+00 1.195632730485e+00 1.199304369993e+00 1.202738460730e+00 1.205781106440e+00 1.208344920044e+00 1.210331490849e+00 1.211686576241e+00 1.212366991184e+00 1.212365327323e+00 1.211691614548e+00 1.210378359981e+00 1.208495155121e+00 1.206101244231e+00 1.203304353026e+00 1.200190456688e+00 1.196867853810e+00 1.193427135274e+00 1.189952827723e+00 1.186713010065e+00 1.182592576419e+00 1.178060376880e+00 1.173717420416e+00 1.170109100297e+00 1.167557900837e+00 1.166041087381e+00 1.165180056092e+00 1.164369240618e+00 1.162960321490e+00 1.160445685736e+00 1.156616388485e+00 1.151636181829e+00 1.145962894298e+00 1.140220621562e+00 1.135013203339e+00 1.130720885639e+00 1.127386583594e+00 1.124741643683e+00 1.122288038611e+00 1.119476974034e+00 1.115935138299e+00 1.111581955824e+00 1.106676656223e+00 1.101766138383e+00 1.097521594988e+00 1.094517133721e+00 1.093063366543e+00 1.093109793752e+00 1.094247090048e+00 1.095867506460e+00 1.097381490022e+00 1.098399198897e+00 1.098883479398e+00 1.099165078338e+00 1.099806870535e+00 1.101306133575e+00 1.103472758811e+00 1.102861984315e+00 1.078705517978e+00 1.021958953489e+00 9.549639885269e-01 9.099743903969e-01 9.134877485903e-01 9.661371487710e-01 1.041760701234e+00 1.106625764551e+00 1.135262180689e+00 1.116194972595e+00 1.053589892353e+00 9.680144250833e-01 8.950910604106e-01 8.736480873779e-01 9.183766025073e-01 1.005413028652e+00 1.093254442743e+00 1.146906348782e+00 1.146184286373e+00 1.086771286182e+00 9.806414716226e-01 8.577789274285e-01 7.660989813251e-01 7.530184685789e-01 8.216040490366e-01 9.256293045377e-01 1.013707428907e+00 1.052212850629e+00 1.026105677920e+00 9.368975995209e-01 8.032272443647e-01 6.657785810313e-01 5.910354787441e-01 6.315461975443e-01 7.560272317034e-01 8.944274871940e-01 9.981042817058e-01 1.042176599431e+00 1.018434462911e+00 9.322715405387e-01 8.026030115597e-01 6.647736991556e-01 5.738366288353e-01 5.807415963999e-01 6.731371848609e-01 7.932320826131e-01 8.965166329313e-01 9.611476136817e-01 9.808987795758e-01 9.602031540247e-01 9.108783259921e-01 8.490453790789e-01 7.911677597693e-01 7.494311398940e-01 7.282249617763e-01 7.248698298409e-01 7.342451207338e-01 7.529416535760e-01 7.797300382368e-01 8.129812437594e-01 8.480741258608e-01 8.769805039700e-01 8.903819740735e-01 8.807880577182e-01 8.455947950333e-01 7.895524830439e-01 7.264012824946e-01 6.780891887896e-01 6.668318835615e-01 6.995954075294e-01 7.612684480223e-01 8.266767821790e-01 8.743031147914e-01 8.917913234989e-01 8.768809577708e-01 8.371315426298e-01 7.888365398795e-01 7.530674742439e-01 7.466319128719e-01 7.712640761362e-01 8.126835020156e-01 8.509276990148e-01 8.705934393062e-01 8.655293853958e-01 8.398137947522e-01 8.066957373880e-01 7.844134967504e-01 7.874990813664e-01 8.171021130440e-01 8.598772393418e-01 8.964487376672e-01 9.105677137386e-01 8.941370801116e-01 8.493336394926e-01 7.896004218831e-01 7.386458525398e-01 7.230006696872e-01 7.550798253847e-01 8.222289869111e-01 8.971247700090e-01 9.538308496903e-01 9.750945288348e-01 9.537867709306e-01 8.931206134212e-01 8.071468587307e-01 7.214341946798e-01 6.697066311311e-01 6.771088064287e-01 7.378192037791e-01 8.210407046791e-01 8.952489028072e-01 9.395394062865e-01 9.443233345204e-01 9.099547131580e-01 8.459125875430e-01 7.702041381159e-01 7.074444687964e-01 6.813755907385e-01 7.007548028531e-01 7.528430217452e-01 8.147212045142e-01 8.670359688855e-01 8.989717246620e-01 9.080308919184e-01 8.982356492505e-01 8.777855897539e-01 8.560148904797e-01 8.399405588312e-01 8.319192330496e-01 8.473445408527e-01
 3.756425719857e-01 3.774365804539e-01 3.792519342744e-01 3.810885260912e-01 3.829741647984e-01 3.849065239907e-01 3.868155504095e-01 3.886356518527e-01 3.903912265117e-01 3.921641812282e-01 3.939950675951e-01 3.958640024775e-01 3.977433500842e-01 3.996299595341e-01 4.015165016458e-01 4.033769421617e-01 4.052143464367e-01 4.070680109858e-01 4.089628254023e-01 4.108691797689e-01 4.127525270913e-01 4.146228852998e-01 4.165139968609e-01 4.184294232140e-01 4.203400337909e-01 4.222322746968e-01 4.241173879089e-01 4.259969427419e-01 4.278562442465e-01 4.296980070934e-01 4.315591433910e-01 4.334543883346e-01 4.353582830104e-01 4.372211468103e-01 4.390274976611e-01 4.408031116502e-01 4.425860357178e-01 4.444068522781e-01 4.462774003675e-01 4.481751168238e-01 4.500465922522e-01 4.518599142742e-01 4.536371812155e-01 4.554276477545e-01 4.572497852934e-01 4.590778878297e-01 4.608956241600e-01 4.627202240322e-01 4.645786912391e-01 4.664602582695e-01 4.683186897491e-01 4.701084288799e-01 4.718186932116e-01 4.734958254420e-01 4.752139795276e-01 4.770315665481e-01 4.789266488839e-01 4.808115883490e-01 4.826101600273e-01 4.843200383921e-01 4.860022280036e-01 4.877151973368e-01 4.894757086719e-01 4.912720596675e-01 4.930852127655e-01 4.948982669869e-01 4.967049996883e-01 4.984954361993e-01 5.002503709826e-01 5.019484182055e-01 5.036113210669e-01 5.053081446435e-01 5.071051629769e-01 5.089988716311e-01 5.109047621516e-01 5.127257152600e-01 5.144241897893e-01 5.160583018296e-01 5.177462141914e-01 5.195854117887e-01 5.215661393790e-01 5.235709379675e-01 5.254667059419e-01 5.272155711901e-01 5.289029057864e-01 5.306679637202e-01 5.325943433024e-01 5.346501721012e-01 5.367032119291e-01 5.386237109266e-01 5.403880091825e-01 5.420949888524e-01 5.438870470402e-01 5.458298203598e-01 5.478612861389e-01 5.498480854631e-01 5.516792394442e-01 5.533537395800e-01 5.549767325777e-01 5.566798188709e-01 5.585199016112e-01 5.604299219165e-01 5.622801671789e-01 5.639753920684e-01 5.655286721534e-01 5.670494563694e-01 5.686655864389e-01 5.704286923174e-01 5.722714237259e-01 5.740654329695e-01 5.757203519602e-01 5.772594664658e-01 5.788049505388e-01 5.804807143760e-01 5.823257039794e-01 5.842543389315e-01 5.861274188041e-01 5.878545095272e-01 5.894729197580e-01 5.911128885252e-01 5.928951062501e-01 5.948273035763e-01 5.968020710806e-01 5.986671173044e-01 6.003520297499e-01 6.019156817423e-01 6.034954089222e-01 6.051995042436e-01 6.070199670228e-01 6.088416020596e-01 6.105428751427e-01 6.120851167273e-01 6.135448543847e-01 6.150435979176e-01 6.166575831597e-01 6.183682416329e-01 6.200919909777e-01 6.217543533465e-01 6.233518165558e-01 6.249314187748e-01 6.265439883849e-01 6.282037156483e-01 6.298921606722e-01 6.315832832706e-01 6.332697894704e-01 6.349588194514e-01 6.366443533440e-01 6.382960011614e-01 6.398885007519e-01 6.414359247106e-01 6.429850517247e-01 6.445767471328e-01 6.462195735892e-01 6.478716840469e-01 6.494789889314e-01 6.510222862030e-01 6.525366901831e-01 6.540751333640e-01 6.556618346727e-01 6.572799125285e-01 6.588952325884e-01 6.604891652490e-01 6.620634920369e-01 6.636358602241e-01 6.652036804669e-01 6.667407954179e-01 6.682363752040e-01 6.697117843592e-01 6.712056197960e-01 6.727338699836e-01 6.742803404201e-01 6.758055222470e-01 6.772836338860e-01 6.787305204373e-01 6.801915017272e-01 6.816955932549e-01 6.832301686376e-01 6.847590416220e-01 6.862581108220e-01 6.877336400376e-01 6.892070328235e-01 6.906940828525e-01 6.921811046879e-01 6.936375716808e-01 6.950560932773e-01 6.964557942108e-01 6.978628075721e-01 6.992890053397e-01 7.007206958883e-01 7.021365749251e-01 7.035267406864e-01 7.049027601719e-01 7.062882590583e-01 7.076888244788e-01 7.090951464405e-01 7.104892883085e-01 7.118673147965e-01 7.132333372259e-01 7.145980696154e-01 7.159664387135e-01 7.173293271657e-01 7.186758977611e-01 7.200072546046e-01 7.213293942947e-01 7.226479763245e-01 7.239641582036e-01 7.252765800716e-01 7.265772562719e-01 7.278673710284e-01 7.291564269305e-01 7.304449859643e-01 7.317299697037e-01 7.330055898197e-01 7.342696729072e-01 7.355240810984e-01 7.367726902514e-01 7.380199462034e-01 7.392612859178e-01 7.404854150381e-01 7.416991173882e-01 7.429054733535e-01 7.441088410986e-01 7.453072872074e-01 7.464999709403e-01 7.476823858725e-01 7.488538705277e-01 7.500225111252e-01 7.511877633221e-01 7.523431530446e-01 7.534895722436e-01 7.546265144565e-01 7.557550818722e-01 7.568767542704e-01 7.579921065152e-01 7.590975227992e-01 7.601919814287e-01 7.612805791281e-01 7.623636378557e-01 7.634380171661e-01 7.645039073486e-01 7.655614132900e-01 7.666097677547e-01 7.676490778539e-01 7.686828805407e-01 7.697096616127e-01 7.707245368763e-01 7.717283084839e-01 7.727249149133e-01 7.737118941931e-01 7.746911302310e-01 7.756623031076e-01 7.766233867530e-01 7.775735057419e-01 7.785183795094e-01 7.794556617775e-01 7.803816848901e-01 7.812986612266e-01 7.822060183739e-01 7.831028618677e-01 7.839919208375e-01 7.848723587143e-01 7.857416914205e-01 7.865990713056e-01 7.874510841932e-01 7.882924502023e-01 7.891224685279e-01 7.899442460106e-01 7.907557202512e-01 7.915568597266e-01 7.923489724103e-01 7.931325263082e-01 7.939030597096e-01 7.946629301937e-01 7.954160742012e-01 7.961577937552e-01 7.968889415890e-01 7.976095594439e-01 7.983207291416e-01 7.990191912364e-01 7.997104774986e-01 8.003903330051e-01 8.010562333548e-01 8.017141945246e-01 8.023603868780e-01 8.029969041630e-01 8.036223668088e-01 8.042373830222e-01 8.048390519777e-01 8.054310016580e-01 8.060126034059e-01 8.065813353399e-01 8.071400487931e-01 8.076889671339e-01 8.082248462838e-01 8.087504125049e-01 8.092639129572e-01 8.097661575569e-01 8.102557286898e-01 8.107352780152e-01 8.112054937133e-01 8.116612235974e-01 8.121061553427e-01 8.125389644338e-01 8.129580725810e-01 8.133669771855e-01 8.137645502402e-01 8.141492454708e-01 8.145217008205e-01 8.148826995328e-01 8.152309320713e-01 8.155656059870e-01 8.158884165761e-01 8.161995460237e-01 8.164975719297e-01 8.167831037823e-01 8.170564321394e-01 8.173152550256e-01 8.175619605649e-01 8.177983764339e-01 8.180204717976e-01 8.182296997164e-01 8.184257165098e-01 8.186076491085e-01 8.187768063384e-01 8.189321890653e-01 8.190759248647e-01 8.192045483977e-01 8.193233633338e-01 8.194289574352e-01 8.195183047886e-01 8.195960826282e-01 8.196579324907e-01 8.197048879700e-01 8.197393846618e-01 8.197625909471e-01 8.197712075171e-01 8.197687338365e-01 8.197516419926e-01 8.197190672119e-01 8.196722728283e-01 8.196091513831e-01 8.195313738969e-01 8.194413653063e-01 8.193397492538e-01 8.192242815692e-01 8.190957994633e-01 8.189531113435e-01 8.187919726265e-01 8.186166721472e-01 8.184257759333e-01 8.182213342021e-01 8.180060124737e-01 8.177782287512e-01 8.175355893884e-01 8.172756944983e-01 8.170018834826e-01 8.167086905046e-01 8.164036417765e-01 8.160843617365e-01 8.157502814513e-01 8.154053064392e-01 8.150439492928e-01 8.146654325757e-01 8.142706077414e-01 8.138621314857e-01 8.134353796006e-01 8.129955565960e-01 8.125427706260e-01 8.120727827279e-01 8.115877783970e-01 8.110872049411e-01 8.105699180045e-01 8.100366402229e-01 8.094888890828e-01 8.089241722438e-01 8.083467962892e-01 8.077531481791e-01 8.071422618784e-01 8.065151951294e-01 8.058721162027e-01 8.052121124074e-01 8.045369844172e-01 8.038480313736e-01 8.031422574360e-01 8.024212814734e-01 8.016821853879e-01 8.009253924920e-01 8.001546991196e-01 7.993680063321e-01 7.985654425080e-01 7.977471072808e-01 7.969123845833e-01 7.960600850820e-01 7.951928291227e-01 7.943101531902e-01 7.934103742170e-01 7.924976046200e-01 7.915674539602e-01 7.906191493399e-01 7.896551583119e-01 7.886733406948e-01 7.876788745888e-01 7.866668684667e-01 7.856401400388e-01 7.845950491027e-01 7.835330404737e-01 7.824521694575e-01 7.813567461920e-01 7.802446043690e-01 7.791166551148e-01 7.779732695505e-01 7.768132904034e-01 7.756339101829e-01 7.744377955286e-01 7.732253564778e-01 7.719971641034e-01 7.707543283357e-01 7.694948138590e-01 7.682179237367e-01 7.669251473069e-01 7.656149612143e-01 7.642890792636e-01 7.629454349961e-01 7.615875840798e-01 7.602134209566e-01 7.588233123545e-01 7.574164190802e-01 7.559935889547e-01 7.545538262609e-01 7.530968005486e-01 7.516245604093e-01 7.501363294795e-01 7.486331462740e-01 7.471135102127e-01 7.455792540728e-01 7.440265832727e-01 7.424596089857e-01 7.408759355623e-01 7.392777351459e-01 7.376641212626e-01 7.360341554017e-01 7.343890833554e-01 7.327295017793e-01 7.310520623800e-01 7.293611258726e-01 7.276538047205e-01 7.259308690030e-01 7.241952655187e-01 7.224430669925e-01 7.206752581709e-01 7.188941488968e-01 7.170982556774e-01 7.152866354854e-01 7.134605836362e-01 7.116212760942e-01 7.097665484353e-01 7.078979654927e-01 7.060141724929e-01 7.041155393891e-01 7.022044874910e-01 7.002798029115e-01 6.983411248601e-01 6.963900408181e-01 6.944237897930e-01 6.924438558042e-01 6.904526973167e-01 6.884492715261e-01 6.864345223687e-01 6.844060928522e-01 6.823657270191e-01 6.803126181860e-01 6.782474665463e-01 6.761718927582e-01 6.740863072673e-01 6.719882860578e-01 6.698802875023e-01 6.677586233612e-01 6.656257128204e-01 6.634846708193e-01 6.613337621241e-01 6.591726873164e-01 6.570015612679e-01 6.548181640790e-01 6.526273650144e-01 6.504284089430e-01 6.482199172726e-01 6.460059497751e-01 6.437830339036e-01 6.415509126308e-01 6.393125417825e-01 6.370668336153e-01 6.348165710917e-01 6.325604181236e-01 6.302962731060e-01 6.280271172180e-01 6.257522482972e-01 6.234735559188e-01 6.211918528971e-01 6.189028391724e-01 6.166121108709e-01 6.143182630677e-01 6.120199976989e-01 6.097206080888e-01 6.074196497811e-01 6.051165451319e-01 6.028147734561e-01 6.005094086142e-01 5.982058106158e-01 5.959043643871e-01 5.936028406814e-01 5.913028173499e-01 5.890055004145e-01 5.867103572941e-01 5.844183319166e-01 5.821326477441e-01 5.798481498922e-01 5.775714476969e-01 5.752985368304e-01 5.730328560204e-01 5.707740715718e-01 5.685232263291e-01 5.662820631762e-01 5.640493068234e-01 5.618247422529e-01 5.596132814679e-01 5.574125015744e-01 5.552216098485e-01 5.530475448173e-01 5.508853841242e-01 5.487368585539e-01 5.466043141193e-01 5.444864550959e-01 5.423877429199e-01 5.403045332916e-01 5.382408449449e-01 5.361981495307e-01 5.341730679402e-01 5.321705764842e-01 5.301904256363e-01 5.282340144305e-01 5.263009833545e-01 5.243934578322e-01 5.225102023760e-01 5.206562666870e-01 5.188289347018e-01 5.170305566155e-01 5.152626704566e-01 5.135258183276e-01 5.118209687238e-01 5.101497995787e-01 5.085118227351e-01 5.069104720098e-01 5.053445186743e-01 5.038145534177e-01 5.023249919938e-01 5.008744228181e-01 4.994638082065e-01 4.980954323735e-01 4.967691799345e-01 4.954878889101e-01 4.942488271797e-01 4.930581638700e-01 4.919154480607e-01 4.908187255933e-01 4.897718582245e-01 4.887749856140e-01 4.878293375933e-01 4.869372980693e-01 4.860961870961e-01 4.853121496386e-01 4.845823884620e-01 4.839080917952e-01 4.832910981476e-01 4.827322034036e-01 4.822335482581e-01 4.817946888262e-01 4.814152333589e-01 4.810986628361e-01 4.808451261000e-01 4.806529865962e-01 4.805271928148e-01 4.804646469117e-01 4.804663292756e-01 4.805363296244e-01 4.806728337565e-01 4.808764720584e-01 4.811472463273e-01 4.814870255523e-01 4.818961533718e-01 4.823734583445e-01 4.829212415449e-01 4.835392489153e-01 4.842277517625e-01 4.849855539057e-01 4.858156567995e-01 4.867158993843e-01 4.876883864650e-01 4.887319738635e-01 4.898456634288e-01 4.910319837238e-01 4.922887032581e-01 4.936177248524e-01 4.950162371414e-01 4.964880312646e-01 4.980292811467e-01 4.996404970402e-01 5.013230094200e-01 5.030755518010e-01 5.048975950495e-01 5.067869943576e-01 5.087474874169e-01 5.107752936111e-01 5.128705948826e-01 5.150331822110e-01 5.172626411269e-01 5.195582731392e-01 5.219188372941e-01 5.243448745256e-01 5.268337450961e-01 5.293866238220e-01 5.320025050403e-01 5.346795597817e-01 5.374174610378e-01 5.402152922833e-01 5.430733374934e-01 5.459883824780e-01 5.489622682963e-01 5.519921322327e-01 5.550770475889e-01 5.582176348118e-01 5.614123498541e-01 5.646590243758e-01 5.679586049970e-01 5.713082921626e-01 5.747081926005e-01 5.781570877730e-01 5.816529216361e-01 5.851976600598e-01 5.887859887067e-01 5.924212961256e-01 5.960984510878e-01 5.998177967099e-01 6.035811696741e-01 6.073822816579e-01 6.112250944572e-01 6.151052709937e-01 6.190230001111e-01 6.229767652511e-01 6.269660789331e-01 6.309893602300e-01 6.350452807477e-01 6.391343197000e-01 6.432526695128e-01 6.474026537405e-01 6.515806723232e-01 6.557861774251e-01 6.600177145582e-01 6.642755044655e-01 6.685580074446e-01 6.728634658509e-01 6.771911623694e-01 6.815407752239e-01 6.859099260302e-01 6.902993324332e-01 6.947059739932e-01 6.991298057944e-01 7.035696660147e-01 7.080251760527e-01 7.124947393566e-01 7.169755093366e-01 7.214699402654e-01 7.259753374510e-01 7.304897780157e-01 7.350143174039e-01 7.395452333534e-01 7.440845846909e-01 7.486289349254e-01 7.531776115566e-01 7.577309456498e-01 7.622861005453e-01 7.668453442445e-01 7.714034704898e-01 7.759611823919e-01 7.805204920537e-01 7.850748338483e-01 7.896282377054e-01 7.941761696245e-01 7.987204599470e-01 8.032578386294e-01 8.077880076005e-01 8.123115406813e-01 8.168253573054e-01 8.213313007749e-01 8.258243723761e-01 8.303063316597e-01 8.347770048023e-01 8.392333185661e-01 8.436753211624e-01 8.481023191951e-01 8.525127703856e-01 8.569070591654e-01 8.612822604263e-01 8.656399693364e-01 8.699758457647e-01 8.742922986813e-01 8.785875770534e-01 8.828586208393e-01 8.871087295547e-01 8.913326925730e-01 8.955318932368e-01 8.997061728455e-01 9.038522490920e-01 9.079723400580e-01 9.120623736242e-01 9.161240188550e-01 9.201564695291e-01 9.241552388445e-01 9.281242169974e-01 9.320602541645e-01 9.359622241812e-01 9.398297582701e-01 9.436631614676e-01 9.474602723294e-01 9.512200374214e-01 9.549425741498e-01 9.586273056681e-01 9.622722538503e-01 9.658790506475e-01 9.694433375919e-01 9.729677378158e-01 9.764495753779e-01 9.798880678232e-01 9.832853422443e-01 9.866375335585e-01 9.899443264536e-01 9.932062473760e-01 9.964198678885e-01 9.995887961815e-01 1.002709589419e+00 1.005783317423e+00 1.008805944310e+00 1.011779723371e+00 1.014704052381e+00 1.017577801417e+00 1.020399499775e+00 1.023169909491e+00 1.025888394879e+00 1.028553576423e+00 1.031165494610e+00 1.033722975374e+00 1.036226620962e+00 1.038674247592e+00 1.041068677760e+00 1.043404816349e+00 1.045685565062e+00 1.047911108302e+00 1.050076150206e+00 1.052186848980e+00 1.054237316107e+00 1.056231033412e+00 1.058165997448e+00 1.060042384234e+00 1.061859561329e+00 1.063616384394e+00 1.065315125647e+00 1.066954350954e+00 1.068532069658e+00 1.070051502170e+00 1.071509598498e+00 1.072907682790e+00 1.074246445732e+00 1.075524008720e+00 1.076740553433e+00 1.077898217861e+00 1.078994784186e+00 1.080030418053e+00 1.081006331927e+00 1.081922345382e+00 1.082778874600e+00 1.083574984390e+00 1.084313103146e+00 1.084991338559e+00 1.085610585899e+00 1.086171458064e+00 1.086674880859e+00 1.087120819674e+00 1.087509126722e+00 1.087843387611e+00 1.088119578054e+00 1.088338495356e+00 1.088506114057e+00 1.088618062880e+00 1.088676153057e+00 1.088682810323e+00 1.088636777021e+00 1.088540744667e+00 1.088393918158e+00 1.088199553447e+00 1.087954988799e+00 1.087665739236e+00 1.087330420806e+00 1.086948552069e+00 1.086525752544e+00 1.086059685566e+00 1.085554797880e+00 1.085007393505e+00 1.084424636393e+00 1.083804283759e+00 1.083148723422e+00 1.082460464491e+00 1.081740147040e+00 1.080991271029e+00 1.080211912361e+00 1.079406595664e+00 1.078579049361e+00 1.077726271782e+00 1.076854539107e+00 1.075963407820e+00 1.075056252647e+00 1.074135445451e+00 1.073201606803e+00 1.072258690178e+00 1.071308533785e+00 1.070353290782e+00 1.069394697703e+00 1.068437010465e+00 1.067480534962e+00 1.066530604702e+00 1.065587044647e+00 1.064653205825e+00 1.063734064375e+00 1.062829061205e+00 1.061942978839e+00 1.061076587078e+00 1.060237230948e+00 1.059423987784e+00 1.058639765306e+00 1.057890838214e+00 1.057173337521e+00 1.056499053422e+00 1.055864337824e+00 1.055275691258e+00 1.054734234599e+00 1.054242345366e+00 1.053806679591e+00 1.053423982248e+00 1.053105277283e+00 1.052847902094e+00 1.052656083533e+00 1.052533142020e+00 1.052479889300e+00 1.052504758469e+00 1.052603212146e+00 1.052784568321e+00 1.053046743859e+00 1.053396221682e+00 1.053832738427e+00 1.054358493431e+00 1.054979811418e+00 1.055693249868e+00 1.056507701570e+00 1.057417801738e+00 1.058432190398e+00 1.059548078161e+00 1.060770608076e+00 1.062102135566e+00 1.063537166234e+00 1.065089104101e+00 1.066746369970e+00 1.068521580637e+00 1.070405903628e+00 1.072408277656e+00 1.074526600802e+00 1.076757304172e+00 1.079109666521e+00 1.081572395713e+00 1.084158180086e+00 1.086855886713e+00 1.089672205755e+00 1.092606311989e+00 1.095651091512e+00 1.098817679314e+00 1.102090578416e+00 1.105483960033e+00 1.108983451267e+00 1.112596842931e+00 1.116319266427e+00 1.120146588803e+00 1.124083271695e+00 1.128117664663e+00 1.132258774156e+00 1.136494136725e+00 1.140830061823e+00 1.145256221181e+00 1.149774483685e+00 1.154383158403e+00 1.159071625403e+00 1.163847202979e+00 1.168696335949e+00 1.173625001816e+00 1.178622634791e+00 1.183687895482e+00 1.188817882908e+00 1.194007779532e+00 1.199255512022e+00 1.204553792084e+00 1.209900585846e+00 1.215292547821e+00 1.220721150410e+00 1.226188371616e+00 1.231684004683e+00 1.237206916853e+00 1.242751109581e+00 1.248311588870e+00 1.253887716136e+00 1.259465278260e+00 1.265052666642e+00 1.270632703438e+00 1.276210863967e+00 1.281775272474e+00 1.287321185846e+00 1.292852135586e+00 1.298349504971e+00 1.303825676564e+00 1.309258075495e+00 1.314656835024e+00 1.320006760717e+00 1.325305603196e+00 1.330556540934e+00 1.335735417714e+00 1.340866116525e+00 1.345913285402e+00 1.350898123457e+00 1.355797652199e+00 1.360617238117e+00 1.365352775683e+00 1.369987376393e+00 1.374542560503e+00 1.378978321159e+00 1.383327626650e+00 1.387553853790e+00 1.391676389148e+00 1.395681433501e+00 1.399558382840e+00 1.403325059443e+00 1.406945018963e+00 1.410451485276e+00 1.413807306446e+00 1.417034414256e+00 1.420114199146e+00 1.423047087456e+00 1.425839793279e+00 1.428467176511e+00 1.430954862352e+00 1.433270608642e+00 1.435439269372e+00 1.437435659322e+00 1.439272616463e+00 1.440942740522e+00 1.442436714640e+00 1.443772639606e+00 1.444920848916e+00 1.445908611702e+00 1.446707566538e+00 1.447338559294e+00 1.447786176616e+00 1.448053735304e+00 1.448148586039e+00 1.448048884775e+00 1.447783682151e+00 1.447321286014e+00 1.446691144687e+00 1.445869943416e+00 1.444869834010e+00 1.443693546842e+00 1.442327850860e+00 1.440797734195e+00 1.439073454811e+00 1.437186410491e+00 1.435114539024e+00 1.432873513083e+00 1.430462895150e+00 1.427876693448e+00 1.425134995614e+00 1.422216145438e+00 1.419148767611e+00 1.415912122573e+00 1.412529457951e+00 1.408992614029e+00 1.405307942367e+00 1.401483650069e+00 1.397515860052e+00 1.393422305942e+00 1.389191145493e+00 1.384842474940e+00 1.380371373725e+00 1.375789250507e+00 1.371099909781e+00 1.366310929002e+00 1.361427719755e+00 1.356454679902e+00 1.351405548420e+00 1.346277955069e+00 1.341089277027e+00 1.335838892480e+00 1.330544020343e+00 1.325200564186e+00 1.319828756650e+00 1.314432658991e+00 1.309018559604e+00 1.303604384516e+00 1.298187510919e+00 1.292793082193e+00 1.287412729479e+00 1.282074285768e+00 1.276775045154e+00 1.271532929043e+00 1.266358641364e+00 1.261256294606e+00 1.256248821806e+00 1.251331844348e+00 1.246535150068e+00 1.241851124510e+00 1.237307417098e+00 1.232906554242e+00 1.228659146525e+00 1.224585141130e+00 1.220682675472e+00 1.216980443484e+00 1.213468056179e+00 1.210180198269e+00 1.207107194729e+00 1.204272109447e+00 1.201679907923e+00 1.199337974382e+00 1.197264355903e+00 1.195455230458e+00 1.193935981595e+00 1.192694542097e+00 1.191755517361e+00 1.191114562662e+00 1.190781479334e+00 1.190764991444e+00 1.191061329093e+00 1.191684271772e+00 1.192625677578e+00 1.193901213686e+00 1.195495285805e+00 1.197425268217e+00 1.199677913635e+00 1.202257764988e+00 1.205163195081e+00 1.208383568381e+00 1.211926295040e+00 1.215769316368e+00 1.219927324925e+00 1.224373886202e+00 1.229114852554e+00 1.234134875945e+00 1.239423866898e+00 1.244974867386e+00 1.250770135891e+00 1.256809963047e+00 1.263062176917e+00 1.269536336411e+00 1.276196523180e+00 1.283044705288e+00 1.290055522267e+00 1.297215343701e+00 1.304513491695e+00 1.311920212087e+00 1.319435558838e+00 1.327024892498e+00 1.334684542805e+00 1.342387550874e+00 1.350119233180e+00 1.357861484444e+00 1.365591648140e+00 1.373300410424e+00 1.380956832840e+00 1.388554254419e+00 1.396063016741e+00 1.403476672112e+00 1.410767043237e+00 1.417923062405e+00 1.424924791828e+00 1.431750087928e+00 1.438395420308e+00 1.444825210809e+00 1.451044765722e+00 1.457019539975e+00 1.462749233493e+00 1.468212871661e+00 1.473395742668e+00 1.478294084844e+00 1.482879856755e+00 1.487163437453e+00 1.491112698038e+00 1.494736844120e+00 1.498016731259e+00 1.500948399157e+00 1.503529444731e+00 1.505746425908e+00 1.507610303733e+00 1.509099955408e+00 1.510233506438e+00 1.510997014941e+00 1.511400644629e+00 1.511445429193e+00 1.511132747612e+00 1.510478346749e+00 1.509476334795e+00 1.508151801078e+00 1.506500231519e+00 1.504548904410e+00 1.502301286713e+00 1.499776203666e+00 1.496994614563e+00 1.493969741962e+00 1.490729569879e+00 1.487288080982e+00 1.483673476434e+00 1.479906347989e+00 1.476019530100e+00 1.472032032463e+00 1.467976876198e+00 1.463882765646e+00 1.459775052448e+00 1.455692788714e+00 1.451653460547e+00 1.447702786408e+00 1.443858610282e+00 1.440159755358e+00 1.436635113231e+00 1.433308104502e+00 1.430217804542e+00 1.427378919644e+00 1.424827239382e+00 1.422578970051e+00 1.420663734930e+00 1.419094722073e+00 1.417891948670e+00 1.417070940248e+00 1.416639643992e+00 1.416611023402e+00 1.416984751614e+00 1.417775176016e+00 1.418967597323e+00 1.420570127402e+00 1.422565050264e+00 1.424948127104e+00 1.427706950367e+00 1.430819258426e+00 1.434273906303e+00 1.438038723886e+00 1.442100913081e+00 1.446423088845e+00 1.450985354123e+00 1.455753501198e+00 1.460695090065e+00 1.465783495894e+00 1.470974177734e+00 1.476247764717e+00 1.481555115722e+00 1.486874979977e+00 1.492164552708e+00 1.497393045335e+00 1.502530734336e+00 1.507539165858e+00 1.512396712092e+00 1.517063843745e+00 1.521521455012e+00 1.525737285531e+00 1.529690305950e+00 1.533354887552e+00 1.536711683574e+00 1.539744928887e+00 1.542429751992e+00 1.544762228903e+00 1.546718703283e+00 1.548297139785e+00 1.549483495647e+00 1.550275070658e+00 1.550666329754e+00 1.550650903752e+00 1.550237022149e+00 1.549416251037e+00 1.548200935532e+00 1.546588703143e+00 1.544589866484e+00 1.542212892888e+00 1.539467929820e+00 1.536370201168e+00 1.532926040952e+00 1.529160788600e+00 1.525083191791e+00 1.520720296222e+00 1.516084334450e+00 1.511205991217e+00 1.506109160955e+00 1.500814890697e+00 1.495362958043e+00 1.489772529436e+00 1.484087664130e+00 1.478338934041e+00 1.472564039727e+00 1.466807022905e+00 1.461105596306e+00 1.455510654654e+00 1.450062859183e+00 1.444816513878e+00 1.439816675884e+00 1.435118999593e+00 1.430771468510e+00 1.426827451401e+00 1.423341697810e+00 1.420357645095e+00 1.417931275904e+00 1.416099445637e+00 1.414913865102e+00 1.414400839838e+00 1.414598071404e+00 1.415529467080e+00 1.417207900802e+00 1.419649457204e+00 1.422845560573e+00 1.426799653750e+00 1.431479452578e+00 1.436867401412e+00 1.442921435949e+00 1.449593754549e+00 1.456835800667e+00 1.464573461912e+00 1.472749807065e+00 1.481272607032e+00 1.490075096970e+00 1.499062812871e+00 1.508150418542e+00 1.517255237221e+00 1.526279591272e+00 1.535149882205e+00 1.543771253615e+00 1.552075434479e+00 1.559985000900e+00 1.567439712582e+00 1.574380201914e+00 1.580758476381e+00 1.586540968252e+00 1.591691606347e+00 1.596202960161e+00 1.600054633994e+00 1.603259751306e+00 1.605825126233e+00 1.607768681345e+00 1.609125245402e+00 1.609918883423e+00 1.610199800542e+00 1.609998617741e+00 1.609368163596e+00 1.608344621761e+00 1.606968688768e+00 1.605278431795e+00 1.603295623842e+00 1.601047656728e+00 1.598535419586e+00 1.595765394974e+00 1.592720754641e+00 1.589373521960e+00 1.585691705960e+00 1.581618543182e+00 1.577102223156e+00 1.572067929809e+00 1.566446901572e+00 1.560155514364e+00 1.553114683656e+00 1.545247006993e+00 1.536476694952e+00 1.526740960869e+00 1.515984795851e+00 1.504166607732e+00 1.491268593738e+00 1.477287543732e+00 1.462240651653e+00 1.446177216931e+00 1.429163726139e+00 1.411300106581e+00 1.392701064627e+00 1.373519511112e+00 1.353922927394e+00 1.334101261175e+00 1.314266919770e+00 1.294636124771e+00 1.275444878470e+00 1.256922575046e+00 1.239301331422e+00 1.222792543906e+00 1.207605057449e+00 1.193906823596e+00 1.181844193603e+00 1.171528214347e+00 1.163015930558e+00 1.156348785658e+00 1.151485949306e+00 1.148392242197e+00 1.146951079457e+00 1.147035803343e+00 1.148499720568e+00 1.151133889239e+00 1.154777669433e+00 1.159195440073e+00 1.164197658104e+00 1.169577971185e+00 1.175121915071e+00 1.180670895221e+00 1.186027431242e+00 1.191053980966e+00 1.195605415793e+00 1.199580894688e+00 1.202881240459e+00 1.205451673596e+00 1.207252352953e+00 1.208263071607e+00 1.208512840791e+00 1.208016054360e+00 1.206843486364e+00 1.205054201797e+00 1.202733507777e+00 1.199962639715e+00 1.196822408258e+00 1.193617148964e+00 1.189339088457e+00 1.184462226252e+00 1.179595668406e+00 1.175298005928e+00 1.171905311551e+00 1.169419889721e+00 1.167489474716e+00 1.165531541066e+00 1.162921563897e+00 1.159157903879e+00 1.154038553846e+00 1.147719113863e+00 1.140651094980e+00 1.133455950165e+00 1.126733347568e+00 1.120873679779e+00 1.115934616761e+00 1.111662649213e+00 1.107582835402e+00 1.103166985460e+00 1.098055771524e+00 1.092189713486e+00 1.085843791555e+00 1.079579355668e+00 1.074092372057e+00 1.069973993166e+00 1.067548640270e+00 1.066774194357e+00 1.067240082424e+00 1.068329088506e+00 1.069435708545e+00 1.070152034555e+00 1.070420755532e+00 1.070568714563e+00 1.071199985024e+00 1.072983704094e+00 1.076044747027e+00 1.070443333058e+00 1.040115337920e+00 9.815673779636e-01 9.195602622441e-01 8.860524427174e-01 9.025717820830e-01 9.628303845190e-01 1.037814484531e+00 1.095565008317e+00 1.114184539603e+00 1.086071731019e+00 1.019296368779e+00 9.381415032839e-01 8.799709619403e-01 8.790580879091e-01 9.394755960523e-01 1.030731715562e+00 1.112440709399e+00 1.153732626836e+00 1.138665607960e+00 1.066943874512e+00 9.546995034646e-01 8.363149038111e-01 7.617875319481e-01 7.707806863387e-01 8.519563486077e-01 9.546949385009e-01 1.031620797775e+00 1.053916795581e+00 1.010650138611e+00 9.072909025221e-01 7.672828343019e-01 6.380381805428e-01 5.895142811110e-01 6.569876870982e-01 7.904220850315e-01 9.220205336687e-01 1.009518185163e+00 1.032438172336e+00 9.859054474469e-01 8.784491388845e-01 7.328993232709e-01 5.915209198190e-01 5.199526724585e-01 5.633645142119e-01 6.819456771450e-01 8.099967404517e-01 9.086174142195e-01 9.615153379927e-01 9.666396580957e-01 9.319232792391e-01 8.723486898648e-01 8.066958224825e-01 7.526762622539e-01 7.210319369763e-01 7.120553753792e-01 7.187445247509e-01 7.338604005041e-01 7.543627664085e-01 7.807405088251e-01 8.131442964129e-01 8.479529492081e-01 8.772010154102e-01 8.910977859311e-01 8.816575915896e-01 8.460785318916e-01 7.893386007252e-01 7.257989402885e-01 6.781483215252e-01 6.687496741607e-01 7.035296286907e-01 7.660132026823e-01 8.304143187856e-01 8.753822424643e-01 8.892083840752e-01 8.706367646461e-01 8.285450795941e-01 7.806344483054e-01 7.487097112394e-01 7.484220723488e-01 7.785779681437e-01 8.223908857243e-01 8.591654485744e-01 8.741471366066e-01 8.625929734387e-01 8.305595548264e-01 7.937557485017e-01 7.726438454712e-01 7.820241199000e-01 8.204088181440e-01 8.708046857710e-01 9.114743890893e-01 9.254012745787e-01 9.047315596098e-01 8.525283320310e-01 7.838473162253e-01 7.251668263954e-01 7.065782690745e-01 7.419165493704e-01 8.159086662912e-01 8.977220934574e-01 9.595301421331e-01 9.836009255922e-01 9.630245627902e-01 9.015491582057e-01 8.138683623437e-01 7.261455608489e-01 6.724906857531e-01 6.781044695513e-01 7.369657544971e-01 8.181344010683e-01 8.903023117142e-01 9.331776812935e-01 9.380685164585e-01 9.063151735357e-01 8.481401407836e-01 7.813405414688e-01 7.281840824636e-01 7.075666407726e-01 7.241499458385e-01 7.658924347026e-01 8.139962529705e-01 8.535102051486e-01 8.772755022734e-01 8.856314317872e-01 8.841581911218e-01 8.804165899490e-01 8.801680991489e-01 8.845175265171e-01 8.898821910630e-01 9.094242632415e-01
 3.555440852836e-01 3.573637969155e-01 3.592065385648e-01 3.610698418794e-01 3.629792292550e-01 3.649312993792e-01 3.668569923606e-01 3.686967433848e-01 3.704794287980e-01 3.722847077247e-01 3.741500017267e-01 3.760509684119e-01 3.779612315224e-01 3.798751580079e-01 3.817873125012e-01 3.836731669875e-01 3.855390311945e-01 3.874262965449e-01 3.893547072010e-01 3.912942225438e-01 3.932078793913e-01 3.951092780344e-01 3.970309273030e-01 3.989760210550e-01 4.009118853946e-01 4.028287537853e-01 4.047398668586e-01 4.066507486553e-01 4.085455526701e-01 4.104246236351e-01 4.123192916880e-01 4.142443391338e-01 4.161749556522e-01 4.180659948432e-01 4.199059567364e-01 4.217202093860e-01 4.235422040109e-01 4.254015262449e-01 4.273116103742e-01 4.292464103098e-01 4.311539199133e-01 4.330003284412e-01 4.348108320200e-01 4.366367794816e-01 4.384959150428e-01 4.403649817176e-01 4.422252844859e-01 4.440916329329e-01 4.459870885337e-01 4.479026376703e-01 4.497945925897e-01 4.516188325583e-01 4.533690822639e-01 4.550876042485e-01 4.568484830348e-01 4.587102297697e-01 4.606499999782e-01 4.625773873498e-01 4.644152729372e-01 4.661619520980e-01 4.678810306880e-01 4.696341597243e-01 4.714403185769e-01 4.732877588798e-01 4.751509271947e-01 4.770104164176e-01 4.788572333193e-01 4.806867471014e-01 4.824819100737e-01 4.842261439362e-01 4.859391329975e-01 4.876884275836e-01 4.895365450329e-01 4.914792719584e-01 4.934337109658e-01 4.953031861607e-01 4.970498812720e-01 4.987321344295e-01 5.004667030752e-01 5.023540343865e-01 5.043868782031e-01 5.064475311570e-01 5.083996894284e-01 5.102026168665e-01 5.119376917071e-01 5.137473299210e-01 5.157184601757e-01 5.178246731869e-01 5.199337355380e-01 5.219118187300e-01 5.237317108936e-01 5.254902043331e-01 5.273313578478e-01 5.293215785994e-01 5.314011431819e-01 5.334385853839e-01 5.353216358424e-01 5.370456976268e-01 5.387190800674e-01 5.404752797215e-01 5.423699970699e-01 5.443349082789e-01 5.462381822410e-01 5.479833931657e-01 5.495842484765e-01 5.511534657796e-01 5.528246325195e-01 5.546487244201e-01 5.565571141111e-01 5.584128391265e-01 5.601263884903e-01 5.617199540241e-01 5.633169595105e-01 5.650473924020e-01 5.669528854161e-01 5.689488834136e-01 5.708906826309e-01 5.726851161076e-01 5.743661026610e-01 5.760656257231e-01 5.779024421928e-01 5.798906252692e-01 5.819223901883e-01 5.838488493708e-01 5.856000625955e-01 5.872302961689e-01 5.888760441280e-01 5.906420709590e-01 5.925183523121e-01 5.943940072212e-01 5.961497381694e-01 5.977542229315e-01 5.992822480377e-01 6.008527991177e-01 6.025388556541e-01 6.043167378959e-01 6.061009770597e-01 6.078236120585e-01 6.094826655989e-01 6.111307972637e-01 6.128155637195e-01 6.145483674924e-01 6.163086139434e-01 6.180679439296e-01 6.198209482616e-01 6.215750761299e-01 6.233263081358e-01 6.250450066941e-01 6.267065141411e-01 6.283263157155e-01 6.299489144874e-01 6.316144179749e-01 6.333280508812e-01 6.350503689808e-01 6.367265685700e-01 6.383406901419e-01 6.399287842050e-01 6.415432266055e-01 6.432043384805e-01 6.448962177989e-01 6.465840153947e-01 6.482499117985e-01 6.498985683772e-01 6.515448056506e-01 6.531844546102e-01 6.547942584796e-01 6.563630313753e-01 6.579149384429e-01 6.594869850563e-01 6.610936191313e-01 6.627168660777e-01 6.643197681158e-01 6.658735229051e-01 6.673989374053e-01 6.689412408664e-01 6.705276538970e-01 6.721418246069e-01 6.737492320645e-01 6.753272058579e-01 6.768818207557e-01 6.784357360278e-01 6.800045601796e-01 6.815706866713e-01 6.831054497825e-01 6.846042805161e-01 6.860852437098e-01 6.875751232774e-01 6.890845547915e-01 6.905990940488e-01 6.920980098281e-01 6.935699767712e-01 6.950321036048e-01 6.965028434102e-01 6.979894809423e-01 6.994804852061e-01 7.009597549878e-01 7.024245225780e-01 7.038766035518e-01 7.053284672054e-01 7.067839858733e-01 7.082325836119e-01 7.096668934070e-01 7.110852710567e-01 7.124946680324e-01 7.139016423025e-01 7.153079045181e-01 7.167088888036e-01 7.180988692081e-01 7.194791036496e-01 7.208585803577e-01 7.222381834007e-01 7.236147789462e-01 7.249821570205e-01 7.263362509971e-01 7.276822567835e-01 7.290232424865e-01 7.303636953136e-01 7.316968707503e-01 7.330144832822e-01 7.343210465362e-01 7.356218078720e-01 7.369193359796e-01 7.382125819497e-01 7.395004964437e-01 7.407782789580e-01 7.420456680543e-01 7.433112211484e-01 7.445711331506e-01 7.458245434922e-01 7.470657521958e-01 7.483010557443e-01 7.495286573253e-01 7.507472769158e-01 7.519610786471e-01 7.531653884038e-01 7.543586735649e-01 7.555463479954e-01 7.567294720229e-01 7.579052030931e-01 7.590704837188e-01 7.602290358823e-01 7.613780707510e-01 7.625192915473e-01 7.636556638187e-01 7.647834438676e-01 7.659009340520e-01 7.670078414849e-01 7.681081217749e-01 7.691977486287e-01 7.702809787313e-01 7.713565971201e-01 7.724212646385e-01 7.734773974994e-01 7.745274936985e-01 7.755698730610e-01 7.766018986355e-01 7.776248214917e-01 7.786385182994e-01 7.796423459199e-01 7.806381173324e-01 7.816266452636e-01 7.826032295449e-01 7.835696048009e-01 7.845299384276e-01 7.854806681340e-01 7.864192060565e-01 7.873516441073e-01 7.882723727889e-01 7.891839388845e-01 7.900868592945e-01 7.909812666252e-01 7.918620346614e-01 7.927343018701e-01 7.935993763062e-01 7.944525201820e-01 7.952955093771e-01 7.961292582066e-01 7.969530804576e-01 7.977660444509e-01 7.985707667544e-01 7.993650551036e-01 8.001456002072e-01 8.009173026375e-01 8.016789026268e-01 8.024301001903e-01 8.031720647826e-01 8.039022116301e-01 8.046207210109e-01 8.053286677739e-01 8.060272193307e-01 8.067144376041e-01 8.073897947248e-01 8.080567616430e-01 8.087107295734e-01 8.093544170471e-01 8.099871802586e-01 8.106077995451e-01 8.112175209535e-01 8.118177751083e-01 8.124064487270e-01 8.129834109124e-01 8.135487175910e-01 8.140996199001e-01 8.146414137666e-01 8.151717553614e-01 8.156911074148e-01 8.161977574765e-01 8.166921101588e-01 8.171757738760e-01 8.176465810360e-01 8.181041772317e-01 8.185513189130e-01 8.189861222064e-01 8.194073103037e-01 8.198167317492e-01 8.202146052665e-01 8.205982185051e-01 8.209701519706e-01 8.213307085047e-01 8.216783433312e-01 8.220145330815e-01 8.223369778480e-01 8.226449395876e-01 8.229400495912e-01 8.232213884634e-01 8.234917165351e-01 8.237480358613e-01 8.239944724593e-01 8.242282346292e-01 8.244448090419e-01 8.246512558860e-01 8.248410162237e-01 8.250168104930e-01 8.251808405213e-01 8.253324576803e-01 8.254697437406e-01 8.255961450886e-01 8.257091325441e-01 8.258052144047e-01 8.258895254689e-01 8.259551536304e-01 8.260086899497e-01 8.260497938246e-01 8.260796962293e-01 8.260962628366e-01 8.260983418141e-01 8.260858538865e-01 8.260569744165e-01 8.260132957149e-01 8.259543688469e-01 8.258825112329e-01 8.257992719097e-01 8.257044618768e-01 8.255934123937e-01 8.254675003082e-01 8.253258152764e-01 8.251658107196e-01 8.249934822052e-01 8.248074958753e-01 8.246075558178e-01 8.243948642488e-01 8.241684732272e-01 8.239234735890e-01 8.236628376637e-01 8.233872689883e-01 8.230940498921e-01 8.227897779765e-01 8.224717947240e-01 8.221361352443e-01 8.217860272209e-01 8.214199732005e-01 8.210371163180e-01 8.206380873857e-01 8.202247437538e-01 8.197959041226e-01 8.193529945261e-01 8.188936697851e-01 8.184171335012e-01 8.179260663060e-01 8.174173029714e-01 8.168933638148e-01 8.163540043407e-01 8.158004812415e-01 8.152285428981e-01 8.146426562739e-01 8.140384280957e-01 8.134164139560e-01 8.127813133250e-01 8.121299354822e-01 8.114619458365e-01 8.107794862635e-01 8.100799553065e-01 8.093624978324e-01 8.086305794389e-01 8.078821905727e-01 8.071181991401e-01 8.063397255499e-01 8.055434798742e-01 8.047297971813e-01 8.038998387965e-01 8.030525583582e-01 8.021914311556e-01 8.013144307460e-01 8.004215201988e-01 7.995099923522e-01 7.985813533087e-01 7.976343826552e-01 7.966709636948e-01 7.956929757884e-01 7.946982384590e-01 7.936886417866e-01 7.926599236806e-01 7.916135278146e-01 7.905493434811e-01 7.894681369618e-01 7.883719487430e-01 7.872607716225e-01 7.861316714474e-01 7.849868305497e-01 7.838238059228e-01 7.826436372307e-01 7.814468204586e-01 7.802337634505e-01 7.790043171188e-01 7.777588024360e-01 7.764975060904e-01 7.752190401509e-01 7.739234749676e-01 7.726110783611e-01 7.712810543997e-01 7.699356333896e-01 7.685742016708e-01 7.671968390263e-01 7.658036499643e-01 7.643925266432e-01 7.629646447727e-01 7.615224960980e-01 7.600616209339e-01 7.585860752499e-01 7.570942659050e-01 7.555864455629e-01 7.540623101028e-01 7.525223008148e-01 7.509643186410e-01 7.493915352352e-01 7.478033650870e-01 7.461987171721e-01 7.445798718602e-01 7.429438421633e-01 7.412930318767e-01 7.396265679294e-01 7.379437145869e-01 7.362456984902e-01 7.345321662445e-01 7.328049529786e-01 7.310621973113e-01 7.293038352867e-01 7.275279575989e-01 7.257378274758e-01 7.239349794664e-01 7.221162436180e-01 7.202841178416e-01 7.184365748561e-01 7.165735964364e-01 7.146970932209e-01 7.128059380742e-01 7.109031193797e-01 7.089868386605e-01 7.070569260330e-01 7.051133964991e-01 7.031552367676e-01 7.011847443614e-01 6.992035705677e-01 6.972092533950e-01 6.952024030150e-01 6.931825176373e-01 6.911491277397e-01 6.891031714023e-01 6.870465209686e-01 6.849776848630e-01 6.828984910983e-01 6.808077169451e-01 6.787041913335e-01 6.765895213870e-01 6.744656175199e-01 6.723316326317e-01 6.701895015955e-01 6.680358659525e-01 6.658729858056e-01 6.637005983385e-01 6.615191562284e-01 6.593321012883e-01 6.571349328341e-01 6.549310544080e-01 6.527190015672e-01 6.504983638874e-01 6.482713665223e-01 6.460392993027e-01 6.437989095059e-01 6.415535132168e-01 6.393030607576e-01 6.370450209879e-01 6.347845817603e-01 6.325190803424e-01 6.302491891674e-01 6.279777679609e-01 6.257008245456e-01 6.234224767242e-01 6.211425439984e-01 6.188606616764e-01 6.165775134809e-01 6.142940220218e-01 6.120087047071e-01 6.097253977017e-01 6.074423501983e-01 6.051597298533e-01 6.028812305854e-01 6.006028851588e-01 5.983283466783e-01 5.960581302894e-01 5.937903724645e-01 5.915301024737e-01 5.892735651593e-01 5.870218766356e-01 5.847806096565e-01 5.825445243446e-01 5.803156719229e-01 5.780985559066e-01 5.758889035740e-01 5.736891718893e-01 5.715014413440e-01 5.693245004134e-01 5.671613989185e-01 5.650100942915e-01 5.628730579022e-01 5.607521177038e-01 5.586470063671e-01 5.565571885940e-01 5.544853780853e-01 5.524319352883e-01 5.503982421855e-01 5.483831905999e-01 5.463883012270e-01 5.444174323026e-01 5.424684750228e-01 5.405427664064e-01 5.386441507395e-01 5.367677873493e-01 5.349208692659e-01 5.330997370202e-01 5.313064994061e-01 5.295467809072e-01 5.278150737139e-01 5.261142263075e-01 5.244475516474e-01 5.228142532536e-01 5.212163428696e-01 5.196535010974e-01 5.181276316765e-01 5.166411348518e-01 5.151920680871e-01 5.137838770496e-01 5.124188476020e-01 5.110932933686e-01 5.098132885455e-01 5.085769732559e-01 5.073865487073e-01 5.062428236584e-01 5.051463756811e-01 5.040995361092e-01 5.031022685820e-01 5.021557653667e-01 5.012623334463e-01 5.004207911049e-01 4.996332458583e-01 4.989019083564e-01 4.982245225922e-01 4.976063502970e-01 4.970459078429e-01 4.965417964806e-01 4.960998592844e-01 4.957185826124e-01 4.953983091997e-01 4.951407714779e-01 4.949461233013e-01 4.948157100746e-01 4.947497922614e-01 4.947488677955e-01 4.948149563252e-01 4.949474199088e-01 4.951466086656e-01 4.954141675008e-01 4.957504621159e-01 4.961559586605e-01 4.966306216088e-01 4.971748265558e-01 4.977892012045e-01 4.984739953538e-01 4.992307430317e-01 5.000592160124e-01 5.009573514587e-01 5.019287589180e-01 5.029699818536e-01 5.040851065053e-01 5.052709539579e-01 5.065285290731e-01 5.078581480418e-01 5.092589126760e-01 5.107326759727e-01 5.122769228485e-01 5.138930196642e-01 5.155791458525e-01 5.173369261361e-01 5.191632088296e-01 5.210624625967e-01 5.230293208095e-01 5.250659582563e-01 5.271715963244e-01 5.293440309236e-01 5.315857477344e-01 5.338942007410e-01 5.362674851156e-01 5.387089718443e-01 5.412146220767e-01 5.437841862734e-01 5.464172008268e-01 5.491143516906e-01 5.518732317870e-01 5.546937075814e-01 5.575743536506e-01 5.605153999817e-01 5.635126968238e-01 5.665706087248e-01 5.696853317137e-01 5.728555157321e-01 5.760808620607e-01 5.793608339276e-01 5.826934721708e-01 5.860789567873e-01 5.895148526242e-01 5.930024701738e-01 5.965381114856e-01 6.001234364659e-01 6.037539267854e-01 6.074315276106e-01 6.111556700354e-01 6.149219465385e-01 6.187314016465e-01 6.225829422488e-01 6.264761795991e-01 6.304092832054e-01 6.343799917188e-01 6.383888725479e-01 6.424344896674e-01 6.465146083190e-01 6.506304163542e-01 6.547788334500e-01 6.589596334994e-01 6.631717612862e-01 6.674132029464e-01 6.716844643385e-01 6.759834342682e-01 6.803088703010e-01 6.846602490381e-01 6.890363100380e-01 6.934361308288e-01 6.978582469475e-01 7.023020045431e-01 7.067654089627e-01 7.112485829649e-01 7.157499900621e-01 7.202691385360e-01 7.248032259893e-01 7.293523955747e-01 7.339154762778e-01 7.384924859058e-01 7.430813587482e-01 7.476801186253e-01 7.522895665578e-01 7.569073971106e-01 7.615327337094e-01 7.661648536384e-01 7.708034042357e-01 7.754461479882e-01 7.800911664934e-01 7.847401529193e-01 7.893907631360e-01 7.940412301441e-01 7.986916117626e-01 8.033412415995e-01 8.079875490385e-01 8.126299243323e-01 8.172696460397e-01 8.219024607576e-01 8.265289936529e-01 8.311492269020e-01 8.357606393617e-01 8.403631905895e-01 8.449547779526e-01 8.495358251779e-01 8.541037945424e-01 8.586592365933e-01 8.632010662680e-01 8.677268144267e-01 8.722373721599e-01 8.767305350969e-01 8.812056350987e-01 8.856623394544e-01 8.900990187912e-01 8.945161546296e-01 8.989106691721e-01 9.032822535259e-01 9.076324262343e-01 9.119564088205e-01 9.162557067913e-01 9.205302138106e-01 9.247755790149e-01 9.289945209405e-01 9.331845519496e-01 9.373461326742e-01 9.414754994698e-01 9.455729955146e-01 9.496402456709e-01 9.536728068083e-01 9.576733290423e-01 9.616383657765e-01 9.655667419718e-01 9.694597204782e-01 9.733153479047e-01 9.771341947408e-01 9.809123972382e-01 9.846519513487e-01 9.883509635261e-01 9.920080845880e-01 9.956243802263e-01 9.991975613659e-01 1.002728003170e+00 1.006214118649e+00 1.009653481084e+00 1.013048649022e+00 1.016397101412e+00 1.019698575547e+00 1.022952132497e+00 1.026156989897e+00 1.029314445187e+00 1.032419540152e+00 1.035476193448e+00 1.038480143403e+00 1.041434221175e+00 1.044334923434e+00 1.047182379163e+00 1.049976909020e+00 1.052717919487e+00 1.055403112197e+00 1.058034232729e+00 1.060609552216e+00 1.063127642413e+00 1.065590857188e+00 1.067995318274e+00 1.070342535759e+00 1.072631855808e+00 1.074863179436e+00 1.077035433076e+00 1.079147441913e+00 1.081202956135e+00 1.083195829866e+00 1.085129807499e+00 1.087003069861e+00 1.088815404976e+00 1.090567199534e+00 1.092258151576e+00 1.093887108540e+00 1.095454435694e+00 1.096961241850e+00 1.098405256807e+00 1.099788123908e+00 1.101109163796e+00 1.102367441492e+00 1.103565323920e+00 1.104699909793e+00 1.105773338918e+00 1.106785066771e+00 1.107736364783e+00 1.108626769753e+00 1.109454710665e+00 1.110223814986e+00 1.110930646085e+00 1.111577438866e+00 1.112165954812e+00 1.112693800439e+00 1.113163538486e+00 1.113573719546e+00 1.113926407266e+00 1.114222002209e+00 1.114461362603e+00 1.114644807147e+00 1.114770736173e+00 1.114844488544e+00 1.114862031112e+00 1.114829644150e+00 1.114743258000e+00 1.114606965626e+00 1.114420638531e+00 1.114184077767e+00 1.113901387892e+00 1.113569790421e+00 1.113195393057e+00 1.112774340982e+00 1.112310530586e+00 1.111805080617e+00 1.111259531317e+00 1.110677221030e+00 1.110054252444e+00 1.109397724347e+00 1.108705983355e+00 1.107982524457e+00 1.107230003784e+00 1.106447441262e+00 1.105638571308e+00 1.104804105379e+00 1.103947657184e+00 1.103069370100e+00 1.102173552525e+00 1.101261252950e+00 1.100332685289e+00 1.099393677365e+00 1.098444760675e+00 1.097487394835e+00 1.096524885317e+00 1.095559435926e+00 1.094595791362e+00 1.093632215052e+00 1.092676595357e+00 1.091728015734e+00 1.090789843918e+00 1.089865170463e+00 1.088955890282e+00 1.088068239941e+00 1.087198824635e+00 1.086357986425e+00 1.085543492697e+00 1.084759025863e+00 1.084007985415e+00 1.083295013029e+00 1.082622861377e+00 1.081989259266e+00 1.081406602576e+00 1.080868894045e+00 1.080384343640e+00 1.079955972615e+00 1.079584199978e+00 1.079274921081e+00 1.079027628587e+00 1.078850960479e+00 1.078740073477e+00 1.078705270590e+00 1.078746497476e+00 1.078863371143e+00 1.079065086622e+00 1.079347080360e+00 1.079720378100e+00 1.080178664754e+00 1.080732344440e+00 1.081377972199e+00 1.082120280521e+00 1.082963265123e+00 1.083902691501e+00 1.084950915172e+00 1.086099310584e+00 1.087357591673e+00 1.088722822731e+00 1.090197798690e+00 1.091785065866e+00 1.093482950823e+00 1.095298706695e+00 1.097223095585e+00 1.099269080297e+00 1.101425834847e+00 1.103702829789e+00 1.106096844744e+00 1.108603593605e+00 1.111234673603e+00 1.113973872781e+00 1.116838590058e+00 1.119813507376e+00 1.122907615691e+00 1.126115308972e+00 1.129434502384e+00 1.132872099165e+00 1.136414177812e+00 1.140073449636e+00 1.143834006057e+00 1.147707230063e+00 1.151680269347e+00 1.155756784458e+00 1.159933574436e+00 1.164205611746e+00 1.168577126654e+00 1.173034372286e+00 1.177586747326e+00 1.182219918512e+00 1.186940548065e+00 1.191738394024e+00 1.196610964758e+00 1.201560238563e+00 1.206574053017e+00 1.211657598461e+00 1.216798980799e+00 1.221998332473e+00 1.227251136544e+00 1.232552640024e+00 1.237901000362e+00 1.243286754180e+00 1.248708538786e+00 1.254164022074e+00 1.259642957465e+00 1.265147959033e+00 1.270667248375e+00 1.276201253718e+00 1.281742096331e+00 1.287287749066e+00 1.292833317308e+00 1.298367164250e+00 1.303897455916e+00 1.309405190133e+00 1.314895662851e+00 1.320358662943e+00 1.325790915899e+00 1.331191105732e+00 1.336543143108e+00 1.341860243790e+00 1.347115249157e+00 1.352325685907e+00 1.357469452306e+00 1.362551603086e+00 1.367565973298e+00 1.372498314153e+00 1.377363777618e+00 1.382131467099e+00 1.386826868859e+00 1.391417026677e+00 1.395918302893e+00 1.400316500382e+00 1.404604788549e+00 1.408793752898e+00 1.412854563311e+00 1.416813392073e+00 1.420634998924e+00 1.424343053552e+00 1.427915321750e+00 1.431353811230e+00 1.434661820999e+00 1.437818358060e+00 1.440845695590e+00 1.443709931829e+00 1.446439573331e+00 1.449004864961e+00 1.451420512764e+00 1.453677630204e+00 1.455766544420e+00 1.457703524919e+00 1.459460339322e+00 1.461062444597e+00 1.462481936718e+00 1.463739379483e+00 1.464817128683e+00 1.465718764537e+00 1.466450215745e+00 1.466990497094e+00 1.467367152210e+00 1.467548014541e+00 1.467561965750e+00 1.467384009358e+00 1.467028356359e+00 1.466494951131e+00 1.465768774844e+00 1.464874726780e+00 1.463782562669e+00 1.462526789555e+00 1.461079084559e+00 1.459458476673e+00 1.457658927438e+00 1.455678360065e+00 1.453534214454e+00 1.451202690123e+00 1.448717161931e+00 1.446047859635e+00 1.443223878083e+00 1.440232620273e+00 1.437080689048e+00 1.433776876950e+00 1.430312370548e+00 1.426709673001e+00 1.422949820279e+00 1.419059753844e+00 1.415027783982e+00 1.410866607240e+00 1.406579193741e+00 1.402168645856e+00 1.397645412684e+00 1.393009968656e+00 1.388273662695e+00 1.383436220726e+00 1.378512755243e+00 1.373500430260e+00 1.368416766497e+00 1.363261239091e+00 1.358046790456e+00 1.352779254774e+00 1.347462448740e+00 1.342115539512e+00 1.336734026802e+00 1.331341639503e+00 1.325932056728e+00 1.320530306469e+00 1.315133354987e+00 1.309759077771e+00 1.304416207539e+00 1.299108895585e+00 1.293859610476e+00 1.288665894117e+00 1.283555007198e+00 1.278519410737e+00 1.273585196432e+00 1.268755931533e+00 1.264045379603e+00 1.259470190924e+00 1.255028335969e+00 1.250750600579e+00 1.246628170343e+00 1.242692745526e+00 1.238936752077e+00 1.235385937488e+00 1.232045498415e+00 1.228923546341e+00 1.226042238851e+00 1.223391685202e+00 1.221007794731e+00 1.218874864383e+00 1.217023314891e+00 1.215447558985e+00 1.214161734471e+00 1.213175704784e+00 1.212487738504e+00 1.212117623010e+00 1.212054905778e+00 1.212323304473e+00 1.212906360289e+00 1.213826630067e+00 1.215073318325e+00 1.216652341075e+00 1.218566310480e+00 1.220808389980e+00 1.223390736830e+00 1.226293339686e+00 1.229532354443e+00 1.233084004554e+00 1.236958830885e+00 1.241143023094e+00 1.245630628944e+00 1.250418529032e+00 1.255486678164e+00 1.260842415443e+00 1.266455426728e+00 1.272335250468e+00 1.278449686260e+00 1.284799791045e+00 1.291365949892e+00 1.298131534461e+00 1.305092633338e+00 1.312215694051e+00 1.319504403984e+00 1.326924542342e+00 1.334471424283e+00 1.342120159766e+00 1.349854241931e+00 1.357661312545e+00 1.365511426424e+00 1.373398220986e+00 1.381291371628e+00 1.389184222823e+00 1.397045907101e+00 1.404863884820e+00 1.412617274898e+00 1.420287119424e+00 1.427856837280e+00 1.435301833216e+00 1.442614396457e+00 1.449759952893e+00 1.456740326177e+00 1.463521122701e+00 1.470097265678e+00 1.476445691337e+00 1.482550717330e+00 1.488406284181e+00 1.493980695671e+00 1.499282384523e+00 1.504274988722e+00 1.508966057023e+00 1.513331945607e+00 1.517366978086e+00 1.521064024704e+00 1.524407164274e+00 1.527402296788e+00 1.530026084596e+00 1.532292236038e+00 1.534183007638e+00 1.535702559218e+00 1.536850598316e+00 1.537623547867e+00 1.538031250722e+00 1.538066251936e+00 1.537746766352e+00 1.537066397436e+00 1.536043179524e+00 1.534682345337e+00 1.532995952700e+00 1.530999929228e+00 1.528701341514e+00 1.526126848113e+00 1.523285123145e+00 1.520201605562e+00 1.516893501677e+00 1.513385572272e+00 1.509700609417e+00 1.505863166228e+00 1.501901148241e+00 1.497838544779e+00 1.493709344925e+00 1.489533695731e+00 1.485355198253e+00 1.481187396909e+00 1.477074222477e+00 1.473042138957e+00 1.469115964093e+00 1.465338098829e+00 1.461725944100e+00 1.458318790451e+00 1.455135094235e+00 1.452210017830e+00 1.449561734368e+00 1.447214912958e+00 1.445196702756e+00 1.443518921230e+00 1.442201716773e+00 1.441253724874e+00 1.440694928752e+00 1.440522079161e+00 1.440751261543e+00 1.441376866058e+00 1.442397583044e+00 1.443814909676e+00 1.445609824347e+00 1.447786947300e+00 1.450315603656e+00 1.453193884129e+00 1.456391174248e+00 1.459891348668e+00 1.463670400335e+00 1.467696631376e+00 1.471951294924e+00 1.476392679124e+00 1.481004864628e+00 1.485740801458e+00 1.490580073362e+00 1.495481929681e+00 1.500418414141e+00 1.505355426955e+00 1.510255581167e+00 1.515097783031e+00 1.519836110510e+00 1.524454058424e+00 1.528914434729e+00 1.533192819111e+00 1.537262319686e+00 1.541095861784e+00 1.544676695544e+00 1.547973182472e+00 1.550980118874e+00 1.553667189979e+00 1.556028082325e+00 1.558043192340e+00 1.559703214434e+00 1.561002658458e+00 1.561924992305e+00 1.562475088653e+00 1.562638132773e+00 1.562422837318e+00 1.561820596131e+00 1.560837257722e+00 1.559476081780e+00 1.557738705753e+00 1.555637218393e+00 1.553171825727e+00 1.550362167394e+00 1.547211500533e+00 1.543739244501e+00 1.539956880465e+00 1.535884096389e+00 1.531539570864e+00 1.526938692516e+00 1.522114831693e+00 1.517081203185e+00 1.511875955409e+00 1.506520225305e+00 1.501051099344e+00 1.495503424364e+00 1.489907668994e+00 1.484313108934e+00 1.478752868094e+00 1.473277263153e+00 1.467927077687e+00 1.462758337713e+00 1.457816470415e+00 1.453152682215e+00 1.448822714821e+00 1.444875461348e+00 1.441369664586e+00 1.438347818735e+00 1.435866984307e+00 1.433967868327e+00 1.432697370821e+00 1.432091702037e+00 1.432179183701e+00 1.432992814054e+00 1.434538150693e+00 1.436839029194e+00 1.439881857232e+00 1.443665813548e+00 1.448168842923e+00 1.453359408508e+00 1.459205182340e+00 1.465646664378e+00 1.472640848239e+00 1.480107145456e+00 1.487987863362e+00 1.496191633844e+00 1.504639832568e+00 1.513248030162e+00 1.521917297085e+00 1.530570905198e+00 1.539105043563e+00 1.547445686508e+00 1.555501236202e+00 1.563197045700e+00 1.570463875060e+00 1.577230425851e+00 1.583451925411e+00 1.589070407142e+00 1.594062605721e+00 1.598390709948e+00 1.602051344889e+00 1.605032498196e+00 1.607337634743e+00 1.608992707945e+00 1.610006824968e+00 1.610424363775e+00 1.610271060875e+00 1.609596285620e+00 1.608439252873e+00 1.606842519182e+00 1.604856435435e+00 1.602510707456e+00 1.599846237162e+00 1.596881250622e+00 1.593639665025e+00 1.590122083899e+00 1.586322719711e+00 1.582226776475e+00 1.577797577699e+00 1.572996993055e+00 1.567767400558e+00 1.562045089586e+00 1.555758140275e+00 1.548829037855e+00 1.541176383271e+00 1.532720509178e+00 1.523385125486e+00 1.513100109338e+00 1.501803884091e+00 1.489452983060e+00 1.476019737306e+00 1.461489234314e+00 1.445880284465e+00 1.429224019219e+00 1.411588120856e+00 1.393059598232e+00 1.373757319413e+00 1.353822839108e+00 1.333425902071e+00 1.312762482179e+00 1.292038395926e+00 1.271493753718e+00 1.251360254753e+00 1.231892129275e+00 1.213330934981e+00 1.195922952890e+00 1.179884357970e+00 1.165415283155e+00 1.152694279793e+00 1.141837017699e+00 1.132954637236e+00 1.126072271861e+00 1.121205587187e+00 1.118296218470e+00 1.117247059506e+00 1.117953429449e+00 1.120215110608e+00 1.123878012354e+00 1.128708939727e+00 1.134493008398e+00 1.141014614231e+00 1.148023137559e+00 1.155323829345e+00 1.162685849791e+00 1.169921260583e+00 1.176845327885e+00 1.183306501410e+00 1.189158022587e+00 1.194289578159e+00 1.198617877292e+00 1.202069493169e+00 1.204623928481e+00 1.206252751261e+00 1.206983752534e+00 1.206841543050e+00 1.205881036195e+00 1.204165410055e+00 1.201759236807e+00 1.198909565241e+00 1.194794661943e+00 1.189891612865e+00 1.184809654862e+00 1.180117961381e+00 1.176162821255e+00 1.172968482432e+00 1.170204667369e+00 1.167320745118e+00 1.163706510896e+00 1.158884715278e+00 1.152650094610e+00 1.145165283347e+00 1.136878304568e+00 1.128400772825e+00 1.120333670803e+00 1.113069590019e+00 1.106679841669e+00 1.100925687977e+00 1.095347955262e+00 1.089437962838e+00 1.082845204982e+00 1.075528312166e+00 1.067771812306e+00 1.060155057313e+00 1.053386078988e+00 1.048075858700e+00 1.044563462739e+00 1.042817527843e+00 1.042428676657e+00 1.042770831960e+00 1.043222174819e+00 1.043352473433e+00 1.043073104742e+00 1.042682654450e+00 1.042774394145e+00 1.044122641986e+00 1.046594679749e+00 1.036022015729e+00 9.997248641753e-01 9.402056696061e-01 8.843993607783e-01 8.629645164051e-01 8.915260149826e-01 9.573757664711e-01 1.029852921345e+00 1.079381249981e+00 1.087751567763e+00 1.051223954316e+00 9.817310589529e-01 9.069843078616e-01 8.649108526280e-01 8.834342842670e-01 9.563760773518e-01 1.048861372809e+00 1.122728811951e+00 1.151326865223e+00 1.122904838812e+00 1.041243441420e+00 9.267494010550e-01 8.178936181872e-01 7.644509983724e-01 7.948067874604e-01 8.846872764670e-01 9.825398323353e-01 1.046020038939e+00 1.051202739636e+00 9.913466706172e-01 8.761811477882e-01 7.345487491163e-01 6.206940493476e-01 6.028293974640e-01 6.932346661320e-01 8.297890095857e-01 9.505898445852e-01 1.019628283701e+00 1.020560936403e+00 9.517620207022e-01 8.249443676385e-01 6.671983615839e-01 5.289470755768e-01 4.853453789115e-01 5.638704896260e-01 6.989223912220e-01 8.262347296484e-01 9.141657996777e-01 9.515741939353e-01 9.403094227349e-01 8.917887720270e-01 8.243005597956e-01 7.592494599623e-01 7.147245406909e-01 6.979666647277e-01 7.032737941483e-01 7.191502938924e-01 7.373443878262e-01 7.563818203610e-01 7.793282286438e-01 8.086400247441e-01 8.418922920750e-01 8.711293117514e-01 8.859505201694e-01 8.777975570222e-01 8.436830509335e-01 7.888416940311e-01 7.281136602777e-01 6.842908168834e-01 6.786368804120e-01 7.151942033347e-01 7.765509620877e-01 8.372937943605e-01 8.770026609213e-01 8.851148873721e-01 8.617500090429e-01 8.174208945341e-01 7.713831398756e-01 7.458104763660e-01 7.541300602458e-01 7.912308162353e-01 8.376670058307e-01 8.723827424911e-01 8.816593436053e-01 8.624527863839e-01 8.230439364626e-01 7.818448921725e-01 7.617278160829e-01 7.775890553444e-01 8.248839651901e-01 8.828919088847e-01 9.277678915199e-01 9.420033254966e-01 9.181267963508e-01 8.600544565440e-01 7.841573814975e-01 7.189902522905e-01 6.973127407044e-01 7.340422751241e-01 8.119403124296e-01 8.976766173340e-01 9.622907816641e-01 9.880036979283e-01 9.683972011160e-01 9.079128207201e-01 8.218584852260e-01 7.364439824321e-01 6.845302645441e-01 6.891191058946e-01 7.435706395228e-01 8.184471084757e-01 8.842888265763e-01 9.223973027326e-01 9.255806951088e-01 8.965649130993e-01 8.464474731085e-01 7.924204128606e-01 7.532582330013e-01 7.415401222729e-01 7.568069517495e-01 7.872430929637e-01 8.184067524706e-01 8.407145953011e-01 8.520109158539e-01 8.567344790803e-01 8.627083527277e-01 8.764959282455e-01 8.991728082873e-01 9.251823702563e-01 9.452155036214e-01 9.706338576140e-01
 3.354839566043e-01 3.373226025445e-01 3.391841506057e-01 3.410668765978e-01 3.429927143851e-01 3.449576410823e-01 3.468937724881e-01 3.487476673626e-01 3.505512185351e-01 3.523818584588e-01 3.542745508921e-01 3.562013277964e-01 3.581351437948e-01 3.600715790111e-01 3.620023338389e-01 3.639083401046e-01 3.657962813692e-01 3.677099083577e-01 3.696656407951e-01 3.716308278867e-01 3.735702421973e-01 3.754963555229e-01 3.774439747246e-01 3.794106929281e-01 3.813657614280e-01 3.833013077366e-01 3.852337267047e-01 3.871703076849e-01 3.890948979630e-01 3.910063950792e-01 3.929286541141e-01 3.948794256339e-01 3.968303373765e-01 3.987446070414e-01 4.006126886935e-01 4.024588986585e-01 4.043151422506e-01 4.062087603543e-01 4.081526459920e-01 4.101199537238e-01 4.120578783308e-01 4.139348577532e-01 4.157728112478e-01 4.176272677584e-01 4.195188158053e-01 4.214234030681e-01 4.233217524757e-01 4.252229796544e-01 4.271508159390e-01 4.290963928422e-01 4.310172863937e-01 4.328736326295e-01 4.346593359975e-01 4.364128690582e-01 4.382113445965e-01 4.401126384228e-01 4.420922329166e-01 4.440586599133e-01 4.459331249004e-01 4.477118649685e-01 4.494644499577e-01 4.512514189272e-01 4.530988608833e-01 4.549921583525e-01 4.569014044612e-01 4.588044385327e-01 4.606873836312e-01 4.625511195163e-01 4.643818440149e-01 4.661690310914e-01 4.679276338157e-01 4.697240391419e-01 4.716194729930e-01 4.736069891444e-01 4.756061017323e-01 4.775203488640e-01 4.793126907814e-01 4.810388263327e-01 4.828161937383e-01 4.847479668414e-01 4.868281282070e-01 4.889411868162e-01 4.909463035976e-01 4.927987425311e-01 4.945799904706e-01 4.964300916626e-01 4.984424617666e-01 5.005936694655e-01 5.027540718122e-01 5.047859187332e-01 5.066573532799e-01 5.084641525498e-01 5.103496486205e-01 5.123830056939e-01 5.145076240260e-01 5.165911836258e-01 5.185224062376e-01 5.202939378803e-01 5.220137453698e-01 5.238181168928e-01 5.257631667769e-01 5.277789812466e-01 5.297311550786e-01 5.315225156283e-01 5.331683164455e-01 5.347838695910e-01 5.365045107261e-01 5.383837054302e-01 5.403539279582e-01 5.422704962393e-01 5.440404462370e-01 5.456856565735e-01 5.473303422676e-01 5.491130464174e-01 5.510757546078e-01 5.531346646275e-01 5.551412648026e-01 5.570001062793e-01 5.587419434075e-01 5.604970560952e-01 5.623854214549e-01 5.644252846734e-01 5.665101435728e-01 5.684950224408e-01 5.703095026356e-01 5.720035763920e-01 5.737109855755e-01 5.755349216787e-01 5.774633111366e-01 5.793884183948e-01 5.811959956026e-01 5.828595042181e-01 5.844529799228e-01 5.860939724991e-01 5.878481582466e-01 5.896891292187e-01 5.915315221485e-01 5.933106268786e-01 5.950306903932e-01 5.967423866815e-01 5.984960206714e-01 6.002993490217e-01 6.021281192571e-01 6.039533588713e-01 6.057703633548e-01 6.075867834980e-01 6.093999977005e-01 6.111819080915e-01 6.129102288867e-01 6.145996682579e-01 6.162922086434e-01 6.180283188789e-01 6.198104448184e-01 6.215994346946e-01 6.233428578190e-01 6.250256705800e-01 6.266844712909e-01 6.283709105266e-01 6.301036180765e-01 6.318649690128e-01 6.336232852828e-01 6.353595615618e-01 6.370795166578e-01 6.387973092111e-01 6.405060293113e-01 6.421845467426e-01 6.438242572795e-01 6.454493531520e-01 6.470963797692e-01 6.487794984753e-01 6.504782557257e-01 6.521544728956e-01 6.537817415428e-01 6.553839267809e-01 6.570048766866e-01 6.586696430526e-01 6.603614923551e-01 6.620443100446e-01 6.636979526299e-01 6.653287891943e-01 6.669624187867e-01 6.686093376000e-01 6.702526008945e-01 6.718640410656e-01 6.734382028667e-01 6.749988706074e-01 6.765703750495e-01 6.781604760795e-01 6.797555882805e-01 6.813358872118e-01 6.828879657449e-01 6.844313326290e-01 6.859854443495e-01 6.875554560954e-01 6.891291264602e-01 6.906924335600e-01 6.922395519158e-01 6.937748342211e-01 6.953114660501e-01 6.968512225516e-01 6.983853363417e-01 6.999038138697e-01 7.014066624537e-01 7.029026319961e-01 7.043963260485e-01 7.058892162454e-01 7.073764750143e-01 7.088534366148e-01 7.103219753759e-01 7.117884351660e-01 7.132579333375e-01 7.147232320483e-01 7.161783533604e-01 7.176227066695e-01 7.190586254543e-01 7.204896759991e-01 7.219210149122e-01 7.233436043402e-01 7.247526398302e-01 7.261512869642e-01 7.275433400100e-01 7.289348403949e-01 7.303208916373e-01 7.317004970819e-01 7.330710773713e-01 7.344329623940e-01 7.357931445475e-01 7.371469814501e-01 7.384950075226e-01 7.398315126610e-01 7.411618238685e-01 7.424857518433e-01 7.437999422784e-01 7.451101876642e-01 7.464113617603e-01 7.477024263270e-01 7.489873933121e-01 7.502686200219e-01 7.515421090031e-01 7.528070439908e-01 7.540643241296e-01 7.553121546724e-01 7.565538665183e-01 7.577899527628e-01 7.590187901743e-01 7.602364228323e-01 7.614451845129e-01 7.626463801007e-01 7.638383153668e-01 7.650238447129e-01 7.662020710935e-01 7.673706163934e-01 7.685294109373e-01 7.696835083053e-01 7.708295083577e-01 7.719648618587e-01 7.730925155452e-01 7.742119195340e-01 7.753213040768e-01 7.764228428191e-01 7.775177595224e-01 7.786004013120e-01 7.796748458272e-01 7.807417209908e-01 7.817996290140e-01 7.828459361917e-01 7.838865415199e-01 7.849161609776e-01 7.859367093394e-01 7.869491203582e-01 7.879530652012e-01 7.889431474930e-01 7.899258190559e-01 7.909011692169e-01 7.918659047801e-01 7.928200243867e-01 7.937660281401e-01 7.947008901582e-01 7.956269368979e-01 7.965448942178e-01 7.974507339121e-01 7.983452875898e-01 7.992307310012e-01 8.001070403769e-01 8.009723157948e-01 8.018287148654e-01 8.026732651401e-01 8.035069522443e-01 8.043311283720e-01 8.051463776803e-01 8.059497121986e-01 8.067424416374e-01 8.075253819706e-01 8.082985995256e-01 8.090593379083e-01 8.098098438137e-01 8.105485493163e-01 8.112766141862e-01 8.119965702895e-01 8.127043383223e-01 8.133997879197e-01 8.140849688093e-01 8.147578469766e-01 8.154198703789e-01 8.160714558795e-01 8.167111620085e-01 8.173398205585e-01 8.179554267087e-01 8.185613497569e-01 8.191545226459e-01 8.197350268886e-01 8.203053067264e-01 8.208622330860e-01 8.214070662298e-01 8.219406928718e-01 8.224627716520e-01 8.229702957596e-01 8.234680522855e-01 8.239538319024e-01 8.244266019310e-01 8.248878610274e-01 8.253352013122e-01 8.257688531943e-01 8.261905172268e-01 8.266003057123e-01 8.269970270247e-01 8.273812598960e-01 8.277543235075e-01 8.281142447069e-01 8.284615359297e-01 8.287959540854e-01 8.291134338811e-01 8.294173683214e-01 8.297104710493e-01 8.299917893581e-01 8.302588266351e-01 8.305147308768e-01 8.307582649853e-01 8.309856935200e-01 8.312000145911e-01 8.313972462071e-01 8.315811085202e-01 8.317522270897e-01 8.319142046057e-01 8.320617157446e-01 8.321955277341e-01 8.323163510896e-01 8.324193647555e-01 8.325078033412e-01 8.325823978487e-01 8.326433304493e-01 8.326925012726e-01 8.327308244766e-01 8.327537958775e-01 8.327615451198e-01 8.327526571984e-01 8.327276422870e-01 8.326895431056e-01 8.326374658524e-01 8.325736619812e-01 8.324950233917e-01 8.324032821373e-01 8.322937908416e-01 8.321687058034e-01 8.320281529092e-01 8.318707316396e-01 8.317027031878e-01 8.315192933237e-01 8.313187518900e-01 8.311056071013e-01 8.308751772143e-01 8.306282914477e-01 8.303658797332e-01 8.300895343207e-01 8.297970638713e-01 8.294906650811e-01 8.291687735875e-01 8.288290401987e-01 8.284745315050e-01 8.281036855587e-01 8.277169759923e-01 8.273138843151e-01 8.268965860138e-01 8.264625577210e-01 8.260149072526e-01 8.255479213722e-01 8.250639407227e-01 8.245656625478e-01 8.240523795320e-01 8.235218980220e-01 8.229764297900e-01 8.224151165547e-01 8.218345897179e-01 8.212400998803e-01 8.206293315336e-01 8.200024432272e-01 8.193611734804e-01 8.187018890707e-01 8.180268000241e-01 8.173335609704e-01 8.166252381659e-01 8.158999050486e-01 8.151608871570e-01 8.144046350226e-01 8.136304476294e-01 8.128384298699e-01 8.120287891828e-01 8.112024178068e-01 8.103611033146e-01 8.095027152336e-01 8.086292257287e-01 8.077358199684e-01 8.068253728167e-01 8.058964067929e-01 8.049518367350e-01 8.039910987114e-01 8.030149824926e-01 8.020217759485e-01 8.010114378351e-01 7.999822857849e-01 7.989370736768e-01 7.978748981672e-01 7.967953680235e-01 7.957005120888e-01 7.945890536571e-01 7.934605578754e-01 7.923149868285e-01 7.911506995780e-01 7.899708677085e-01 7.887733167500e-01 7.875582765898e-01 7.863292385350e-01 7.850820507539e-01 7.838195835754e-01 7.825382232439e-01 7.812404298384e-01 7.799265959771e-01 7.785943045601e-01 7.772470128726e-01 7.758835427419e-01 7.745029157613e-01 7.731064785626e-01 7.716918146800e-01 7.702612494052e-01 7.688140924296e-01 7.673500251207e-01 7.658708083389e-01 7.643742450869e-01 7.628621224856e-01 7.613340600684e-01 7.597895268270e-01 7.582259491220e-01 7.566496125665e-01 7.550560612345e-01 7.534472483957e-01 7.518236554674e-01 7.501814763642e-01 7.485233223069e-01 7.468487404321e-01 7.451603525653e-01 7.434568244199e-01 7.417375646218e-01 7.400027920201e-01 7.382507047146e-01 7.364860517254e-01 7.347051121613e-01 7.329104026945e-01 7.311032154969e-01 7.292798136741e-01 7.274420776313e-01 7.255886501943e-01 7.237223540145e-01 7.218440710672e-01 7.199492088463e-01 7.180428324426e-01 7.161227592051e-01 7.141864249696e-01 7.122369686338e-01 7.102759950720e-01 7.083016892668e-01 7.063159966201e-01 7.043162919664e-01 7.023025569298e-01 7.002760246281e-01 6.982380121817e-01 6.961900754155e-01 6.941315056200e-01 6.920605577854e-01 6.899776481279e-01 6.878840978682e-01 6.857812529156e-01 6.836688637932e-01 6.815456952038e-01 6.794138195900e-01 6.772712930878e-01 6.751184453091e-01 6.729590240166e-01 6.707903908115e-01 6.686132385714e-01 6.664274371167e-01 6.642343065206e-01 6.620331316293e-01 6.598264806852e-01 6.576134562785e-01 6.553925025598e-01 6.531662585812e-01 6.509347934444e-01 6.486980202603e-01 6.464573667310e-01 6.442126482901e-01 6.419635475998e-01 6.397122613802e-01 6.374565578253e-01 6.351982888353e-01 6.329384537778e-01 6.306769357748e-01 6.284152688809e-01 6.261511433858e-01 6.238869791626e-01 6.216244485567e-01 6.193623790666e-01 6.171040786152e-01 6.148461020930e-01 6.125885404967e-01 6.103394499570e-01 6.080908760264e-01 6.058468088864e-01 6.036098971591e-01 6.013764532787e-01 5.991503361911e-01 5.969314835920e-01 5.947200238263e-01 5.925182689630e-01 5.903247774430e-01 5.881403903331e-01 5.859684581966e-01 5.838068337880e-01 5.816573561171e-01 5.795216958733e-01 5.773981373009e-01 5.752902854830e-01 5.731969719903e-01 5.711203761587e-01 5.690619956130e-01 5.670200734317e-01 5.649960724911e-01 5.629945086894e-01 5.610104936378e-01 5.590512211417e-01 5.571133290423e-01 5.551970205092e-01 5.533080217643e-01 5.514417631389e-01 5.496030451534e-01 5.477920810043e-01 5.460075502595e-01 5.442545734499e-01 5.425298218882e-01 5.408371172102e-01 5.391767758257e-01 5.375500822751e-01 5.359583557480e-01 5.344031377982e-01 5.328829959847e-01 5.314007843359e-01 5.299577748226e-01 5.285540721963e-01 5.271933981166e-01 5.258721151418e-01 5.245953106493e-01 5.233629720274e-01 5.221745865193e-01 5.210343759172e-01 5.199407481959e-01 5.188959296921e-01 5.179009379119e-01 5.169555605149e-01 5.160628657747e-01 5.152226774741e-01 5.144358950649e-01 5.137041554934e-01 5.130279608103e-01 5.124093312881e-01 5.118486064744e-01 5.113447744642e-01 5.109030879349e-01 5.105203720073e-01 5.101989456656e-01 5.099397625823e-01 5.097445968271e-01 5.096117808854e-01 5.095451396098e-01 5.095427765612e-01 5.096073209749e-01 5.097376974648e-01 5.099360883251e-01 5.102025683379e-01 5.105365058226e-01 5.109413603331e-01 5.114152698652e-01 5.119583008878e-01 5.125736178177e-01 5.132570303891e-01 5.140128541370e-01 5.148419658278e-01 5.157401959907e-01 5.167118900073e-01 5.177558502561e-01 5.188715470320e-01 5.200595105283e-01 5.213195287801e-01 5.226514857604e-01 5.240570219650e-01 5.255342337114e-01 5.270843435917e-01 5.287046572252e-01 5.303978105931e-01 5.321625795628e-01 5.339972475148e-01 5.359042320167e-01 5.378811969810e-01 5.399276630359e-01 5.420446844058e-01 5.442301093760e-01 5.464844088183e-01 5.488061334964e-01 5.511967741466e-01 5.536534383702e-01 5.561749948817e-01 5.587635607362e-01 5.614169694931e-01 5.641344680666e-01 5.669158754829e-01 5.697581836194e-01 5.726628113907e-01 5.756291143174e-01 5.786557677429e-01 5.817414219058e-01 5.848850565998e-01 5.880863911543e-01 5.913442623019e-01 5.946571541258e-01 5.980253795594e-01 6.014466780536e-01 6.049210555534e-01 6.084468460256e-01 6.120221601348e-01 6.156498550659e-01 6.193243396873e-01 6.230467282516e-01 6.268154210413e-01 6.306287709915e-01 6.344879057438e-01 6.383903057087e-01 6.423348642937e-01 6.463200049550e-01 6.503457112428e-01 6.544101830796e-01 6.585125076926e-01 6.626524617356e-01 6.668269638789e-01 6.710363318302e-01 6.752800685311e-01 6.795553693232e-01 6.838624226154e-01 6.882001545092e-01 6.925658772254e-01 6.969602953097e-01 7.013810292011e-01 7.058289838216e-01 7.103012078245e-01 7.147968313861e-01 7.193156292569e-01 7.238549182093e-01 7.284154291448e-01 7.329943212736e-01 7.375914585304e-01 7.422070460341e-01 7.468369644571e-01 7.514833320255e-01 7.561432131428e-01 7.608154261379e-01 7.655013406339e-01 7.701948842246e-01 7.748992638827e-01 7.796141517646e-01 7.843348585412e-01 7.890614314183e-01 7.937942547381e-01 7.985328065757e-01 8.032727176509e-01 8.080145565809e-01 8.127588346890e-01 8.175034675929e-01 8.222471416612e-01 8.269892740328e-01 8.317272830277e-01 8.364625083625e-01 8.411926548540e-01 8.459174402562e-01 8.506345112480e-01 8.553438779666e-01 8.600444571485e-01 8.647350100650e-01 8.694156562698e-01 8.740834294489e-01 8.787377195453e-01 8.833795777359e-01 8.880053098258e-01 8.926161595205e-01 8.972105447506e-01 9.017861504146e-01 9.063443306723e-01 9.108811030880e-01 9.153993945453e-01 9.198948229999e-01 9.243678238710e-01 9.288181362198e-01 9.332426614518e-01 9.376436247788e-01 9.420182772130e-01 9.463644528739e-01 9.506840936136e-01 9.549734599471e-01 9.592330439430e-01 9.634624322611e-01 9.676599618108e-01 9.718255347972e-01 9.759560727979e-01 9.800548207634e-01 9.841154906030e-01 9.881420217190e-01 9.921323108231e-01 9.960828524161e-01 9.999973166382e-01 1.003870604436e+00 1.007704910485e+00 1.011496500263e+00 1.015246752819e+00 1.018955039442e+00 1.022619521128e+00 1.026240271459e+00 1.029815200294e+00 1.033343787370e+00 1.036827029292e+00 1.040262144510e+00 1.043650891397e+00 1.046989129759e+00 1.050278703623e+00 1.053517938598e+00 1.056707232524e+00 1.059844341483e+00 1.062929369609e+00 1.065962832181e+00 1.068941626987e+00 1.071865658302e+00 1.074736347752e+00 1.077551173454e+00 1.080310248080e+00 1.083012906389e+00 1.085658768744e+00 1.088247312108e+00 1.090777442393e+00 1.093249053281e+00 1.095662677190e+00 1.098015701218e+00 1.100311295316e+00 1.102545406046e+00 1.104718417446e+00 1.106830941641e+00 1.108882401718e+00 1.110872981281e+00 1.112801089561e+00 1.114666328365e+00 1.116470120448e+00 1.118211969721e+00 1.119888915336e+00 1.121503013467e+00 1.123055680564e+00 1.124544288881e+00 1.125970634414e+00 1.127333019566e+00 1.128630855386e+00 1.129867318569e+00 1.131038749220e+00 1.132148577751e+00 1.133195320534e+00 1.134178539467e+00 1.135099190552e+00 1.135956852496e+00 1.136753047530e+00 1.137486203037e+00 1.138160317277e+00 1.138770524003e+00 1.139320774151e+00 1.139810462135e+00 1.140239521871e+00 1.140612038624e+00 1.140923907894e+00 1.141178782976e+00 1.141374696059e+00 1.141515840789e+00 1.141600403179e+00 1.141629837585e+00 1.141605606218e+00 1.141526949553e+00 1.141397773410e+00 1.141216831102e+00 1.140984948400e+00 1.140705067951e+00 1.140375897447e+00 1.140001132622e+00 1.139579623695e+00 1.139117664520e+00 1.138610079577e+00 1.138061881138e+00 1.137475936267e+00 1.136849088427e+00 1.136187657213e+00 1.135492146360e+00 1.134762989293e+00 1.134003706789e+00 1.133213078015e+00 1.132396891963e+00 1.131555024810e+00 1.130689741180e+00 1.129802565595e+00 1.128896821890e+00 1.127975009147e+00 1.127038411355e+00 1.126090352938e+00 1.125130101194e+00 1.124164274275e+00 1.123192102135e+00 1.122219138971e+00 1.121246266901e+00 1.120275040550e+00 1.119311149366e+00 1.118353705268e+00 1.117409598955e+00 1.116477163668e+00 1.115563658418e+00 1.114668660595e+00 1.113795958247e+00 1.112950039212e+00 1.112129470100e+00 1.111345321461e+00 1.110590615559e+00 1.109877686555e+00 1.109203943808e+00 1.108573769329e+00 1.107992018715e+00 1.107457776030e+00 1.106980731237e+00 1.106555842122e+00 1.106193044230e+00 1.105893125449e+00 1.105655028815e+00 1.105491253189e+00 1.105392250462e+00 1.105373096981e+00 1.105427913260e+00 1.105563757718e+00 1.105782834445e+00 1.106085172171e+00 1.106479100425e+00 1.106959997304e+00 1.107538182484e+00 1.108208164921e+00 1.108979303919e+00 1.109848174115e+00 1.110821001051e+00 1.111898547790e+00 1.113078582869e+00 1.114373590497e+00 1.115771012135e+00 1.117284326722e+00 1.118905410908e+00 1.120643530505e+00 1.122494653976e+00 1.124460552394e+00 1.126546944776e+00 1.128741865361e+00 1.131062551450e+00 1.133494866904e+00 1.136048463022e+00 1.138717495655e+00 1.141502720061e+00 1.144409814787e+00 1.147426374134e+00 1.150566721960e+00 1.153812042553e+00 1.157178286690e+00 1.160653200833e+00 1.164239720649e+00 1.167936990251e+00 1.171736436845e+00 1.175647426599e+00 1.179655167830e+00 1.183770229202e+00 1.187977207247e+00 1.192284461046e+00 1.196685332448e+00 1.201172292938e+00 1.205752040936e+00 1.210408484810e+00 1.215152227634e+00 1.219969313886e+00 1.224864033138e+00 1.229824658058e+00 1.234851641814e+00 1.239943802130e+00 1.245089464831e+00 1.250294034218e+00 1.255544503778e+00 1.260842859741e+00 1.266180657795e+00 1.271556301294e+00 1.276963839682e+00 1.282397216247e+00 1.287855753812e+00 1.293331854383e+00 1.298819462258e+00 1.304319490516e+00 1.309818872756e+00 1.315320367028e+00 1.320814376034e+00 1.326298584127e+00 1.331767046563e+00 1.337210171688e+00 1.342635864246e+00 1.348019965953e+00 1.353378272403e+00 1.358688567021e+00 1.363956024042e+00 1.369174328335e+00 1.374330915517e+00 1.379437310540e+00 1.384466104554e+00 1.389439433976e+00 1.394323915868e+00 1.399139992694e+00 1.403866684849e+00 1.408502728211e+00 1.413053665348e+00 1.417495362553e+00 1.421848066804e+00 1.426079752218e+00 1.430213920363e+00 1.434224445057e+00 1.438118738666e+00 1.441893517292e+00 1.445531271625e+00 1.449053012727e+00 1.452424943262e+00 1.455673194320e+00 1.458768101265e+00 1.461725321798e+00 1.464534166030e+00 1.467185174946e+00 1.469694083974e+00 1.472031949914e+00 1.474224616359e+00 1.476240506914e+00 1.478102676703e+00 1.479791340707e+00 1.481310642081e+00 1.482666316758e+00 1.483834421595e+00 1.484845286806e+00 1.485661987171e+00 1.486315960535e+00 1.486779685842e+00 1.487069097043e+00 1.487180158855e+00 1.487099435752e+00 1.486853234011e+00 1.486405673925e+00 1.485794622017e+00 1.484986437010e+00 1.484005075804e+00 1.482841214833e+00 1.481490137913e+00 1.479972374910e+00 1.478258868683e+00 1.476386664837e+00 1.474322238826e+00 1.472095429712e+00 1.469691760197e+00 1.467117742173e+00 1.464383369997e+00 1.461473840523e+00 1.458417248147e+00 1.455186956861e+00 1.451814602664e+00 1.448282959939e+00 1.444608891799e+00 1.440791872145e+00 1.436832082021e+00 1.432743818043e+00 1.428521615420e+00 1.424181265007e+00 1.419716240788e+00 1.415145777991e+00 1.410464867828e+00 1.405686018599e+00 1.400810926455e+00 1.395850822564e+00 1.390811372397e+00 1.385697899075e+00 1.380524909157e+00 1.375289337710e+00 1.370010790167e+00 1.364687907747e+00 1.359338325828e+00 1.353963055744e+00 1.348576261456e+00 1.343187904083e+00 1.337801180597e+00 1.332438012271e+00 1.327094003976e+00 1.321793655775e+00 1.316534962101e+00 1.311340681716e+00 1.306214359081e+00 1.301167779686e+00 1.296217599264e+00 1.291364481712e+00 1.286637244233e+00 1.282026222801e+00 1.277565057444e+00 1.273247023610e+00 1.269096048913e+00 1.265119882327e+00 1.261325210730e+00 1.257736736699e+00 1.254346640538e+00 1.251189346332e+00 1.248253755153e+00 1.245567142266e+00 1.243128960531e+00 1.240954188218e+00 1.239056259643e+00 1.237431668256e+00 1.236107304163e+00 1.235070741960e+00 1.234350692859e+00 1.233933342634e+00 1.233842118727e+00 1.234070117262e+00 1.234627801918e+00 1.235522230433e+00 1.236743789280e+00 1.238311785281e+00 1.240206413292e+00 1.242450289823e+00 1.245023582677e+00 1.247937210309e+00 1.251181891913e+00 1.254752737015e+00 1.258653767968e+00 1.262866118658e+00 1.267397130232e+00 1.272222669626e+00 1.277351669543e+00 1.282760442639e+00 1.288445306023e+00 1.294395081655e+00 1.300590983807e+00 1.307031646387e+00 1.313685803601e+00 1.320561171102e+00 1.327620081461e+00 1.334863773525e+00 1.342265658854e+00 1.349809887735e+00 1.357487700690e+00 1.365265981934e+00 1.373142518458e+00 1.381082518577e+00 1.389081367658e+00 1.397110859384e+00 1.405154769917e+00 1.413193569713e+00 1.421204505205e+00 1.429173182318e+00 1.437072686279e+00 1.444894447785e+00 1.452604525341e+00 1.460199949357e+00 1.467646408288e+00 1.474936279819e+00 1.482048133165e+00 1.488959414735e+00 1.495662903597e+00 1.502125613210e+00 1.508353021548e+00 1.514308211198e+00 1.519991957266e+00 1.525380197933e+00 1.530466248897e+00 1.535235927172e+00 1.539671281384e+00 1.543774347614e+00 1.547521444866e+00 1.550918160112e+00 1.553945150862e+00 1.556604095414e+00 1.558889236789e+00 1.560793378471e+00 1.562321933178e+00 1.563461091064e+00 1.564228266886e+00 1.564612761552e+00 1.564624572145e+00 1.564267739390e+00 1.563547824739e+00 1.562478828424e+00 1.561060647517e+00 1.559318993879e+00 1.557252196759e+00 1.554888421913e+00 1.552236096600e+00 1.549315935189e+00 1.546150116215e+00 1.542755093124e+00 1.539158924408e+00 1.535380622000e+00 1.531451291204e+00 1.527390129276e+00 1.523235437063e+00 1.519001094112e+00 1.514729928280e+00 1.510446740292e+00 1.506177839372e+00 1.501965325123e+00 1.497823235656e+00 1.493799443583e+00 1.489907826300e+00 1.486191579254e+00 1.482671833316e+00 1.479374900427e+00 1.476332948774e+00 1.473562950071e+00 1.471094390873e+00 1.468941840953e+00 1.467129534966e+00 1.465663891805e+00 1.464567761578e+00 1.463845627982e+00 1.463505587177e+00 1.463554757695e+00 1.463986076476e+00 1.464809702283e+00 1.466006417264e+00 1.467580361262e+00 1.469512169888e+00 1.471790133230e+00 1.474399083263e+00 1.477315220963e+00 1.480524961125e+00 1.483991309362e+00 1.487702975141e+00 1.491620401650e+00 1.495723745245e+00 1.499977778751e+00 1.504352773649e+00 1.508820831517e+00 1.513341097475e+00 1.517897106823e+00 1.522440293015e+00 1.526953432792e+00 1.531397379842e+00 1.535746176737e+00 1.539971723592e+00 1.544043287424e+00 1.547942448075e+00 1.551633400244e+00 1.555104087164e+00 1.558324644526e+00 1.561282682225e+00 1.563955340841e+00 1.566328083798e+00 1.568388747680e+00 1.570118744618e+00 1.571518018343e+00 1.572564710436e+00 1.573264293628e+00 1.573602340458e+00 1.573580372291e+00 1.573195821372e+00 1.572443307737e+00 1.571333928309e+00 1.569858493693e+00 1.568034238585e+00 1.565856080237e+00 1.563338482276e+00 1.560488598271e+00 1.557317309549e+00 1.553839773764e+00 1.550064899595e+00 1.546018413711e+00 1.541708645507e+00 1.537165766140e+00 1.532405628038e+00 1.527454481368e+00 1.522346579652e+00 1.517100758625e+00 1.511763150420e+00 1.506357222400e+00 1.500932801499e+00 1.495520769295e+00 1.490170948106e+00 1.484928293691e+00 1.479839194054e+00 1.474958302944e+00 1.470332484433e+00 1.466020424162e+00 1.462070730187e+00 1.458540076563e+00 1.455477439276e+00 1.452933876247e+00 1.450958698635e+00 1.449590171273e+00 1.448874774684e+00 1.448834160882e+00 1.449504048057e+00 1.450891948831e+00 1.453015210009e+00 1.455870865597e+00 1.459443663804e+00 1.463722735765e+00 1.468664721710e+00 1.474243817394e+00 1.480394790915e+00 1.487070923136e+00 1.494194303393e+00 1.501694894473e+00 1.509494465245e+00 1.517497126918e+00 1.525625968088e+00 1.533776107311e+00 1.541869794283e+00 1.549805532212e+00 1.557498661511e+00 1.564871286253e+00 1.571835196682e+00 1.578333672639e+00 1.584288362940e+00 1.589661159688e+00 1.594395692035e+00 1.598467281153e+00 1.601850607330e+00 1.604531459432e+00 1.606519244018e+00 1.607808516212e+00 1.608432812295e+00 1.608408753717e+00 1.607776532512e+00 1.606574636905e+00 1.604844541437e+00 1.602638903889e+00 1.599991651096e+00 1.596958989025e+00 1.593568252352e+00 1.589858462563e+00 1.585849113739e+00 1.581553378700e+00 1.576976551117e+00 1.572101130496e+00 1.566908865461e+00 1.561361059221e+00 1.555408484108e+00 1.548991918580e+00 1.542044756184e+00 1.534489374536e+00 1.526244503800e+00 1.517231323353e+00 1.507369964551e+00 1.496585544354e+00 1.484815707818e+00 1.472006216530e+00 1.458120962690e+00 1.443147555838e+00 1.427083434116e+00 1.409963787526e+00 1.391841104665e+00 1.372799154598e+00 1.352949544427e+00 1.332430397932e+00 1.311412660514e+00 1.290082300736e+00 1.268666623112e+00 1.247390137168e+00 1.226510819692e+00 1.206285160050e+00 1.186977717928e+00 1.168845862980e+00 1.152129088687e+00 1.137066889218e+00 1.123826789391e+00 1.112591864621e+00 1.103455264989e+00 1.096489531445e+00 1.091714038036e+00 1.089070258962e+00 1.088509556326e+00 1.089860806314e+00 1.092987898920e+00 1.097679205954e+00 1.103705414063e+00 1.110847191451e+00 1.118832898367e+00 1.127434833409e+00 1.136397769030e+00 1.145489999437e+00 1.154486606032e+00 1.163189026452e+00 1.171405174140e+00 1.178975775978e+00 1.185769722339e+00 1.191662188391e+00 1.196582934637e+00 1.200460042097e+00 1.203274521999e+00 1.205010075066e+00 1.205688335939e+00 1.205345232326e+00 1.204021534795e+00 1.201819588752e+00 1.198172192986e+00 1.193550715878e+00 1.188566816597e+00 1.183788217789e+00 1.179570481957e+00 1.175952779874e+00 1.172631014054e+00 1.169072406797e+00 1.164698557529e+00 1.159045968893e+00 1.151923861807e+00 1.143495279834e+00 1.134209114161e+00 1.124670993679e+00 1.115477921566e+00 1.107029720225e+00 1.099404675751e+00 1.092371699935e+00 1.085490731879e+00 1.078261704064e+00 1.070347647885e+00 1.061713519835e+00 1.052655640936e+00 1.043758427175e+00 1.035744284349e+00 1.029240023058e+00 1.024596436795e+00 1.021792535988e+00 1.020426502865e+00 1.019861757497e+00 1.019462063406e+00 1.018775796277e+00 1.017673938733e+00 1.016395701552e+00 1.015422973391e+00 1.015223110462e+00 1.014460193845e+00 1.002274367846e+00 9.589942323190e-01 8.992543701052e-01 8.507031179068e-01 8.415340251524e-01 8.807969136427e-01 9.501736988076e-01 1.018465216635e+00 1.058900669117e+00 1.056985599791e+00 1.012781787976e+00 9.419858082117e-01 8.752969323735e-01 8.498549038895e-01 8.858276157955e-01 9.678778416418e-01 1.058809622770e+00 1.123432397989e+00 1.139321293461e+00 1.098889477590e+00 1.010055645327e+00 8.975368948022e-01 8.031543344012e-01 7.733943238276e-01 8.228840939428e-01 9.173437262355e-01 1.007074130665e+00 1.055253443349e+00 1.042873519530e+00 9.675443175923e-01 8.436722936662e-01 7.061807043011e-01 6.152181030757e-01 6.299318018322e-01 7.379279978056e-01 8.724208113216e-01 9.791136670782e-01 1.027885476858e+00 1.006370291418e+00 9.162359768318e-01 7.726141513694e-01 6.076196499731e-01 4.813884496862e-01 4.732451441048e-01 5.806553860578e-01 7.221414467402e-01 8.412897699113e-01 9.135395634928e-01 9.323505214604e-01 9.033175378744e-01 8.415015664953e-01 7.688344069854e-01 7.093540335071e-01 6.801085856381e-01 6.821414948135e-01 7.023324682789e-01 7.255213614635e-01 7.438612770413e-01 7.583852791478e-01 7.752523095780e-01 7.995317395079e-01 8.301083912146e-01 8.589709494982e-01 8.750069322206e-01 8.690590115622e-01 8.380329555513e-01 7.875024662691e-01 7.326608784514e-01 6.957308509992e-01 6.956994259992e-01 7.340040961770e-01 7.926639792013e-01 8.474615941164e-01 8.795787371171e-01 8.800797908901e-01 8.508719072278e-01 8.044504411281e-01 7.617640994222e-01 7.448547674263e-01 7.637809481924e-01 8.087628506127e-01 8.578277544209e-01 8.899786829083e-01 8.928409553758e-01 8.652525660558e-01 8.178421179713e-01 7.718446467301e-01 7.525698720794e-01 7.747516389593e-01 8.304944009102e-01 8.954966819449e-01 9.442115336411e-01 9.589700571129e-01 9.328709560024e-01 8.707152053991e-01 7.899479924485e-01 7.204244841848e-01 6.962456275833e-01 7.326427797346e-01 8.112041307853e-01 8.974203489836e-01 9.620769891096e-01 9.878349496517e-01 9.690831514750e-01 9.111655857222e-01 8.300168361319e-01 7.513733649957e-01 7.052687906351e-01 7.103716763443e-01 7.587245021095e-01 8.235722933830e-01 8.788179541788e-01 9.084750198387e-01 9.076461459718e-01 8.810023695546e-01 8.407031185354e-01 8.028180453762e-01 7.813984625207e-01 7.816568462594e-01 7.976394601578e-01 8.172568317667e-01 8.299060544623e-01 8.315525001226e-01 8.260946467199e-01 8.236037934293e-01 8.352405778873e-01 8.663364440732e-01 9.121662293326e-01 9.599754069202e-01 9.951515883572e-01 1.027701100206e+00
 3.156380951473e-01 3.174838760616e-01 3.193550969422e-01 3.212488166076e-01 3.231832551603e-01 3.251519302580e-01 3.270902879034e-01 3.289501394311e-01 3.307664803797e-01 3.326142388237e-01 3.345249071224e-01 3.364699608046e-01 3.384192423287e-01 3.403700702100e-01 3.423124899031e-01 3.442298414042e-01 3.461325944009e-01 3.480641126011e-01 3.500395499312e-01 3.520228372527e-01 3.539791433728e-01 3.559227553374e-01 3.578878451232e-01 3.598696734421e-01 3.618376187373e-01 3.637837048618e-01 3.657291592871e-01 3.676839568267e-01 3.696314603174e-01 3.715676243948e-01 3.735131581943e-01 3.754816580905e-01 3.774466919002e-01 3.793771180057e-01 3.812670962643e-01 3.831402048530e-01 3.850237565369e-01 3.869456683312e-01 3.889145594079e-01 3.909091398883e-01 3.928726211910e-01 3.947734899127e-01 3.966326134045e-01 3.985094027560e-01 4.004263012998e-01 4.023604032832e-01 4.042902182168e-01 4.062220617297e-01 4.081780583428e-01 4.101476492613e-01 4.120911657651e-01 4.139740323455e-01 4.157864960211e-01 4.175708189136e-01 4.194020139633e-01 4.213370594595e-01 4.233505120390e-01 4.253504710089e-01 4.272557379288e-01 4.290630247722e-01 4.308434241932e-01 4.326596623743e-01 4.345415554851e-01 4.364747691702e-01 4.384258966591e-01 4.403677655910e-01 4.422828859035e-01 4.441754287264e-01 4.460381284667e-01 4.478607633753e-01 4.496607405398e-01 4.514999446694e-01 4.534392306732e-01 4.554676012525e-01 4.575052193941e-01 4.594601723806e-01 4.612944824555e-01 4.630610434068e-01 4.648767102190e-01 4.668461327348e-01 4.689688708756e-01 4.711284528915e-01 4.731824366540e-01 4.750816958382e-01 4.769047539289e-01 4.787907876985e-01 4.808389249870e-01 4.830296170804e-01 4.852366992053e-01 4.873176079809e-01 4.892373181181e-01 4.910883988347e-01 4.930141935557e-01 4.950849568200e-01 4.972492682585e-01 4.993763942067e-01 5.013484743721e-01 5.031631964995e-01 5.049253755230e-01 5.067736237044e-01 5.087642229532e-01 5.108259781114e-01 5.128229810429e-01 5.146578972267e-01 5.163445727432e-01 5.180019089475e-01 5.197682070999e-01 5.217006652140e-01 5.237260383760e-01 5.257000778753e-01 5.275235170056e-01 5.292166875772e-01 5.309065907583e-01 5.327360077648e-01 5.347493684039e-01 5.368671365941e-01 5.389362482889e-01 5.408566288674e-01 5.426565608550e-01 5.444630380541e-01 5.464000115993e-01 5.484860937265e-01 5.506197666694e-01 5.526589287638e-01 5.545303722021e-01 5.562850328076e-01 5.580526707850e-01 5.599319559162e-01 5.619077370336e-01 5.638788741885e-01 5.657349343143e-01 5.674537460191e-01 5.691087714232e-01 5.708161534828e-01 5.726356338834e-01 5.745353525488e-01 5.764325543996e-01 5.782654659799e-01 5.800420188379e-01 5.818152238220e-01 5.836327682203e-01 5.855034297169e-01 5.873970816070e-01 5.892857061548e-01 5.911629859757e-01 5.930393945479e-01 5.949114757102e-01 5.967527848717e-01 5.985449230326e-01 6.002998026254e-01 6.020589319355e-01 6.038625538374e-01 6.057114306996e-01 6.075631453684e-01 6.093688670998e-01 6.111163658313e-01 6.128442392983e-01 6.145983401187e-01 6.163995097369e-01 6.182283909267e-01 6.200534548084e-01 6.218569185582e-01 6.236447825610e-01 6.254293649836e-01 6.272056597497e-01 6.289495022083e-01 6.306575100964e-01 6.323538618313e-01 6.340733406101e-01 6.358297066628e-01 6.376004312407e-01 6.393454087914e-01 6.410441697224e-01 6.427206231693e-01 6.444182656633e-01 6.461573623443e-01 6.479234448608e-01 6.496791601988e-01 6.514053509541e-01 6.531118715885e-01 6.548199573791e-01 6.565417311854e-01 6.582586233493e-01 6.599444822019e-01 6.615938976688e-01 6.632293266127e-01 6.648786018434e-01 6.665475798257e-01 6.682203684811e-01 6.698760315589e-01 6.715075072009e-01 6.731302074635e-01 6.747648102862e-01 6.764161930420e-01 6.780702179310e-01 6.797144682970e-01 6.813415264951e-01 6.829583729186e-01 6.845761747735e-01 6.861978913618e-01 6.878148315875e-01 6.894151496106e-01 6.910003534712e-01 6.925796620637e-01 6.941567139226e-01 6.957336953553e-01 6.973046755511e-01 6.988666856132e-01 7.004202182568e-01 7.019728743828e-01 7.035289578497e-01 7.050807467679e-01 7.066223278457e-01 7.081532794643e-01 7.096774653441e-01 7.111967663593e-01 7.127153853718e-01 7.142260985117e-01 7.157234953960e-01 7.172113058502e-01 7.186936804241e-01 7.201743682570e-01 7.216505348609e-01 7.231205282490e-01 7.245833658827e-01 7.260371698068e-01 7.274886311262e-01 7.289359293588e-01 7.303746707481e-01 7.318047731194e-01 7.332285918000e-01 7.346447184694e-01 7.360537729338e-01 7.374585523383e-01 7.388537002024e-01 7.402395395707e-01 7.416216084097e-01 7.429992481086e-01 7.443681799706e-01 7.457296967484e-01 7.470841772117e-01 7.484299786479e-01 7.497695234528e-01 7.511030351286e-01 7.524309731851e-01 7.537467048623e-01 7.550557214876e-01 7.563560982068e-01 7.576475144207e-01 7.589335139069e-01 7.602129147876e-01 7.614819624916e-01 7.627426856491e-01 7.639981930192e-01 7.652464996461e-01 7.664852801008e-01 7.677160623098e-01 7.689385945978e-01 7.701518509783e-01 7.713572070311e-01 7.725563909109e-01 7.737438147627e-01 7.749230174432e-01 7.760963839474e-01 7.772598460142e-01 7.784136752891e-01 7.795588341584e-01 7.806964697117e-01 7.818245431390e-01 7.829449067855e-01 7.840558996497e-01 7.851557523003e-01 7.862472020130e-01 7.873313309922e-01 7.884058681968e-01 7.894696707149e-01 7.905264427818e-01 7.915719055249e-01 7.926088671133e-01 7.936380716448e-01 7.946553307560e-01 7.956619542756e-01 7.966606947632e-01 7.976486659774e-01 7.986278262423e-01 7.995969614394e-01 8.005567389053e-01 8.015045137283e-01 8.024432570101e-01 8.033730795646e-01 8.042912275759e-01 8.052000261772e-01 8.060991510421e-01 8.069880194555e-01 8.078648444948e-01 8.087321288540e-01 8.095895904731e-01 8.104358561755e-01 8.112727061493e-01 8.120997948356e-01 8.129141089182e-01 8.137177814222e-01 8.145111751632e-01 8.152913636529e-01 8.160623303021e-01 8.168235789730e-01 8.175724728598e-01 8.183086199975e-01 8.190364208877e-01 8.197510045505e-01 8.204538125295e-01 8.211460050561e-01 8.218261563299e-01 8.224944877117e-01 8.231525810171e-01 8.237972537779e-01 8.244293892882e-01 8.250500072814e-01 8.256607807706e-01 8.262586500025e-01 8.268449525272e-01 8.274185310575e-01 8.279782955751e-01 8.285255258326e-01 8.290629232081e-01 8.295857737804e-01 8.300957118290e-01 8.305977562018e-01 8.310851697010e-01 8.315602296597e-01 8.320210285893e-01 8.324676680009e-01 8.329013123698e-01 8.333238274024e-01 8.337338140246e-01 8.341310665986e-01 8.345175669469e-01 8.348909030815e-01 8.352477903923e-01 8.355914182315e-01 8.359208453060e-01 8.362354098425e-01 8.365388208130e-01 8.368326522622e-01 8.371113453894e-01 8.373779486920e-01 8.376314644530e-01 8.378670472575e-01 8.380884879196e-01 8.382960212811e-01 8.384905795925e-01 8.386741915238e-01 8.388464011108e-01 8.390029265357e-01 8.391453321831e-01 8.392713204595e-01 8.393811632691e-01 8.394779358458e-01 8.395606895748e-01 8.396316047247e-01 8.396899138548e-01 8.397334998594e-01 8.397591446175e-01 8.397696551960e-01 8.397657701680e-01 8.397462637531e-01 8.397143453793e-01 8.396674662616e-01 8.396048445921e-01 8.395286896993e-01 8.394356394430e-01 8.393263348357e-01 8.392022675602e-01 8.390633874201e-01 8.389088344781e-01 8.387402622831e-01 8.385573400273e-01 8.383564529737e-01 8.381399765847e-01 8.379075474335e-01 8.376581087159e-01 8.373955766381e-01 8.371175847668e-01 8.368234675733e-01 8.365143126944e-01 8.361864574696e-01 8.358417630105e-01 8.354829570309e-01 8.351083741489e-01 8.347179406081e-01 8.343120969838e-01 8.338902211024e-01 8.334508346154e-01 8.329950699553e-01 8.325242834421e-01 8.320381073340e-01 8.315368363620e-01 8.310176481414e-01 8.304829623022e-01 8.299291786008e-01 8.293602265877e-01 8.287750393576e-01 8.281758329585e-01 8.275590470950e-01 8.269251058266e-01 8.262736838794e-01 8.256028442256e-01 8.249162801636e-01 8.242145771844e-01 8.234961868841e-01 8.227611782344e-01 8.220088565258e-01 8.212372359970e-01 8.204479724598e-01 8.196434330546e-01 8.188209351824e-01 8.179827494742e-01 8.171285336713e-01 8.162575132071e-01 8.153666581007e-01 8.144598176663e-01 8.135356257932e-01 8.125942997886e-01 8.116369140835e-01 8.106618643005e-01 8.096709897730e-01 8.086619795417e-01 8.076360916483e-01 8.065927152391e-01 8.055312118498e-01 8.044529002006e-01 8.033588888755e-01 8.022475390829e-01 8.011195753350e-01 7.999739909573e-01 7.988111440274e-01 7.976307137475e-01 7.964334111260e-01 7.952198602843e-01 7.939896338770e-01 7.927406442930e-01 7.914770143911e-01 7.901940351875e-01 7.888957406705e-01 7.875786929437e-01 7.862451218436e-01 7.848955655590e-01 7.835282836616e-01 7.821463788857e-01 7.807467055432e-01 7.793288282447e-01 7.778942848294e-01 7.764442610511e-01 7.749777306052e-01 7.734937329810e-01 7.719951390836e-01 7.704764647581e-01 7.689439071364e-01 7.673930112028e-01 7.658256214004e-01 7.642441060441e-01 7.626464341501e-01 7.610321285498e-01 7.593998124262e-01 7.577520884269e-01 7.560897536513e-01 7.544127418544e-01 7.527210882735e-01 7.510130527897e-01 7.492890894196e-01 7.475486064982e-01 7.457951875513e-01 7.440270096497e-01 7.422448427736e-01 7.404474673014e-01 7.386353228611e-01 7.368054239896e-01 7.349627644506e-01 7.331070966019e-01 7.312365696628e-01 7.293523493834e-01 7.274536979822e-01 7.255399878868e-01 7.236134342966e-01 7.216737269198e-01 7.197214156394e-01 7.177567747233e-01 7.157796662211e-01 7.137892229762e-01 7.117866353094e-01 7.097724895065e-01 7.077466648135e-01 7.057111658668e-01 7.036631312190e-01 7.016026891044e-01 6.995318341038e-01 6.974503639541e-01 6.953598985540e-01 6.932583112316e-01 6.911457152121e-01 6.890243626191e-01 6.868936256932e-01 6.847533292820e-01 6.826060768478e-01 6.804499818280e-01 6.782858870535e-01 6.761140094394e-01 6.739345051420e-01 6.717503598149e-01 6.695580543093e-01 6.673599761126e-01 6.651557513590e-01 6.629455863270e-01 6.607306984529e-01 6.585112395509e-01 6.562885342192e-01 6.540614228323e-01 6.518299428257e-01 6.495964643294e-01 6.473618769973e-01 6.451234012508e-01 6.428854018625e-01 6.406449746724e-01 6.384040223817e-01 6.361652857497e-01 6.339261557303e-01 6.316877096046e-01 6.294528153109e-01 6.272178196738e-01 6.249872649470e-01 6.227599829960e-01 6.205366547284e-01 6.183191285340e-01 6.161060088724e-01 6.138986798297e-01 6.117003831980e-01 6.095068127596e-01 6.073220753654e-01 6.051475322646e-01 6.029812047778e-01 6.008273467977e-01 5.986823173980e-01 5.965494784232e-01 5.944299235430e-01 5.923220205602e-01 5.902300671717e-01 5.881540067065e-01 5.860906960921e-01 5.840470203577e-01 5.820198850153e-01 5.800114503900e-01 5.780231653328e-01 5.760528162062e-01 5.741055142510e-01 5.721802101411e-01 5.702764385883e-01 5.683986860658e-01 5.665444165935e-01 5.647179061966e-01 5.629174569604e-01 5.611434848202e-01 5.593998889301e-01 5.576873829188e-01 5.560042242413e-01 5.543540652051e-01 5.527366136800e-01 5.511530209907e-01 5.496068053556e-01 5.480932669499e-01 5.466194019060e-01 5.451847335179e-01 5.437880438380e-01 5.424329600803e-01 5.411179791211e-01 5.398471913463e-01 5.386208947550e-01 5.374386324420e-01 5.363026316629e-01 5.352144299127e-01 5.341733192829e-01 5.331827494671e-01 5.322415611979e-01 5.313519958165e-01 5.305155044244e-01 5.297317221786e-01 5.290043411769e-01 5.283302514102e-01 5.277129368714e-01 5.271557922311e-01 5.266548288170e-01 5.262127273914e-01 5.258333256598e-01 5.255135212847e-01 5.252554249987e-01 5.250609695565e-01 5.249299045887e-01 5.248639642361e-01 5.248627993642e-01 5.249283209492e-01 5.250591075077e-01 5.252589688902e-01 5.255260023387e-01 5.258607593697e-01 5.262664588063e-01 5.267422372997e-01 5.272872223912e-01 5.279024509034e-01 5.285891658447e-01 5.293471416827e-01 5.301767502190e-01 5.310789840195e-01 5.320533845516e-01 5.330995940154e-01 5.342189405512e-01 5.354108251435e-01 5.366756696960e-01 5.380129304550e-01 5.394247029759e-01 5.409067589308e-01 5.424637667121e-01 5.440909123890e-01 5.457922519026e-01 5.475658258281e-01 5.494100694117e-01 5.513273167305e-01 5.533144993304e-01 5.553735930980e-01 5.575029988846e-01 5.597016994763e-01 5.619714756638e-01 5.643089093875e-01 5.667153942093e-01 5.691898077369e-01 5.717314484584e-01 5.743391861914e-01 5.770145701955e-01 5.797529704281e-01 5.825569091676e-01 5.854234066482e-01 5.883562210254e-01 5.913481786895e-01 5.944026878923e-01 5.975170823762e-01 6.006911108795e-01 6.039246751248e-01 6.072155048922e-01 6.105625604687e-01 6.139678033696e-01 6.174253965282e-01 6.209380283096e-01 6.245045563584e-01 6.281228551359e-01 6.317915996683e-01 6.355095286510e-01 6.392776530709e-01 6.430931473290e-01 6.469553107146e-01 6.508635755508e-01 6.548164754438e-01 6.588133143884e-01 6.628520648117e-01 6.669324758402e-01 6.710552017493e-01 6.752143880991e-01 6.794133136144e-01 6.836484611203e-01 6.879199927585e-01 6.922270387618e-01 6.965673148608e-01 7.009399683884e-01 7.053437983643e-01 7.097776798519e-01 7.142427305000e-01 7.187344939777e-01 7.232534396477e-01 7.277993719883e-01 7.323684753712e-01 7.369635402088e-01 7.415795546831e-01 7.462176833178e-01 7.508762306202e-01 7.555534691181e-01 7.602497804542e-01 7.649626414343e-01 7.696917092776e-01 7.744362621141e-01 7.791936675777e-01 7.839637642040e-01 7.887456211047e-01 7.935387786439e-01 7.983402660007e-01 8.031497685164e-01 8.079689284508e-01 8.127930089471e-01 8.176209501929e-01 8.224548458733e-01 8.272908702403e-01 8.321288273258e-01 8.369681055291e-01 8.418070450492e-01 8.466451777850e-01 8.514802673338e-01 8.563128056773e-01 8.611401882783e-01 8.659616577796e-01 8.707789419038e-01 8.755865634623e-01 8.803869893497e-01 8.851764517672e-01 8.899559367079e-01 8.947240263617e-01 8.994799283128e-01 9.042233614209e-01 9.089493265517e-01 9.136624911862e-01 9.183575405152e-01 9.230353153669e-01 9.276953469115e-01 9.323349089619e-01 9.369533785321e-01 9.415500561885e-01 9.461251660970e-01 9.506770207547e-01 9.552038143629e-01 9.597060703316e-01 9.641804528523e-01 9.686281778891e-01 9.730476593731e-01 9.774373203936e-01 9.817985655165e-01 9.861277555216e-01 9.904252327285e-01 9.946895571191e-01 9.989190458744e-01 1.003115654036e+00 1.007275106653e+00 1.011399670547e+00 1.015484159182e+00 1.019532283472e+00 1.023542408311e+00 1.027509524933e+00 1.031437151985e+00 1.035322283687e+00 1.039166270405e+00 1.042965726075e+00 1.046721638739e+00 1.050432237954e+00 1.054096926619e+00 1.057715404845e+00 1.061286599090e+00 1.064810549568e+00 1.068283124981e+00 1.071707626635e+00 1.075081032791e+00 1.078403788316e+00 1.081673730452e+00 1.084892705509e+00 1.088057046704e+00 1.091168090676e+00 1.094223968569e+00 1.097224732337e+00 1.100170364619e+00 1.103058462054e+00 1.105890795676e+00 1.108664698950e+00 1.111379666955e+00 1.114037348633e+00 1.116635220098e+00 1.119174237131e+00 1.121652043608e+00 1.124067760260e+00 1.126425468801e+00 1.128719390261e+00 1.130950180795e+00 1.133120666481e+00 1.135228485517e+00 1.137272504160e+00 1.139253456128e+00 1.141172046496e+00 1.143024104391e+00 1.144813120657e+00 1.146538419860e+00 1.148198639301e+00 1.149794068119e+00 1.151326558028e+00 1.152792941418e+00 1.154193624000e+00 1.155531298022e+00 1.156803891012e+00 1.158010355556e+00 1.159153495648e+00 1.160230779154e+00 1.161244505199e+00 1.162193489715e+00 1.163077651945e+00 1.163899745456e+00 1.164656894985e+00 1.165352607086e+00 1.165983356578e+00 1.166553174422e+00 1.167061813627e+00 1.167509150726e+00 1.167894292590e+00 1.168221685070e+00 1.168489555892e+00 1.168696122347e+00 1.168846561075e+00 1.168940661704e+00 1.168976386316e+00 1.168958362235e+00 1.168883494046e+00 1.168757893571e+00 1.168578829181e+00 1.168348826695e+00 1.168067994957e+00 1.167737629075e+00 1.167361891522e+00 1.166937113104e+00 1.166470525555e+00 1.165959301500e+00 1.165406373125e+00 1.164813755115e+00 1.164180511354e+00 1.163511656744e+00 1.162806741105e+00 1.162069267362e+00 1.161299139828e+00 1.160499539581e+00 1.159671961805e+00 1.158817947958e+00 1.157940386184e+00 1.157042928293e+00 1.156125330410e+00 1.155189674378e+00 1.154240914991e+00 1.153279723920e+00 1.152307732160e+00 1.151330345795e+00 1.150346840103e+00 1.149361759425e+00 1.148376434150e+00 1.147395769053e+00 1.146419671954e+00 1.145452099209e+00 1.144497868860e+00 1.143555518924e+00 1.142633397403e+00 1.141728439660e+00 1.140850293551e+00 1.139997105504e+00 1.139171277666e+00 1.138382583880e+00 1.137624109687e+00 1.136909411603e+00 1.136232169635e+00 1.135604026857e+00 1.135022057888e+00 1.134490941698e+00 1.134017162067e+00 1.133596147164e+00 1.133239567759e+00 1.132943471621e+00 1.132718809721e+00 1.132559807893e+00 1.132474402622e+00 1.132466924429e+00 1.132534498068e+00 1.132687867792e+00 1.132921922374e+00 1.133246926211e+00 1.133657387480e+00 1.134163380587e+00 1.134763879472e+00 1.135457829212e+00 1.136256780178e+00 1.137150811010e+00 1.138155939510e+00 1.139259545071e+00 1.140475073589e+00 1.141796508841e+00 1.143228139521e+00 1.144777638838e+00 1.146431798451e+00 1.148209061193e+00 1.150093349993e+00 1.152100695265e+00 1.154221385302e+00 1.156459869010e+00 1.158818569722e+00 1.161290023969e+00 1.163886904472e+00 1.166592853381e+00 1.169424300172e+00 1.172366708754e+00 1.175426971223e+00 1.178604840137e+00 1.181891201847e+00 1.185297501357e+00 1.188806619437e+00 1.192434736163e+00 1.196163940496e+00 1.200003263677e+00 1.203945131536e+00 1.207986264768e+00 1.212134668666e+00 1.216371065861e+00 1.220708711866e+00 1.225130561616e+00 1.229646286972e+00 1.234243589094e+00 1.238923885752e+00 1.243683582746e+00 1.248513102641e+00 1.253420941215e+00 1.258388740665e+00 1.263424559935e+00 1.268514218546e+00 1.273662459639e+00 1.278861469963e+00 1.284104776966e+00 1.289392267465e+00 1.294714154157e+00 1.300070165407e+00 1.305456767843e+00 1.310863062059e+00 1.316291530583e+00 1.321730484970e+00 1.327179982342e+00 1.332633266337e+00 1.338084030168e+00 1.343532587286e+00 1.348964902195e+00 1.354387444878e+00 1.359783809300e+00 1.365157526169e+00 1.370500367591e+00 1.375803463331e+00 1.381072450935e+00 1.386286645281e+00 1.391460007002e+00 1.396566069786e+00 1.401621599573e+00 1.406606428214e+00 1.411519588748e+00 1.416363463045e+00 1.421117062931e+00 1.425799154935e+00 1.430377853997e+00 1.434874888942e+00 1.439263402625e+00 1.443553529089e+00 1.447738860679e+00 1.451803371795e+00 1.455764500642e+00 1.459592508237e+00 1.463309636260e+00 1.466887055393e+00 1.470340879669e+00 1.473658657651e+00 1.476830915067e+00 1.479870838027e+00 1.482752004720e+00 1.485498787370e+00 1.488079294137e+00 1.490516111833e+00 1.492788006897e+00 1.494897999780e+00 1.496852952187e+00 1.498629828128e+00 1.500253754851e+00 1.501690709252e+00 1.502969936363e+00 1.504065388971e+00 1.504990413124e+00 1.505739102829e+00 1.506300352036e+00 1.506699539363e+00 1.506898614935e+00 1.506934866901e+00 1.506773648305e+00 1.506442199200e+00 1.505922340309e+00 1.505217852151e+00 1.504342583408e+00 1.503268456341e+00 1.502031757167e+00 1.500598064251e+00 1.498998624047e+00 1.497213472260e+00 1.495253150676e+00 1.493122285041e+00 1.490807645258e+00 1.488338066691e+00 1.485684136583e+00 1.482880286653e+00 1.479900354299e+00 1.476768644099e+00 1.473478776059e+00 1.470032183553e+00 1.466444150994e+00 1.462703143149e+00 1.458831211091e+00 1.454812331218e+00 1.450669586179e+00 1.446396735173e+00 1.442006357707e+00 1.437500262375e+00 1.432883399486e+00 1.428166757993e+00 1.423349822643e+00 1.418448149615e+00 1.413457764229e+00 1.408398176828e+00 1.403267070873e+00 1.398078914214e+00 1.392837026804e+00 1.387551586440e+00 1.382234545127e+00 1.376886488073e+00 1.371529109066e+00 1.366156823188e+00 1.360794667355e+00 1.355440112676e+00 1.350112501221e+00 1.344815861285e+00 1.339563310769e+00 1.334368384330e+00 1.329235791044e+00 1.324188576049e+00 1.319220149826e+00 1.314361375825e+00 1.309609743664e+00 1.304984553070e+00 1.300497058324e+00 1.296153264414e+00 1.291976800161e+00 1.287961861757e+00 1.284142951889e+00 1.280508278165e+00 1.277091021007e+00 1.273887382083e+00 1.270913611925e+00 1.268186602477e+00 1.265703458467e+00 1.263493261771e+00 1.261544595667e+00 1.259886847764e+00 1.258513833604e+00 1.257445279498e+00 1.256681807833e+00 1.256230747700e+00 1.256106653285e+00 1.256299693121e+00 1.256837028142e+00 1.257697430037e+00 1.258907172629e+00 1.260451770823e+00 1.262342519093e+00 1.264575615250e+00 1.267149708112e+00 1.270070029252e+00 1.273321028773e+00 1.276915762008e+00 1.280832970313e+00 1.285081729192e+00 1.289643861097e+00 1.294517376954e+00 1.299694817145e+00 1.305159495813e+00 1.310913294430e+00 1.316926625784e+00 1.323208179771e+00 1.329723737742e+00 1.336476913218e+00 1.343443273615e+00 1.350605979395e+00 1.357959068176e+00 1.365469185531e+00 1.373139096892e+00 1.380929410856e+00 1.388840639335e+00 1.396840367517e+00 1.404916414231e+00 1.413049429838e+00 1.421214083196e+00 1.429397954354e+00 1.437571769028e+00 1.445725173801e+00 1.453827602088e+00 1.461871708830e+00 1.469822134112e+00 1.477671031489e+00 1.485394705171e+00 1.492969680418e+00 1.500386274175e+00 1.507611317151e+00 1.514644889970e+00 1.521450937800e+00 1.528024729547e+00 1.534343167566e+00 1.540392492634e+00 1.546160057314e+00 1.551622421487e+00 1.556780747460e+00 1.561605246325e+00 1.566099379723e+00 1.570241520199e+00 1.574027319093e+00 1.577449487353e+00 1.580492715792e+00 1.583166109488e+00 1.585445937309e+00 1.587347178172e+00 1.588852575218e+00 1.589972564323e+00 1.590703561330e+00 1.591046450370e+00 1.591012179386e+00 1.590593927488e+00 1.589815889086e+00 1.588669839046e+00 1.587181706510e+00 1.585351215416e+00 1.583198060492e+00 1.580741401261e+00 1.577988173970e+00 1.574968444590e+00 1.571693732071e+00 1.568192061234e+00 1.564479138590e+00 1.560590554013e+00 1.556539428249e+00 1.552364421343e+00 1.548084318418e+00 1.543729101394e+00 1.539339045633e+00 1.534923849636e+00 1.530537015268e+00 1.526188826557e+00 1.521923181712e+00 1.517765928927e+00 1.513744302502e+00 1.509894131278e+00 1.506233174240e+00 1.502800443932e+00 1.499610584763e+00 1.496695128501e+00 1.494070320769e+00 1.491762163549e+00 1.489781126759e+00 1.488144836012e+00 1.486868964372e+00 1.485953998977e+00 1.485418911447e+00 1.485254712535e+00 1.485470400756e+00 1.486057375332e+00 1.487013524397e+00 1.488330228753e+00 1.489991888044e+00 1.491992948321e+00 1.494303952292e+00 1.496918435251e+00 1.499804790466e+00 1.502945191713e+00 1.506312895747e+00 1.509879343916e+00 1.513623125878e+00 1.517503214480e+00 1.521506598651e+00 1.525586982334e+00 1.529724866853e+00 1.533885364288e+00 1.538039103957e+00 1.542160019580e+00 1.546210668028e+00 1.550175187376e+00 1.554015060583e+00 1.557714447291e+00 1.561242233420e+00 1.564578600633e+00 1.567701472507e+00 1.570591510968e+00 1.573230821561e+00 1.575598452889e+00 1.577689526122e+00 1.579477455504e+00 1.580963197821e+00 1.582127793692e+00 1.582967669796e+00 1.583475717513e+00 1.583640472611e+00 1.583470537195e+00 1.582948735903e+00 1.582088729685e+00 1.580880044244e+00 1.579331291295e+00 1.577445923285e+00 1.575224121836e+00 1.572680996147e+00 1.569814598966e+00 1.566648297248e+00 1.563181768936e+00 1.559437309340e+00 1.555427266346e+00 1.551170577545e+00 1.546691416987e+00 1.542005191242e+00 1.537149252844e+00 1.532138175664e+00 1.527014150552e+00 1.521805244761e+00 1.516552676474e+00 1.511296000413e+00 1.506074877080e+00 1.500940958130e+00 1.495935215068e+00 1.491115574166e+00 1.486526844531e+00 1.482229081250e+00 1.478271601610e+00 1.474709250489e+00 1.471596948029e+00 1.468980356628e+00 1.466912788174e+00 1.465430539304e+00 1.464583278281e+00 1.464390696693e+00 1.464887606536e+00 1.466087974375e+00 1.467996285850e+00 1.470621046659e+00 1.473936573732e+00 1.477937299335e+00 1.482576778855e+00 1.487822743168e+00 1.493617227307e+00 1.499896829875e+00 1.506600634621e+00 1.513636749530e+00 1.520937083504e+00 1.528399400874e+00 1.535945972255e+00 1.543472524139e+00 1.550890331698e+00 1.558114105243e+00 1.565040651672e+00 1.571606429037e+00 1.577716212061e+00 1.583316585272e+00 1.588336776069e+00 1.592727643423e+00 1.596454180737e+00 1.599477808634e+00 1.601792921763e+00 1.603376090906e+00 1.604246333036e+00 1.604408918723e+00 1.603888640889e+00 1.602720952840e+00 1.600939129220e+00 1.598594086359e+00 1.595721678567e+00 1.592382673032e+00 1.588612311433e+00 1.584461848121e+00 1.579966999620e+00 1.575154203727e+00 1.570052773309e+00 1.564661865106e+00 1.558988062237e+00 1.553008283113e+00 1.546697174346e+00 1.540012959492e+00 1.532899882298e+00 1.525294981997e+00 1.517122784807e+00 1.508309374147e+00 1.498770969187e+00 1.488426167603e+00 1.477199860624e+00 1.465022450502e+00 1.451835340997e+00 1.437598058546e+00 1.422282281592e+00 1.405889441551e+00 1.388438623501e+00 1.369977240659e+00 1.350582520450e+00 1.330357051967e+00 1.309440612746e+00 1.287989076986e+00 1.266203853258e+00 1.244292436727e+00 1.222502996656e+00 1.201090418639e+00 1.180322418469e+00 1.160480826764e+00 1.141828734954e+00 1.124650112297e+00 1.109159598411e+00 1.095600820381e+00 1.084134092003e+00 1.074892547282e+00 1.067976746101e+00 1.063383843965e+00 1.061122920124e+00 1.061080876450e+00 1.063145295299e+00 1.067143014023e+00 1.072850889208e+00 1.080055482979e+00 1.088478436492e+00 1.097868309493e+00 1.107949544848e+00 1.118456912870e+00 1.129128635229e+00 1.139727098773e+00 1.150019184127e+00 1.159795616348e+00 1.168881895904e+00 1.177102404429e+00 1.184342045261e+00 1.190481051749e+00 1.195454088428e+00 1.199202716961e+00 1.201708546456e+00 1.202978009988e+00 1.203019532310e+00 1.201713134422e+00 1.198801691874e+00 1.194746897036e+00 1.190153706532e+00 1.185589970073e+00 1.181410161926e+00 1.177667209668e+00 1.174073977203e+00 1.170122410051e+00 1.165254235110e+00 1.159032543636e+00 1.151277054241e+00 1.142156863019e+00 1.132124857026e+00 1.121781411147e+00 1.111722388853e+00 1.102349052297e+00 1.093744530045e+00 1.085686978141e+00 1.077742971434e+00 1.069427725098e+00 1.060407134196e+00 1.050654817825e+00 1.040467403877e+00 1.030435817520e+00 1.021285667623e+00 1.013658970540e+00 1.007913616351e+00 1.004037956441e+00 1.001637859451e+00 1.000076213517e+00 9.987009433405e-01 9.970419269135e-01 9.949314509494e-01 9.925576727539e-01 9.903011134934e-01 9.884644148680e-01 9.853937361225e-01 9.665898148820e-01 9.184823948481e-01 8.599130099627e-01 8.196162318627e-01 8.225257638900e-01 8.708619875962e-01 9.417460246344e-01 1.004402939950e+00 1.035120184336e+00 1.023068056696e+00 9.720173719129e-01 9.012628055961e-01 8.438983952901e-01 8.348336367077e-01 8.856201640567e-01 9.733469789971e-01 1.060229116561e+00 1.114518422443e+00 1.117991137123e+00 1.067197185512e+00 9.742580320142e-01 8.681091666686e-01 7.925653718224e-01 7.873648378375e-01 8.525799134870e-01 9.475613995406e-01 1.026392772580e+00 1.057933779737e+00 1.028098326164e+00 9.390936764305e-01 8.105421497550e-01 6.839889771091e-01 6.226943065581e-01 6.688277011424e-01 7.884448650910e-01 9.163056115570e-01 1.006074515728e+00 1.033121267198e+00 9.890032184323e-01 8.788676534387e-01 7.217638334930e-01 5.561872869726e-01 4.531362416338e-01 4.843184352877e-01 6.114121849189e-01 7.505848425379e-01 8.556311211235e-01 9.081873450578e-01 9.058675196730e-01 8.579941120511e-01 7.836121894444e-01 7.088807613980e-01 6.603751956422e-01 6.517662926966e-01 6.748455992275e-01 7.088652736551e-01 7.367620863563e-01 7.524238117402e-01 7.599038792173e-01 7.686225173809e-01 7.863603983563e-01 8.133539564876e-01 8.414747333453e-01 8.588375113184e-01 8.557439496746e-01 8.291380351481e-01 7.850343837504e-01 7.388289312969e-01 7.114895960874e-01 7.187101847693e-01 7.588585444740e-01 8.137027603637e-01 8.607769541279e-01 8.833909927567e-01 8.746990464580e-01 8.388102242179e-01 7.905734100679e-01 7.527137906977e-01 7.464463400863e-01 7.773193590618e-01 8.304995215827e-01 8.819066613979e-01 9.110288913181e-01 9.070671586229e-01 8.708477674782e-01 8.153625856683e-01 7.646205403142e-01 7.461719668467e-01 7.742083154488e-01 8.373470317861e-01 9.081108562003e-01 9.597935608191e-01 9.749383576326e-01 9.474417368193e-01 8.830842825144e-01 8.002157618672e-01 7.292165158618e-01 7.039227261112e-01 7.387035465258e-01 8.146910963466e-01 8.976850390296e-01 9.592253325617e-01 9.830028390897e-01 9.646026419090e-01 9.105454906158e-01 8.374145729765e-01 7.698856697332e-01 7.336788810552e-01 7.414087623186e-01 7.830740950139e-01 8.351031598961e-01 8.758687603224e-01 8.932413419594e-01 8.856204244260e-01 8.604124533285e-01 8.311176009676e-01 8.120249675161e-01 8.111951399290e-01 8.258788295197e-01 8.448108603568e-01 8.553116237292e-01 8.496796141329e-01 8.287927250993e-01 8.029110567105e-01 7.891749664698e-01 8.036712985594e-01 8.506135603774e-01 9.185208564144e-01 9.871732154784e-01 1.037200236769e+00 1.077618276633e+00
 2.962323248385e-01 2.980727724472e-01 2.999420873378e-01 3.018344959483e-01 3.037648588826e-01 3.057250274319e-01 3.076549309566e-01 3.095112947081e-01 3.113289111784e-01 3.131830365909e-01 3.151005905057e-01 3.170513657879e-01 3.190066148271e-01 3.209609074102e-01 3.229053265437e-01 3.248244733687e-01 3.267320386989e-01 3.286707664779e-01 3.306544528872e-01 3.326458672290e-01 3.346097400530e-01 3.365618679951e-01 3.385341150461e-01 3.405211629019e-01 3.424926741040e-01 3.444401616706e-01 3.463896708677e-01 3.483534201369e-01 3.503151083206e-01 3.522667964576e-01 3.542277882792e-01 3.562044130289e-01 3.581768750428e-01 3.601154142550e-01 3.620195011797e-01 3.639103946358e-01 3.658126673276e-01 3.677531185633e-01 3.697403844760e-01 3.717539180376e-01 3.737366639546e-01 3.756534114364e-01 3.775276342358e-01 3.794192237339e-01 3.813530073338e-01 3.833076387600e-01 3.852609951364e-01 3.872177446351e-01 3.891934937285e-01 3.911792008562e-01 3.931389004714e-01 3.950410731427e-01 3.968756382005e-01 3.986852801761e-01 4.005404326912e-01 4.025002795608e-01 4.045411832712e-01 4.065705508796e-01 4.085010533022e-01 4.103321081710e-01 4.121315949340e-01 4.139694402358e-01 4.158791968725e-01 4.178461171898e-01 4.198348676943e-01 4.218082259805e-01 4.237505663285e-01 4.256670335117e-01 4.275555805478e-01 4.294076144538e-01 4.312427057645e-01 4.331190841352e-01 4.350944496703e-01 4.371577179301e-01 4.392300330491e-01 4.412206767175e-01 4.430918802023e-01 4.448927739001e-01 4.467405991387e-01 4.487424159549e-01 4.509021463421e-01 4.531024074208e-01 4.552016123973e-01 4.571440290107e-01 4.590034562407e-01 4.609202740178e-01 4.629964233544e-01 4.652215068280e-01 4.674687047403e-01 4.695946383467e-01 4.715574107418e-01 4.734476907568e-01 4.754078495728e-01 4.775102194070e-01 4.797076066457e-01 4.818710170295e-01 4.838818994285e-01 4.857344053162e-01 4.875336872700e-01 4.894202826729e-01 4.914513328706e-01 4.935537119765e-01 4.955913313284e-01 4.974659209067e-01 4.991893489468e-01 5.008820788730e-01 5.026871458075e-01 5.046674523304e-01 5.067447831616e-01 5.087714080024e-01 5.106448142872e-01 5.123815777262e-01 5.141142544422e-01 5.159850624107e-01 5.180456731536e-01 5.202171380948e-01 5.223448595205e-01 5.243220189648e-01 5.261748352417e-01 5.280297635252e-01 5.300110516208e-01 5.321378596872e-01 5.343158474766e-01 5.364048973415e-01 5.383304494255e-01 5.401415629683e-01 5.419645785856e-01 5.438925733166e-01 5.459125555318e-01 5.479242358867e-01 5.498251036979e-01 5.515936731379e-01 5.533074629803e-01 5.550758418290e-01 5.569567868396e-01 5.589127377436e-01 5.608610290632e-01 5.627438624506e-01 5.645719614318e-01 5.664024446454e-01 5.682815704477e-01 5.702155644752e-01 5.721714101116e-01 5.741187294865e-01 5.760525268246e-01 5.779835489241e-01 5.799101009994e-01 5.818085715060e-01 5.836599553440e-01 5.854765180286e-01 5.873001816805e-01 5.891667363088e-01 5.910773545050e-01 5.929887545890e-01 5.948550084872e-01 5.966641932731e-01 5.984565248298e-01 6.002743409188e-01 6.021401054924e-01 6.040327897800e-01 6.059203622143e-01 6.077880428764e-01 6.096402357356e-01 6.114888491765e-01 6.133280931185e-01 6.151343049139e-01 6.169068167658e-01 6.186706761094e-01 6.204592957047e-01 6.222852514967e-01 6.241244212701e-01 6.259367160749e-01 6.277044721279e-01 6.294506620125e-01 6.312197796693e-01 6.330315835876e-01 6.348680214945e-01 6.366936174880e-01 6.384893502719e-01 6.402672571763e-01 6.420467135680e-01 6.438409750271e-01 6.456285779940e-01 6.473839562251e-01 6.491052968494e-01 6.508140569108e-01 6.525370863650e-01 6.542817435532e-01 6.560305526208e-01 6.577601836529e-01 6.594663935499e-01 6.611653658818e-01 6.628779373451e-01 6.646067582810e-01 6.663389339118e-01 6.680590951190e-01 6.697634099329e-01 6.714589499862e-01 6.731562710740e-01 6.748575028424e-01 6.765522959454e-01 6.782312514210e-01 6.798970610442e-01 6.815557403260e-01 6.832132178468e-01 6.848717213471e-01 6.865259440584e-01 6.881693333542e-01 6.898053789297e-01 6.914422082719e-01 6.930806227949e-01 6.947159061628e-01 6.963409888280e-01 6.979557904261e-01 6.995633734317e-01 7.011686822464e-01 7.027726504381e-01 7.043691941339e-01 7.059529183500e-01 7.075266836008e-01 7.090974296550e-01 7.106656432196e-01 7.122292298173e-01 7.137882603856e-01 7.153386986900e-01 7.168822291257e-01 7.184217511750e-01 7.199595224591e-01 7.214880456895e-01 7.230077625485e-01 7.245232805732e-01 7.260304547676e-01 7.275321813100e-01 7.290278732213e-01 7.305153601626e-01 7.319945160337e-01 7.334697480192e-01 7.349406305629e-01 7.364041288885e-01 7.378596625418e-01 7.393087687635e-01 7.407500536074e-01 7.421852081400e-01 7.436158027401e-01 7.450389019281e-01 7.464513785955e-01 7.478572484702e-01 7.492548647536e-01 7.506444818853e-01 7.520287356781e-01 7.534063440775e-01 7.547744411898e-01 7.561347123988e-01 7.574911156401e-01 7.588390089982e-01 7.601778978519e-01 7.615097799403e-01 7.628334920656e-01 7.641479728142e-01 7.654566514615e-01 7.667572444129e-01 7.680479684439e-01 7.693302817155e-01 7.706085866529e-01 7.718756847019e-01 7.731340437569e-01 7.743842238003e-01 7.756265349507e-01 7.768600026247e-01 7.780867568439e-01 7.793038195302e-01 7.805105136698e-01 7.817086384821e-01 7.829008288658e-01 7.840830910039e-01 7.852554083548e-01 7.864195930649e-01 7.875751554670e-01 7.887209748546e-01 7.898603116554e-01 7.909880730279e-01 7.921048303803e-01 7.932145351769e-01 7.943141028398e-01 7.954048769082e-01 7.964858669432e-01 7.975582089744e-01 7.986188290460e-01 7.996696882938e-01 8.007135335409e-01 8.017456718091e-01 8.027685915220e-01 8.037836879826e-01 8.047872015756e-01 8.057796853702e-01 8.067632503049e-01 8.077358247178e-01 8.086989931237e-01 8.096522219200e-01 8.105958593060e-01 8.115280928281e-01 8.124503325262e-01 8.133618511112e-01 8.142610080846e-01 8.151511612377e-01 8.160319023595e-01 8.169002412347e-01 8.177568359793e-01 8.186054875137e-01 8.194402856067e-01 8.202645344315e-01 8.210778813250e-01 8.218806736975e-01 8.226702787935e-01 8.234500383812e-01 8.242173236645e-01 8.249731010756e-01 8.257185674488e-01 8.264531084842e-01 8.271743807053e-01 8.278851660707e-01 8.285835107374e-01 8.292691074832e-01 8.299417534039e-01 8.306042226913e-01 8.312535793133e-01 8.318900552669e-01 8.325181627118e-01 8.331341144688e-01 8.337364265942e-01 8.343251057267e-01 8.349001147406e-01 8.354624374089e-01 8.360129564709e-01 8.365522447720e-01 8.370780528521e-01 8.375944617069e-01 8.380972395686e-01 8.385853676840e-01 8.390599051064e-01 8.395210828079e-01 8.399660211100e-01 8.404015717703e-01 8.408268649067e-01 8.412383651977e-01 8.416379938624e-01 8.420222760362e-01 8.423891107896e-01 8.427451882302e-01 8.430859972253e-01 8.434137104060e-01 8.437324546663e-01 8.440383905160e-01 8.443297172002e-01 8.446059461117e-01 8.448685520281e-01 8.451119303654e-01 8.453440010353e-01 8.455643773736e-01 8.457697135928e-01 8.459641328159e-01 8.461442052418e-01 8.463078223711e-01 8.464549869019e-01 8.465882256780e-01 8.467054145272e-01 8.468106122492e-01 8.469018633924e-01 8.469776295281e-01 8.470388610439e-01 8.470847522625e-01 8.471145803414e-01 8.471290423896e-01 8.471282839741e-01 8.471128441239e-01 8.470850142838e-01 8.470398459341e-01 8.469787375797e-01 8.469030722221e-01 8.468110181770e-01 8.467017638369e-01 8.465798022240e-01 8.464420045994e-01 8.462875268145e-01 8.461183822380e-01 8.459315009948e-01 8.457282768413e-01 8.455115963650e-01 8.452785010295e-01 8.450297574683e-01 8.447650531584e-01 8.444839204011e-01 8.441862839761e-01 8.438733772774e-01 8.435441671951e-01 8.431996221034e-01 8.428410528098e-01 8.424632371040e-01 8.420698341489e-01 8.416592160205e-01 8.412326118611e-01 8.407908693910e-01 8.403336801950e-01 8.398586640572e-01 8.393661691147e-01 8.388578404739e-01 8.383292563157e-01 8.377851938967e-01 8.372256383570e-01 8.366504023191e-01 8.360571137151e-01 8.354483582591e-01 8.348177889596e-01 8.341710270528e-01 8.335083707052e-01 8.328279653483e-01 8.321321347822e-01 8.314204875898e-01 8.306901533828e-01 8.299428389480e-01 8.291764000479e-01 8.283935329335e-01 8.275941278694e-01 8.267784804330e-01 8.259451821792e-01 8.250953400862e-01 8.242279609587e-01 8.233420272862e-01 8.224396259121e-01 8.215176270555e-01 8.205800535613e-01 8.196254072507e-01 8.186546971633e-01 8.176663822735e-01 8.166601435629e-01 8.156355494759e-01 8.145945841060e-01 8.135358295524e-01 8.124599604397e-01 8.113671185251e-01 8.102567033468e-01 8.091293160890e-01 8.079845580571e-01 8.068217593850e-01 8.056406487772e-01 8.044441246940e-01 8.032307596454e-01 8.019977967568e-01 8.007511456507e-01 7.994854694971e-01 7.982015240817e-01 7.969011270952e-01 7.955827629805e-01 7.942481307907e-01 7.928973619596e-01 7.915288225487e-01 7.901428947391e-01 7.887391373900e-01 7.873173662959e-01 7.858787321112e-01 7.844261140729e-01 7.829556770838e-01 7.814685078418e-01 7.799628736484e-01 7.784406148953e-01 7.769031856832e-01 7.753510636070e-01 7.737818586635e-01 7.721975741947e-01 7.705961570743e-01 7.689770156505e-01 7.673434146635e-01 7.656944679107e-01 7.640326197886e-01 7.623527590392e-01 7.606562712341e-01 7.589427915149e-01 7.572148313695e-01 7.554728202015e-01 7.537154784082e-01 7.519426872534e-01 7.501549025537e-01 7.483514449699e-01 7.465327730550e-01 7.447002344487e-01 7.428555659996e-01 7.409954486254e-01 7.391218538213e-01 7.372345131963e-01 7.353324895724e-01 7.334183420411e-01 7.314916731818e-01 7.295522611503e-01 7.275996182374e-01 7.256343930474e-01 7.236564594424e-01 7.216652337284e-01 7.196639862809e-01 7.176500581286e-01 7.156246782538e-01 7.135880509336e-01 7.115401691872e-01 7.094823690281e-01 7.074143619628e-01 7.053348227703e-01 7.032473160665e-01 7.011486785496e-01 6.990411542035e-01 6.969259708280e-01 6.948007984192e-01 6.926676413143e-01 6.905271949329e-01 6.883791474454e-01 6.862230574562e-01 6.840610877842e-01 6.818922179659e-01 6.797168985760e-01 6.775340937460e-01 6.753475992694e-01 6.731571184863e-01 6.709605211807e-01 6.687614484698e-01 6.665584806399e-01 6.643516101058e-01 6.621420169656e-01 6.599317739095e-01 6.577180589832e-01 6.555049425690e-01 6.532890826318e-01 6.510743151275e-01 6.488595762806e-01 6.466452002739e-01 6.444342381612e-01 6.422234746046e-01 6.400146602377e-01 6.378116424299e-01 6.356105100699e-01 6.334162213625e-01 6.312248394594e-01 6.290386893887e-01 6.268607668289e-01 6.246887460583e-01 6.225248818759e-01 6.203701514657e-01 6.182229473214e-01 6.160883432077e-01 6.139627734109e-01 6.118489033675e-01 6.097477905594e-01 6.076599702128e-01 6.055861466153e-01 6.035257656375e-01 6.014826027178e-01 5.994552382980e-01 5.974449899830e-01 5.954522559073e-01 5.934802407729e-01 5.915261237425e-01 5.895932625435e-01 5.876835461628e-01 5.857947120150e-01 5.839310999988e-01 5.820918193152e-01 5.802776481052e-01 5.784908673630e-01 5.767309878148e-01 5.750000468225e-01 5.732993845385e-01 5.716282651730e-01 5.699908652620e-01 5.683839697913e-01 5.668115940121e-01 5.652754918755e-01 5.637739652241e-01 5.623103075611e-01 5.608845448133e-01 5.594971879389e-01 5.581512965110e-01 5.568472611971e-01 5.555839826420e-01 5.543649296089e-01 5.531910523589e-01 5.520626171216e-01 5.509812410340e-01 5.499474915995e-01 5.489646159761e-01 5.480293370973e-01 5.471453374338e-01 5.463159258341e-01 5.455368742104e-01 5.448135955252e-01 5.441463841454e-01 5.435346525922e-01 5.429795002207e-01 5.424838663439e-01 5.420466929681e-01 5.416695708252e-01 5.413536916270e-01 5.410993591127e-01 5.409089517353e-01 5.407818686194e-01 5.407198261429e-01 5.407213243352e-01 5.407906951309e-01 5.409245215890e-01 5.411278563970e-01 5.413985549184e-01 5.417372830294e-01 5.421457374756e-01 5.426241018609e-01 5.431725730533e-01 5.437913623270e-01 5.444817389666e-01 5.452440577700e-01 5.460785611879e-01 5.469855336888e-01 5.479637713990e-01 5.490160528571e-01 5.501401528306e-01 5.513396284693e-01 5.526098823206e-01 5.539552381400e-01 5.553726202733e-01 5.568635860009e-01 5.584293964671e-01 5.600665758601e-01 5.617776640577e-01 5.635607770786e-01 5.654157552113e-01 5.673451422083e-01 5.693444668985e-01 5.714169802398e-01 5.735609497761e-01 5.757751733963e-01 5.780602687573e-01 5.804153393027e-01 5.828388244099e-01 5.853340032725e-01 5.878947749494e-01 5.905243890514e-01 5.932195833497e-01 5.959825672774e-01 5.988121055248e-01 6.017047118406e-01 6.046626199503e-01 6.076830414837e-01 6.107666895739e-01 6.139127728948e-01 6.171175362802e-01 6.203842528689e-01 6.237087583991e-01 6.270921568934e-01 6.305332831653e-01 6.340300162096e-01 6.375819217614e-01 6.411894704400e-01 6.448490061936e-01 6.485612879306e-01 6.523256763501e-01 6.561396836552e-01 6.600022445025e-01 6.639144093053e-01 6.678734222361e-01 6.718771338147e-01 6.759276022471e-01 6.800211062423e-01 6.841582241027e-01 6.883357883548e-01 6.925547917058e-01 6.968134379628e-01 7.011095218977e-01 7.054440914748e-01 7.098148527367e-01 7.142205578293e-01 7.186596220115e-01 7.231316896308e-01 7.276354081160e-01 7.321690152210e-01 7.367335737911e-01 7.413255259196e-01 7.459453628612e-01 7.505900177579e-01 7.552605998508e-01 7.599551636527e-01 7.646707911299e-01 7.694090060221e-01 7.741670483213e-01 7.789450752699e-01 7.837407831316e-01 7.885538362890e-01 7.933839457909e-01 7.982261620539e-01 8.030836110648e-01 8.079539237359e-01 8.128348896576e-01 8.177269872716e-01 8.226274646368e-01 8.275363283943e-01 8.324526271990e-01 8.373743352471e-01 8.423021366838e-01 8.472311212395e-01 8.521648048944e-01 8.570996867554e-01 8.620338410760e-01 8.669692837345e-01 8.719012151793e-01 8.768317302288e-01 8.817573010641e-01 8.866794390685e-01 8.915945689490e-01 8.965013439264e-01 9.014033461593e-01 9.062930473770e-01 9.111736720416e-01 9.160433106034e-01 9.209009358335e-01 9.257444061970e-01 9.305728908885e-01 9.353877660949e-01 9.401847810690e-01 9.449652678883e-01 9.497261993469e-01 9.544674549453e-01 9.591890389988e-01 9.638891124868e-01 9.685663586283e-01 9.732202527066e-01 9.778485955121e-01 9.824517901259e-01 9.870283948751e-01 9.915785782416e-01 9.960987016431e-01 1.000590629060e+00 1.005051705856e+00 1.009479332988e+00 1.013877944209e+00 1.018241763592e+00 1.022571120558e+00 1.026864798378e+00 1.031122131714e+00 1.035344830784e+00 1.039525467978e+00 1.043671294355e+00 1.047774611920e+00 1.051838780392e+00 1.055860451429e+00 1.059839445830e+00 1.063775565345e+00 1.067666587297e+00 1.071514249155e+00 1.075314111529e+00 1.079070639148e+00 1.082776654604e+00 1.086434666942e+00 1.090045169483e+00 1.093602341626e+00 1.097112074706e+00 1.100569304180e+00 1.103973746822e+00 1.107325326093e+00 1.110623263646e+00 1.113865836721e+00 1.117054603597e+00 1.120187641472e+00 1.123264577673e+00 1.126283680862e+00 1.129244657796e+00 1.132148545571e+00 1.134991865734e+00 1.137775969935e+00 1.140501621603e+00 1.143165655440e+00 1.145768152321e+00 1.148309300512e+00 1.150788074038e+00 1.153203642388e+00 1.155556198446e+00 1.157846231106e+00 1.160071580441e+00 1.162233047978e+00 1.164329358317e+00 1.166362481738e+00 1.168328291071e+00 1.170230477371e+00 1.172067261113e+00 1.173835786943e+00 1.175540105074e+00 1.177178364475e+00 1.178748555553e+00 1.180254853485e+00 1.181692726049e+00 1.183064447271e+00 1.184370522721e+00 1.185609532967e+00 1.186782281228e+00 1.187888982870e+00 1.188929878454e+00 1.189903838725e+00 1.190813065148e+00 1.191657898634e+00 1.192436512543e+00 1.193151461849e+00 1.193801305022e+00 1.194388321809e+00 1.194910280417e+00 1.195372285018e+00 1.195770783833e+00 1.196107635018e+00 1.196384064925e+00 1.196599175924e+00 1.196755855868e+00 1.196854025551e+00 1.196893937417e+00 1.196877247887e+00 1.196805511801e+00 1.196680117951e+00 1.196499537799e+00 1.196267789504e+00 1.195983437397e+00 1.195649977202e+00 1.195267743506e+00 1.194838139467e+00 1.194364260648e+00 1.193844013628e+00 1.193282055905e+00 1.192678045426e+00 1.192035393074e+00 1.191354029480e+00 1.190637128073e+00 1.189886706815e+00 1.189102466096e+00 1.188290415907e+00 1.187447605735e+00 1.186581944789e+00 1.185688968358e+00 1.184775326548e+00 1.183844648290e+00 1.182893515612e+00 1.181929210058e+00 1.180952816346e+00 1.179967140606e+00 1.178972077056e+00 1.177973169761e+00 1.176974971467e+00 1.175974112033e+00 1.174978693451e+00 1.173988433815e+00 1.173007747106e+00 1.172039429048e+00 1.171085087580e+00 1.170150972262e+00 1.169236446282e+00 1.168349834939e+00 1.167485015434e+00 1.166654597094e+00 1.165854784934e+00 1.165093832143e+00 1.164373107507e+00 1.163692927144e+00 1.163062884763e+00 1.162477351582e+00 1.161949241473e+00 1.161472959576e+00 1.161056454904e+00 1.160704964835e+00 1.160413131660e+00 1.160195769402e+00 1.160044227033e+00 1.159971577833e+00 1.159971612308e+00 1.160055866819e+00 1.160221170157e+00 1.160471370375e+00 1.160814424994e+00 1.161241892751e+00 1.161771228201e+00 1.162389743830e+00 1.163110859392e+00 1.163930935348e+00 1.164853484970e+00 1.165883700711e+00 1.167014338220e+00 1.168262293058e+00 1.169611343818e+00 1.171079240908e+00 1.172657059880e+00 1.174348992292e+00 1.176158443079e+00 1.178079870333e+00 1.180125398020e+00 1.182279156876e+00 1.184560069278e+00 1.186951640851e+00 1.189464931122e+00 1.192096759350e+00 1.194842214308e+00 1.197712500743e+00 1.200690968224e+00 1.203791633837e+00 1.206999634163e+00 1.210329522541e+00 1.213765902421e+00 1.217314275828e+00 1.220974338418e+00 1.224735406368e+00 1.228610034448e+00 1.232577578800e+00 1.236654934022e+00 1.240823647649e+00 1.245089217329e+00 1.249448796568e+00 1.253892164685e+00 1.258428088003e+00 1.263038754804e+00 1.267736016818e+00 1.272503143575e+00 1.277345313949e+00 1.282254394392e+00 1.287225096586e+00 1.292260121850e+00 1.297346467419e+00 1.302487596116e+00 1.307673591624e+00 1.312902708319e+00 1.318171005220e+00 1.323470511681e+00 1.328800213504e+00 1.334153630219e+00 1.339526442263e+00 1.344913933853e+00 1.350309450282e+00 1.355710712589e+00 1.361107190307e+00 1.366502217140e+00 1.371884872116e+00 1.377251837717e+00 1.382599283616e+00 1.387916480796e+00 1.393210344570e+00 1.398459167555e+00 1.403674558858e+00 1.408839741185e+00 1.413953888584e+00 1.419015893138e+00 1.424008367630e+00 1.428946131012e+00 1.433800010349e+00 1.438589034950e+00 1.443289242522e+00 1.447907083417e+00 1.452437305346e+00 1.456866154026e+00 1.461205610621e+00 1.465429108394e+00 1.469557192786e+00 1.473560096905e+00 1.477455555074e+00 1.481227839840e+00 1.484871721320e+00 1.488395000621e+00 1.491774529108e+00 1.495030233346e+00 1.498132928673e+00 1.501103723962e+00 1.503920858286e+00 1.506588287983e+00 1.509108263916e+00 1.511461465150e+00 1.513669641723e+00 1.515700361598e+00 1.517582731056e+00 1.519286576864e+00 1.520827679120e+00 1.522198093145e+00 1.523389197239e+00 1.524420312134e+00 1.525256243701e+00 1.525932939409e+00 1.526415641395e+00 1.526731577509e+00 1.526858100255e+00 1.526804765772e+00 1.526577423106e+00 1.526151930736e+00 1.525564763291e+00 1.524775115538e+00 1.523820428871e+00 1.522672442503e+00 1.521349784170e+00 1.519850248917e+00 1.518163563729e+00 1.516312856180e+00 1.514270524263e+00 1.512070366369e+00 1.509685264273e+00 1.507140236307e+00 1.504425557469e+00 1.501543164134e+00 1.498507148323e+00 1.495301865238e+00 1.491954963332e+00 1.488445916929e+00 1.484799823419e+00 1.481004258245e+00 1.477073259390e+00 1.473010164904e+00 1.468814846303e+00 1.464502733885e+00 1.460065828300e+00 1.455525153315e+00 1.450871651552e+00 1.446125046367e+00 1.441282521566e+00 1.436355101023e+00 1.431350830074e+00 1.426271561707e+00 1.421134551430e+00 1.415937793998e+00 1.410699928841e+00 1.405416288339e+00 1.400110265159e+00 1.394780558947e+00 1.389441215883e+00 1.384101944250e+00 1.378769055821e+00 1.373460520605e+00 1.368175119884e+00 1.362938567982e+00 1.357744549444e+00 1.352621788809e+00 1.347567107100e+00 1.342600340965e+00 1.337731207442e+00 1.332967990460e+00 1.328332107879e+00 1.323820412344e+00 1.319464632049e+00 1.315255069147e+00 1.311223322152e+00 1.307370090802e+00 1.303708229105e+00 1.300257517397e+00 1.297016277109e+00 1.294013750439e+00 1.291241496564e+00 1.288729760867e+00 1.286472440936e+00 1.284491385265e+00 1.282792709919e+00 1.281382871409e+00 1.280278347586e+00 1.279474524876e+00 1.278997437402e+00 1.278831626217e+00 1.279005582281e+00 1.279507600857e+00 1.280351216040e+00 1.281538875283e+00 1.283067102308e+00 1.284951056998e+00 1.287172617497e+00 1.289751912477e+00 1.292668863455e+00 1.295936897405e+00 1.299541246769e+00 1.303484844326e+00 1.307760292328e+00 1.312354469128e+00 1.317273334538e+00 1.322491243042e+00 1.328017336750e+00 1.333821805110e+00 1.339910690832e+00 1.346258345326e+00 1.352854507078e+00 1.359693877020e+00 1.366744593319e+00 1.374011874800e+00 1.381455430395e+00 1.389080248985e+00 1.396853128981e+00 1.404761712424e+00 1.412788845322e+00 1.420907477284e+00 1.429110282057e+00 1.437362225738e+00 1.445657740310e+00 1.453963255090e+00 1.462267441101e+00 1.470544396782e+00 1.478776199952e+00 1.486940513976e+00 1.495015084557e+00 1.502984482475e+00 1.510819420499e+00 1.518512956397e+00 1.526030911953e+00 1.533365275240e+00 1.540491499781e+00 1.547391281030e+00 1.554052608228e+00 1.560445683289e+00 1.566572973954e+00 1.572397172831e+00 1.577922985198e+00 1.583124060619e+00 1.587991296687e+00 1.592516848698e+00 1.596677962816e+00 1.600481840938e+00 1.603901637285e+00 1.606948808518e+00 1.609599900328e+00 1.611863668707e+00 1.613729184982e+00 1.615196207807e+00 1.616268878909e+00 1.616938142858e+00 1.617220613551e+00 1.617106376103e+00 1.616615832156e+00 1.615742184477e+00 1.614504944121e+00 1.612915788946e+00 1.610975412415e+00 1.608714126494e+00 1.606133702205e+00 1.603262683430e+00 1.600112726852e+00 1.596709523118e+00 1.593071707004e+00 1.589224584927e+00 1.585194547142e+00 1.581002423029e+00 1.576683958724e+00 1.572253777103e+00 1.567759639734e+00 1.563213327075e+00 1.558655936430e+00 1.554114272723e+00 1.549613829898e+00 1.545196659632e+00 1.540878151209e+00 1.536704834793e+00 1.532689462167e+00 1.528868915975e+00 1.525266597299e+00 1.521907573325e+00 1.518816102592e+00 1.516010029476e+00 1.513514853245e+00 1.511337776197e+00 1.509503292756e+00 1.508013101213e+00 1.506884397828e+00 1.506117166565e+00 1.505715018306e+00 1.505682084936e+00 1.506006592653e+00 1.506694402878e+00 1.507722462134e+00 1.509093394863e+00 1.510782690737e+00 1.512778174800e+00 1.515060981213e+00 1.517606485597e+00 1.520400041753e+00 1.523403720373e+00 1.526607874121e+00 1.529971392087e+00 1.533474134008e+00 1.537088561997e+00 1.540779931474e+00 1.544526823031e+00 1.548293223082e+00 1.552059544941e+00 1.555787172783e+00 1.559459914576e+00 1.563043653825e+00 1.566519097579e+00 1.569858149122e+00 1.573037276458e+00 1.576040659513e+00 1.578841395574e+00 1.581430989080e+00 1.583778165922e+00 1.585879419304e+00 1.587715014973e+00 1.589273047368e+00 1.590545324455e+00 1.591514745866e+00 1.592184826386e+00 1.592533903264e+00 1.592569782332e+00 1.592279322356e+00 1.591663198487e+00 1.590723065950e+00 1.589451181767e+00 1.587858402750e+00 1.585936368671e+00 1.583701326731e+00 1.581149585122e+00 1.578294851221e+00 1.575143370827e+00 1.571707158097e+00 1.568003119540e+00 1.564037927260e+00 1.559843230467e+00 1.555428886014e+00 1.550824477252e+00 1.546053113517e+00 1.541146031547e+00 1.536139445417e+00 1.531060822082e+00 1.525959504570e+00 1.520867823635e+00 1.515840404281e+00 1.510916703880e+00 1.506153065219e+00 1.501598881439e+00 1.497306364903e+00 1.493332658756e+00 1.489727633399e+00 1.486550561300e+00 1.483843436208e+00 1.481665279878e+00 1.480047968558e+00 1.479038814744e+00 1.478668218449e+00 1.478956081301e+00 1.479930248475e+00 1.481583187618e+00 1.483928216387e+00 1.486938074921e+00 1.490600443756e+00 1.494876657971e+00 1.499718397621e+00 1.505082163787e+00 1.510889475466e+00 1.517082796078e+00 1.523568206543e+00 1.530271460549e+00 1.537094270860e+00 1.543948016928e+00 1.550742109152e+00 1.557370255147e+00 1.563759480173e+00 1.569802818876e+00 1.575434576428e+00 1.580568982305e+00 1.585141612079e+00 1.589100527913e+00 1.592386095106e+00 1.594976709284e+00 1.596831814346e+00 1.597951760699e+00 1.598326002860e+00 1.597965697128e+00 1.596892358691e+00 1.595127227345e+00 1.592719861270e+00 1.589698377096e+00 1.586125130604e+00 1.582039026084e+00 1.577495883964e+00 1.572546449653e+00 1.567225184268e+00 1.561582077153e+00 1.555633827806e+00 1.549409600378e+00 1.542905967246e+00 1.536119251017e+00 1.529030515891e+00 1.521601905585e+00 1.513789256160e+00 1.505529909572e+00 1.496760165008e+00 1.487400006159e+00 1.477370028890e+00 1.466589144120e+00 1.454978153086e+00 1.442464568482e+00 1.428986975391e+00 1.414492526104e+00 1.398955668179e+00 1.382360039106e+00 1.364722215599e+00 1.346082027380e+00 1.326503317786e+00 1.306091631322e+00 1.284967749254e+00 1.263299519795e+00 1.241267158752e+00 1.219095188506e+00 1.197022828365e+00 1.175307862065e+00 1.154240581223e+00 1.134087866190e+00 1.115162132659e+00 1.097714660721e+00 1.082029889916e+00 1.068333070668e+00 1.056808971345e+00 1.047636921777e+00 1.040874812269e+00 1.036600543859e+00 1.034770774015e+00 1.035313468667e+00 1.038109091227e+00 1.042955982546e+00 1.049659661802e+00 1.057952209717e+00 1.067571211202e+00 1.078230510084e+00 1.089642908396e+00 1.101515045726e+00 1.113577875928e+00 1.125560192096e+00 1.137209813432e+00 1.148311503259e+00 1.158645720081e+00 1.168049149099e+00 1.176357667641e+00 1.183460916162e+00 1.189258319381e+00 1.193686376206e+00 1.196719016561e+00 1.198329906023e+00 1.198115800318e+00 1.196160720058e+00 1.192917479135e+00 1.188980655810e+00 1.184911142006e+00 1.181056579726e+00 1.177477067628e+00 1.173902310826e+00 1.169840657548e+00 1.164759116432e+00 1.158242516335e+00 1.150124579148e+00 1.140584581835e+00 1.130080093350e+00 1.119210304672e+00 1.108566996985e+00 1.098552618116e+00 1.089251794604e+00 1.080448617846e+00 1.071719789695e+00 1.062584279256e+00 1.052714489788e+00 1.042083160140e+00 1.030992141134e+00 1.020026958091e+00 1.009914091122e+00 1.001299343420e+00 9.945503364235e-01 9.896598490663e-01 9.862454779677e-01 9.836721437682e-01 9.812744035798e-01 9.785673906997e-01 9.753611101203e-01 9.718171592947e-01 9.682813836303e-01 9.647021247603e-01 9.579541822676e-01 9.316636866045e-01 8.796858921143e-01 8.234908768470e-01 7.922039621335e-01 8.066140387350e-01 8.622045070757e-01 9.327040705777e-01 9.885259628227e-01 1.009136397036e+00 9.872734822662e-01 9.302848851127e-01 8.608253525926e-01 8.136582541025e-01 8.200260674960e-01 8.826115318632e-01 9.727382187522e-01 1.053406878792e+00 1.096581925186e+00 1.088190308662e+00 1.028919421912e+00 9.351267626102e-01 8.396219960192e-01 7.862123785930e-01 8.046391127584e-01 8.814550423920e-01 9.732274956052e-01 1.038935693169e+00 1.053087307825e+00 1.006564060004e+00 9.064860176871e-01 7.783161491852e-01 6.701648157709e-01 6.432033868426e-01 7.167246783035e-01 8.419242545412e-01 9.591075500480e-01 1.029520783303e+00 1.033691387304e+00 9.671476580544e-01 8.388411597776e-01 6.726274030791e-01 5.154351256841e-01 4.477184489412e-01 5.166967786035e-01 6.539646540540e-01 7.840308727173e-01 8.704882938648e-01 9.002695018318e-01 8.748465228294e-01 8.073532050158e-01 7.213522901962e-01 6.480856604519e-01 6.161607884035e-01 6.322717233783e-01 6.764097075681e-01 7.217321442902e-01 7.514165846394e-01 7.619915029249e-01 7.606281305137e-01 7.598620250461e-01 7.700924886897e-01 7.928551192187e-01 8.198488316285e-01 8.384409007244e-01 8.385324837464e-01 8.173080535099e-01 7.813561308796e-01 7.460544414325e-01 7.304142795124e-01 7.460916903838e-01 7.882222259920e-01 8.385624629580e-01 8.767154847183e-01 8.884759697688e-01 8.694713371761e-01 8.264186563681e-01 7.768828391480e-01 7.453090919315e-01 7.511921107219e-01 7.945529041186e-01 8.555718888633e-01 9.086964851211e-01 9.343204579021e-01 9.233943321333e-01 8.787797087641e-01 8.157764624313e-01 7.609327875614e-01 7.435527524392e-01 7.767399097328e-01 8.456856791710e-01 9.204067995869e-01 9.736811469762e-01 9.886838264490e-01 9.603784707647e-01 8.956662343566e-01 8.136962381441e-01 7.446238852333e-01 7.203346932842e-01 7.528931108175e-01 8.234315733163e-01 8.994901817022e-01 9.544823833909e-01 9.738458251720e-01 9.548783575332e-01 9.056313266390e-01 8.433446191377e-01 7.909153441789e-01 7.683501229835e-01 7.810821768511e-01 8.165621029271e-01 8.542645306605e-01 8.775071730235e-01 8.789412996153e-01 8.613885864919e-01 8.360572581888e-01 8.182215079256e-01 8.196346764879e-01 8.411430324352e-01 8.718954290825e-01 8.958840801177e-01 8.997450820406e-01 8.777334927929e-01 8.344500051677e-01 7.858609956114e-01 7.569220711874e-01 7.705004614712e-01 8.304459841570e-01 9.179891091452e-01 1.005447744383e+00 1.069290188775e+00 1.117786559034e+00
 2.775561276238e-01 2.793747875735e-01 2.812254734142e-01 2.830994571521e-01 2.850100711637e-01 2.869473942477e-01 2.888547985345e-01 2.906934336191e-01 2.924986818118e-01 2.943433819436e-01 2.962529677879e-01 2.981948668042e-01 3.001421976593e-01 3.020876527783e-01 3.040212813997e-01 3.059278513056e-01 3.078272085456e-01 3.097593867141e-01 3.117373246132e-01 3.137233291363e-01 3.156816358554e-01 3.176290676918e-01 3.195970214851e-01 3.215779339446e-01 3.235400663284e-01 3.254781336835e-01 3.274201573636e-01 3.293788899393e-01 3.313425242353e-01 3.332999304973e-01 3.352646936343e-01 3.372402781435e-01 3.392090074102e-01 3.411457789181e-01 3.430536301939e-01 3.449514993696e-01 3.468617054688e-01 3.488103699511e-01 3.508069230079e-01 3.528294102136e-01 3.548220477386e-01 3.567461539019e-01 3.586264022172e-01 3.605215288262e-01 3.624609492685e-01 3.644275955206e-01 3.663958606738e-01 3.683681535877e-01 3.703561559122e-01 3.723482502123e-01 3.743177911782e-01 3.762301858310e-01 3.780784670549e-01 3.799027576242e-01 3.817728957104e-01 3.837491207831e-01 3.858103421461e-01 3.878602058485e-01 3.898095313867e-01 3.916561183728e-01 3.934675473211e-01 3.953196626916e-01 3.972485709477e-01 3.992398992069e-01 4.012580953645e-01 4.032566102933e-01 4.052200513696e-01 4.071534338486e-01 4.090597500149e-01 4.109348710479e-01 4.127978051649e-01 4.147048034255e-01 4.167090655408e-01 4.188002733857e-01 4.209007672486e-01 4.229219419937e-01 4.248236505917e-01 4.266521824127e-01 4.285254043126e-01 4.305523898573e-01 4.327412590511e-01 4.349767426660e-01 4.371136738597e-01 4.390933400622e-01 4.409832592313e-01 4.429243085079e-01 4.450224697344e-01 4.472738373731e-01 4.495549339734e-01 4.517197296053e-01 4.537204049801e-01 4.556434612830e-01 4.576318673214e-01 4.597594447273e-01 4.619831538941e-01 4.641745300954e-01 4.662189886702e-01 4.681036517756e-01 4.699350003503e-01 4.718532344897e-01 4.739162782506e-01 4.760539381292e-01 4.781266053708e-01 4.800343591343e-01 4.817897010294e-01 4.835138819254e-01 4.853547629321e-01 4.873747051986e-01 4.894975655604e-01 4.915723917111e-01 4.934917082443e-01 4.952694779803e-01 4.970389234967e-01 4.989436960434e-01 5.010468495001e-01 5.032655967694e-01 5.054447430227e-01 5.074755726198e-01 5.093784589294e-01 5.112772512270e-01 5.132952372091e-01 5.154576626700e-01 5.176735609529e-01 5.198058543030e-01 5.217816399233e-01 5.236440647525e-01 5.255182617457e-01 5.274895593604e-01 5.295491810904e-01 5.315971020311e-01 5.335369680558e-01 5.353514712104e-01 5.371195678593e-01 5.389446897856e-01 5.408826676878e-01 5.428904460160e-01 5.448846933651e-01 5.468143781085e-01 5.486905082249e-01 5.505727876006e-01 5.525085435439e-01 5.545003045052e-01 5.565134869209e-01 5.585149938287e-01 5.605013478809e-01 5.624843175798e-01 5.644602133781e-01 5.664104670828e-01 5.683169828068e-01 5.701915521132e-01 5.720748807993e-01 5.740002443393e-01 5.759677252727e-01 5.779347181722e-01 5.798567506358e-01 5.817243533797e-01 5.835754149337e-01 5.854550453599e-01 5.873806371962e-01 5.893322632948e-01 5.912796236700e-01 5.932064933316e-01 5.951195286569e-01 5.970286538785e-01 5.989260294525e-01 6.007919544226e-01 6.026250552894e-01 6.044508715471e-01 6.063058030310e-01 6.081971776503e-01 6.101009995694e-01 6.119773255024e-01 6.138098790074e-01 6.156231278929e-01 6.174596375435e-01 6.193405646918e-01 6.212430687142e-01 6.231347755101e-01 6.249968700925e-01 6.268411618285e-01 6.286897289752e-01 6.305526100292e-01 6.324078314166e-01 6.342294722909e-01 6.360175450996e-01 6.377962187136e-01 6.395912191135e-01 6.414065986861e-01 6.432261310852e-01 6.450283088037e-01 6.468065517936e-01 6.485775571303e-01 6.503643086894e-01 6.521671924479e-01 6.539736515919e-01 6.557681826152e-01 6.575467794756e-01 6.593169218351e-01 6.610896510755e-01 6.628664558200e-01 6.646367371104e-01 6.663924529993e-01 6.681345502132e-01 6.698698360780e-01 6.716057669503e-01 6.733424059194e-01 6.750745970742e-01 6.767959321654e-01 6.785108917536e-01 6.802277025195e-01 6.819475910515e-01 6.836629922714e-01 6.853693583706e-01 6.870658921051e-01 6.887551032760e-01 6.904420098040e-01 6.921285478365e-01 6.938073636016e-01 6.954741053339e-01 6.971312824777e-01 6.987855089132e-01 7.004391415251e-01 7.020881388219e-01 7.037328816756e-01 7.053673161886e-01 7.069973001620e-01 7.086250443734e-01 7.102478410756e-01 7.118644823634e-01 7.134710817377e-01 7.150741813147e-01 7.166704277372e-01 7.182610785523e-01 7.198459795649e-01 7.214225930351e-01 7.229927567360e-01 7.245580150940e-01 7.261195782902e-01 7.276747215856e-01 7.292230330798e-01 7.307633999767e-01 7.322972173334e-01 7.338245121602e-01 7.353492113332e-01 7.368661696941e-01 7.383733588260e-01 7.398740721742e-01 7.413661305397e-01 7.428518217947e-01 7.443315596152e-01 7.458051174593e-01 7.472704985121e-01 7.487274534706e-01 7.501809553203e-01 7.516260089806e-01 7.530636175993e-01 7.544940813896e-01 7.559168767549e-01 7.573315983118e-01 7.587402911571e-01 7.601405612475e-01 7.615321501851e-01 7.629160878484e-01 7.642948409527e-01 7.656641315671e-01 7.670241009688e-01 7.683779203076e-01 7.697235349098e-01 7.710599275625e-01 7.723907228982e-01 7.737127668115e-01 7.750228941555e-01 7.763264433572e-01 7.776244788892e-01 7.789113560127e-01 7.801911569511e-01 7.814626346959e-01 7.827241064176e-01 7.839781730364e-01 7.852253798736e-01 7.864607451769e-01 7.876856463268e-01 7.889047721986e-01 7.901147376779e-01 7.913150288594e-01 7.925066846641e-01 7.936897412110e-01 7.948607053839e-01 7.960241767574e-01 7.971797025587e-01 7.983245649910e-01 7.994595429504e-01 8.005873946372e-01 8.017037544684e-01 8.028107382460e-01 8.039092815373e-01 8.049953125165e-01 8.060728758332e-01 8.071439235700e-01 8.082032389206e-01 8.092506461611e-01 8.102898828014e-01 8.113169926626e-01 8.123344787752e-01 8.133423490337e-01 8.143405065265e-01 8.153269346575e-01 8.163036780495e-01 8.172698609639e-01 8.182243910678e-01 8.191688074484e-01 8.201027704992e-01 8.210251694792e-01 8.219366563755e-01 8.228380144060e-01 8.237276603550e-01 8.246051620425e-01 8.254732717882e-01 8.263301021213e-01 8.271753582767e-01 8.280104035736e-01 8.288325847421e-01 8.296419334529e-01 8.304401500611e-01 8.312264923385e-01 8.320013749195e-01 8.327658382225e-01 8.335193710647e-01 8.342605824716e-01 8.349890306914e-01 8.357063627244e-01 8.364088912551e-01 8.370976459802e-01 8.377762372419e-01 8.384440151964e-01 8.391000489388e-01 8.397452158449e-01 8.403776405495e-01 8.409951680711e-01 8.415998881392e-01 8.421907126490e-01 8.427670346542e-01 8.433343049018e-01 8.438902333326e-01 8.444327873805e-01 8.449651880294e-01 8.454820464772e-01 8.459827666208e-01 8.464722231133e-01 8.469456018639e-01 8.474071034839e-01 8.478591535034e-01 8.482997621404e-01 8.487254613424e-01 8.491365977024e-01 8.495328423208e-01 8.499127160119e-01 8.502806129750e-01 8.506373151570e-01 8.509793406014e-01 8.513096103349e-01 8.516259615576e-01 8.519265288409e-01 8.522107518742e-01 8.524808637199e-01 8.527365790318e-01 8.529808551372e-01 8.532102102507e-01 8.534241078029e-01 8.536237359083e-01 8.538085486195e-01 8.539777753486e-01 8.541315758802e-01 8.542706485443e-01 8.543949394664e-01 8.545077053594e-01 8.546029548357e-01 8.546818375694e-01 8.547470131356e-01 8.547958745560e-01 8.548280964447e-01 8.548466622145e-01 8.548500377214e-01 8.548386869171e-01 8.548126641156e-01 8.547681090848e-01 8.547062701236e-01 8.546315474848e-01 8.545415773604e-01 8.544351795031e-01 8.543138277874e-01 8.541756421484e-01 8.540201816665e-01 8.538511817000e-01 8.536656549735e-01 8.534648779760e-01 8.532497558284e-01 8.530171669113e-01 8.527663957103e-01 8.525000903659e-01 8.522169129780e-01 8.519201687013e-01 8.516069921141e-01 8.512774833586e-01 8.509292139514e-01 8.505650306678e-01 8.501814003059e-01 8.497819008231e-01 8.493674082882e-01 8.489364981744e-01 8.484891725036e-01 8.480232519839e-01 8.475382589188e-01 8.470372745608e-01 8.465193630514e-01 8.459835075245e-01 8.454339190966e-01 8.448664112175e-01 8.442799361403e-01 8.436777333791e-01 8.430573450689e-01 8.424187442152e-01 8.417643336096e-01 8.410920348211e-01 8.404034363491e-01 8.396984491287e-01 8.389746795938e-01 8.382333396437e-01 8.374749987270e-01 8.366978732243e-01 8.359044043108e-01 8.350935546968e-01 8.342657618926e-01 8.334211477737e-01 8.325579823963e-01 8.316761656005e-01 8.307792870577e-01 8.298625162605e-01 8.289294929117e-01 8.279785928728e-01 8.270116363795e-01 8.260251671204e-01 8.250215684949e-01 8.240010253958e-01 8.229606380904e-01 8.219052222253e-01 8.208306665594e-01 8.197388446454e-01 8.186302757907e-01 8.175035549922e-01 8.163594182296e-01 8.151982377439e-01 8.140180840379e-01 8.128219177441e-01 8.116090488695e-01 8.103753632923e-01 8.091268340871e-01 8.078585874223e-01 8.065724606416e-01 8.052709772712e-01 8.039518947183e-01 8.026158570073e-01 8.012614442434e-01 7.998890648225e-01 7.984994197165e-01 7.970939629808e-01 7.956732763966e-01 7.942343867530e-01 7.927799738357e-01 7.913080433129e-01 7.898168474719e-01 7.883113160296e-01 7.867896132253e-01 7.852529609496e-01 7.836987782824e-01 7.821270339753e-01 7.805386218049e-01 7.789335258915e-01 7.773130481846e-01 7.756773577417e-01 7.740252477387e-01 7.723565106046e-01 7.706715352952e-01 7.689697598879e-01 7.672541228989e-01 7.655249109891e-01 7.637796436458e-01 7.620186002081e-01 7.602438360025e-01 7.584524456572e-01 7.566482370796e-01 7.548316757451e-01 7.529987847619e-01 7.511519369599e-01 7.492921146847e-01 7.474167676895e-01 7.455279582475e-01 7.436285286522e-01 7.417147512145e-01 7.397874265051e-01 7.378472926321e-01 7.358925816121e-01 7.339279278635e-01 7.319516869921e-01 7.299626797538e-01 7.279629725728e-01 7.259506559849e-01 7.239285400208e-01 7.218962802550e-01 7.198535550951e-01 7.178001258824e-01 7.157366199726e-01 7.136636731277e-01 7.115815377584e-01 7.094904492987e-01 7.073901341647e-01 7.052828406682e-01 7.031657391314e-01 7.010426879513e-01 6.989122997377e-01 6.967735568183e-01 6.946302327136e-01 6.924808640200e-01 6.903237561189e-01 6.881631983870e-01 6.859980361031e-01 6.838278056453e-01 6.816545395508e-01 6.794761896082e-01 6.772965624266e-01 6.751137045092e-01 6.729274489417e-01 6.707414406981e-01 6.685537889223e-01 6.663652438084e-01 6.641776435223e-01 6.619902342675e-01 6.598040068914e-01 6.576186998195e-01 6.554376647750e-01 6.532582425763e-01 6.510826097980e-01 6.489108996911e-01 6.467446815557e-01 6.445825370076e-01 6.424280246582e-01 6.402802186155e-01 6.381380965148e-01 6.360064557716e-01 6.338832435142e-01 6.317693551070e-01 6.296657156232e-01 6.275738623282e-01 6.254932885309e-01 6.234251295201e-01 6.213709853204e-01 6.193318045712e-01 6.173074831637e-01 6.152984196437e-01 6.133077581058e-01 6.113336190416e-01 6.093794035075e-01 6.074443600198e-01 6.055298494676e-01 6.036380542695e-01 6.017658875412e-01 5.999198303795e-01 5.980962364292e-01 5.962984700231e-01 5.945282625042e-01 5.927834288658e-01 5.910681348205e-01 5.893818952364e-01 5.877255761061e-01 5.861007917106e-01 5.845091244583e-01 5.829504267305e-01 5.814265354177e-01 5.799381061320e-01 5.784860278655e-01 5.770732479694e-01 5.756978398345e-01 5.743639707856e-01 5.730694359521e-01 5.718177368373e-01 5.706102431240e-01 5.694461334288e-01 5.683279344373e-01 5.672568946874e-01 5.662315475222e-01 5.652573281375e-01 5.643315567295e-01 5.634564859217e-01 5.626342231270e-01 5.618647803806e-01 5.611481399483e-01 5.604888233859e-01 5.598838145276e-01 5.593364340298e-01 5.588472447930e-01 5.584159622543e-01 5.580467253404e-01 5.577366372150e-01 5.574894679045e-01 5.573041424828e-01 5.571825948132e-01 5.571256276496e-01 5.571336730202e-01 5.572076250108e-01 5.573481899130e-01 5.575568995733e-01 5.578318608074e-01 5.581771580947e-01 5.585903161566e-01 5.590753003962e-01 5.596292216154e-01 5.602546602580e-01 5.609517173529e-01 5.617194895232e-01 5.625607838246e-01 5.634728881158e-01 5.644597888988e-01 5.655184041512e-01 5.666507336823e-01 5.678570378602e-01 5.691357115716e-01 5.704889908183e-01 5.719165536787e-01 5.734182536531e-01 5.749932943124e-01 5.766408885688e-01 5.783631666707e-01 5.801596739345e-01 5.820283130263e-01 5.839704916298e-01 5.859849424464e-01 5.880721062724e-01 5.902326313786e-01 5.924638666546e-01 5.947652046082e-01 5.971391928329e-01 5.995831779292e-01 6.020967672552e-01 6.046792761535e-01 6.073324340321e-01 6.100517031124e-01 6.128381609501e-01 6.156928637827e-01 6.186122380685e-01 6.215985033475e-01 6.246484367738e-01 6.277616904091e-01 6.309388446369e-01 6.341777356864e-01 6.374776183673e-01 6.408395331729e-01 6.442581751619e-01 6.477358765333e-01 6.512730450650e-01 6.548655762140e-01 6.585134992876e-01 6.622173839072e-01 6.659738425147e-01 6.697837168872e-01 6.736451722453e-01 6.775570104992e-01 6.815190690493e-01 6.855282134444e-01 6.895858897530e-01 6.936902402797e-01 6.978389151252e-01 7.020319953658e-01 7.062684172933e-01 7.105462494481e-01 7.148665676332e-01 7.192250669916e-01 7.236228196618e-01 7.280579881107e-01 7.325290012911e-01 7.370356292095e-01 7.415769919368e-01 7.461499882024e-01 7.507567442909e-01 7.553926083004e-01 7.600573887620e-01 7.647517829441e-01 7.694735723344e-01 7.742210575522e-01 7.789920335525e-01 7.837883902803e-01 7.886071542613e-01 7.934466854761e-01 7.983073237983e-01 8.031857412935e-01 8.080842889746e-01 8.129985084758e-01 8.179287262336e-01 8.228744265415e-01 8.278327390862e-01 8.328032756488e-01 8.377854418314e-01 8.427768549957e-01 8.477788624301e-01 8.527870116795e-01 8.578025832687e-01 8.628231615711e-01 8.678485727253e-01 8.728781640790e-01 8.779080668052e-01 8.829405391229e-01 8.879725683994e-01 8.930026523803e-01 8.980323598956e-01 9.030574623555e-01 9.080779048389e-01 9.130926805252e-01 9.181024234063e-01 9.231042834401e-01 9.280945406690e-01 9.330782532576e-01 9.380494045808e-01 9.430082173792e-01 9.479545713366e-01 9.528857459263e-01 9.578024408543e-01 9.627013359793e-01 9.675858255806e-01 9.724489969235e-01 9.772932965016e-01 9.821186686429e-01 9.869198064167e-01 9.917003887444e-01 9.964556221305e-01 1.001187945033e+00 1.005895188081e+00 1.010573131306e+00 1.015224201579e+00 1.019846540555e+00 1.024438831115e+00 1.029000714257e+00 1.033529273101e+00 1.038028400205e+00 1.042490074155e+00 1.046918834572e+00 1.051311023503e+00 1.055666938492e+00 1.059985483223e+00 1.064264865866e+00 1.068506192464e+00 1.072705209205e+00 1.076863482752e+00 1.080979978175e+00 1.085053070532e+00 1.089080934485e+00 1.093064755495e+00 1.097003273450e+00 1.100892468527e+00 1.104736230734e+00 1.108530806228e+00 1.112275242294e+00 1.115970622510e+00 1.119614283418e+00 1.123207018748e+00 1.126746602061e+00 1.130232477179e+00 1.133664567082e+00 1.137041849680e+00 1.140362846384e+00 1.143628338549e+00 1.146836967711e+00 1.149987332713e+00 1.153079886398e+00 1.156112080675e+00 1.159085144964e+00 1.161997628226e+00 1.164849456095e+00 1.167640000064e+00 1.170367808448e+00 1.173032613395e+00 1.175634766726e+00 1.178174060678e+00 1.180647755571e+00 1.183058186026e+00 1.185403500930e+00 1.187682363488e+00 1.189896102604e+00 1.192043978179e+00 1.194125905272e+00 1.196139987344e+00 1.198087139240e+00 1.199966742243e+00 1.201779041096e+00 1.203523622988e+00 1.205200463992e+00 1.206809792670e+00 1.208349895427e+00 1.209821545743e+00 1.211227335903e+00 1.212563571993e+00 1.213832008630e+00 1.215032308765e+00 1.216164064328e+00 1.217230433296e+00 1.218227913932e+00 1.219158969117e+00 1.220022631009e+00 1.220820942156e+00 1.221549950593e+00 1.222214811550e+00 1.222815359808e+00 1.223350593693e+00 1.223820963164e+00 1.224227228530e+00 1.224572429235e+00 1.224853866230e+00 1.225074240777e+00 1.225234187484e+00 1.225332878011e+00 1.225373850730e+00 1.225355834086e+00 1.225283826762e+00 1.225153803759e+00 1.224968814795e+00 1.224731523602e+00 1.224440719224e+00 1.224100505276e+00 1.223708142059e+00 1.223268464002e+00 1.222782346483e+00 1.222250742650e+00 1.221676150958e+00 1.221058239371e+00 1.220400791614e+00 1.219704056280e+00 1.218972102859e+00 1.218204750369e+00 1.217404355112e+00 1.216575260696e+00 1.215715025411e+00 1.214829875574e+00 1.213919758083e+00 1.212989017998e+00 1.212037519264e+00 1.211068674045e+00 1.210085662587e+00 1.209088861986e+00 1.208084493322e+00 1.207071818976e+00 1.206054986201e+00 1.205037631938e+00 1.204020293499e+00 1.203006929599e+00 1.201999472736e+00 1.201004857640e+00 1.200019255896e+00 1.199053034048e+00 1.198103572271e+00 1.197177325763e+00 1.196276611461e+00 1.195400905921e+00 1.194560535852e+00 1.193750464585e+00 1.192982362106e+00 1.192252110154e+00 1.191567645505e+00 1.190931895870e+00 1.190342492047e+00 1.189811610044e+00 1.189334397762e+00 1.188920419127e+00 1.188566994958e+00 1.188284829653e+00 1.188068979709e+00 1.187926063387e+00 1.187861863929e+00 1.187871382610e+00 1.187969201099e+00 1.188144506636e+00 1.188413212748e+00 1.188767946667e+00 1.189215562634e+00 1.189761798376e+00 1.190398992515e+00 1.191144338617e+00 1.191983334803e+00 1.192934519180e+00 1.193986788875e+00 1.195148686292e+00 1.196421531108e+00 1.197800938344e+00 1.199301398906e+00 1.200906376681e+00 1.202635446591e+00 1.204472372170e+00 1.206433473503e+00 1.208508257456e+00 1.210698658261e+00 1.213013851925e+00 1.215438975029e+00 1.217992220431e+00 1.220652800806e+00 1.223441684452e+00 1.226339329059e+00 1.229356489707e+00 1.232490907108e+00 1.235734361864e+00 1.239098863728e+00 1.242563520809e+00 1.246149759216e+00 1.249834511798e+00 1.253628622016e+00 1.257527186799e+00 1.261523638253e+00 1.265623772031e+00 1.269813708539e+00 1.274102067443e+00 1.278474273391e+00 1.282938808985e+00 1.287483275063e+00 1.292107043567e+00 1.296811570043e+00 1.301583170478e+00 1.306429519856e+00 1.311333829634e+00 1.316303941931e+00 1.321329189156e+00 1.326406485612e+00 1.331532512522e+00 1.336698620563e+00 1.341906374801e+00 1.347145171302e+00 1.352415165542e+00 1.357710465750e+00 1.363022685559e+00 1.368351964782e+00 1.373688981759e+00 1.379031447751e+00 1.384373007954e+00 1.389709124176e+00 1.395037314399e+00 1.400345063031e+00 1.405637006323e+00 1.410899560245e+00 1.416132819589e+00 1.421329921176e+00 1.426482107967e+00 1.431595105276e+00 1.436647704694e+00 1.441652218827e+00 1.446589205760e+00 1.451462715001e+00 1.456264579885e+00 1.460985969699e+00 1.465633064446e+00 1.470184082835e+00 1.474657384240e+00 1.479023786057e+00 1.483297286338e+00 1.487464557588e+00 1.491519701831e+00 1.495468574229e+00 1.499290740303e+00 1.503002294317e+00 1.506577279631e+00 1.510031637120e+00 1.513346487832e+00 1.516526220575e+00 1.519567955924e+00 1.522457984355e+00 1.525211252070e+00 1.527801342329e+00 1.530251570211e+00 1.532531899147e+00 1.534661163932e+00 1.536625521984e+00 1.538421710758e+00 1.540061498660e+00 1.541516216257e+00 1.542817830773e+00 1.543929538819e+00 1.544880138359e+00 1.545644826209e+00 1.546235737662e+00 1.546651628383e+00 1.546875108243e+00 1.546937509687e+00 1.546797425215e+00 1.546494771424e+00 1.545996925081e+00 1.545323008971e+00 1.544468624433e+00 1.543424796800e+00 1.542214109012e+00 1.540807959591e+00 1.539240516231e+00 1.537479803311e+00 1.535553053582e+00 1.533448461816e+00 1.531168878917e+00 1.528727691569e+00 1.526106911475e+00 1.523334550209e+00 1.520385817436e+00 1.517288672760e+00 1.514029180847e+00 1.510618936540e+00 1.507063066051e+00 1.503356329668e+00 1.499519337833e+00 1.495535941399e+00 1.491433348644e+00 1.487196168810e+00 1.482844759998e+00 1.478375719773e+00 1.473801078349e+00 1.469125978374e+00 1.464350321472e+00 1.459492625908e+00 1.454546647357e+00 1.449533545076e+00 1.444447879588e+00 1.439308708038e+00 1.434116203155e+00 1.428883106469e+00 1.423619630462e+00 1.418327454096e+00 1.413027912468e+00 1.407715804787e+00 1.402417888255e+00 1.397127075977e+00 1.391869567362e+00 1.386643363133e+00 1.381468353931e+00 1.376351813096e+00 1.371302594682e+00 1.366342673103e+00 1.361464669551e+00 1.356705493430e+00 1.352052314209e+00 1.347536796343e+00 1.343159342898e+00 1.338935377440e+00 1.334883557310e+00 1.331001801192e+00 1.327322276782e+00 1.323833139044e+00 1.320571446284e+00 1.317529651272e+00 1.314730171277e+00 1.312179924192e+00 1.309888717452e+00 1.307874290050e+00 1.306135591779e+00 1.304696881659e+00 1.303549262565e+00 1.302720179231e+00 1.302202809567e+00 1.302013481316e+00 1.302155936067e+00 1.302630168011e+00 1.303455415710e+00 1.304616128450e+00 1.306138189518e+00 1.308000945622e+00 1.310223318387e+00 1.312793715628e+00 1.315717140721e+00 1.318992062723e+00 1.322607810654e+00 1.326574050708e+00 1.330868344266e+00 1.335500372456e+00 1.340447071430e+00 1.345715317698e+00 1.351285459427e+00 1.357146512866e+00 1.363297149140e+00 1.369706796952e+00 1.376385430189e+00 1.383291461852e+00 1.390434120587e+00 1.397781541189e+00 1.405322219741e+00 1.413043398984e+00 1.420912806218e+00 1.428931099375e+00 1.437057045128e+00 1.445291704409e+00 1.453599849293e+00 1.461968623429e+00 1.470374500224e+00 1.478794445864e+00 1.487211352706e+00 1.495600557816e+00 1.503945016390e+00 1.512213680879e+00 1.520400282283e+00 1.528467443516e+00 1.536407100295e+00 1.544190740383e+00 1.551800235121e+00 1.559220919830e+00 1.566422219564e+00 1.573400463357e+00 1.580118351411e+00 1.586578197705e+00 1.592748838020e+00 1.598619595703e+00 1.604178989462e+00 1.609402493146e+00 1.614291825182e+00 1.618816916414e+00 1.622985178048e+00 1.626772085616e+00 1.630178969159e+00 1.633190937575e+00 1.635805427588e+00 1.638022836644e+00 1.639827657459e+00 1.641233655808e+00 1.642225446814e+00 1.642819266655e+00 1.643004060875e+00 1.642794329872e+00 1.642195067911e+00 1.641206869102e+00 1.639853251400e+00 1.638129785670e+00 1.636062283285e+00 1.633658000152e+00 1.630937398257e+00 1.627918226252e+00 1.624615252107e+00 1.621057155507e+00 1.617259750242e+00 1.613252463843e+00 1.609053720216e+00 1.604702256611e+00 1.600207728982e+00 1.595612768001e+00 1.590942576100e+00 1.586222139654e+00 1.581494196384e+00 1.576768866781e+00 1.572097483814e+00 1.567493911844e+00 1.562997817167e+00 1.558637166796e+00 1.554435050504e+00 1.550424454553e+00 1.546626050451e+00 1.543071028157e+00 1.539771711917e+00 1.536762013163e+00 1.534045448112e+00 1.531650904264e+00 1.529584356564e+00 1.527855485582e+00 1.526480611762e+00 1.525452831204e+00 1.524789141866e+00 1.524473320553e+00 1.524515983677e+00 1.524900346596e+00 1.525622481813e+00 1.526672470036e+00 1.528028837269e+00 1.529687312363e+00 1.531614351843e+00 1.533806183259e+00 1.536226314660e+00 1.538859633723e+00 1.541679895271e+00 1.544658056758e+00 1.547773283936e+00 1.550991412183e+00 1.554296194225e+00 1.557647801215e+00 1.561030060999e+00 1.564407928041e+00 1.567760951002e+00 1.571063764569e+00 1.574285500928e+00 1.577412479655e+00 1.580412632483e+00 1.583275513610e+00 1.585968221454e+00 1.588481965506e+00 1.590795601980e+00 1.592890916801e+00 1.594759350890e+00 1.596376620656e+00 1.597743294309e+00 1.598835616404e+00 1.599655056028e+00 1.600185430256e+00 1.600419736454e+00 1.600356706726e+00 1.599984316620e+00 1.599307755823e+00 1.598313601832e+00 1.597011726771e+00 1.595394158967e+00 1.593466177872e+00 1.591230698560e+00 1.588689932682e+00 1.585856498732e+00 1.582729609535e+00 1.579332071827e+00 1.575665883310e+00 1.571755711183e+00 1.567615216666e+00 1.563264675877e+00 1.558735522801e+00 1.554044599911e+00 1.549236280885e+00 1.544333376102e+00 1.539381897209e+00 1.534418102501e+00 1.529489525820e+00 1.524643502999e+00 1.519925748317e+00 1.515395835930e+00 1.511097110301e+00 1.507094727703e+00 1.503430922966e+00 1.500168665202e+00 1.497352506270e+00 1.495033651739e+00 1.493257925657e+00 1.492055720977e+00 1.491469616563e+00 1.491513334018e+00 1.492215160888e+00 1.493567312686e+00 1.495577687555e+00 1.498228417511e+00 1.501487688098e+00 1.505334690258e+00 1.509701795027e+00 1.514553245627e+00 1.519806045608e+00 1.525397341791e+00 1.531239455452e+00 1.537242947338e+00 1.543325061754e+00 1.549375944555e+00 1.555322452210e+00 1.561049507703e+00 1.566481347925e+00 1.571523524249e+00 1.576093596929e+00 1.580130746590e+00 1.583551815003e+00 1.586324244609e+00 1.588384579183e+00 1.589715951005e+00 1.590289443836e+00 1.590098808629e+00 1.589153866308e+00 1.587457959317e+00 1.585051844230e+00 1.581953123195e+00 1.578218505883e+00 1.573888387482e+00 1.569015718358e+00 1.563659367134e+00 1.557863359137e+00 1.551690028239e+00 1.545171744619e+00 1.538356064734e+00 1.531261750020e+00 1.523907638124e+00 1.516295388466e+00 1.508411897303e+00 1.500234023581e+00 1.491717701135e+00 1.482814672613e+00 1.473457859292e+00 1.463578498066e+00 1.453095587529e+00 1.441928829078e+00 1.429996636131e+00 1.417225508727e+00 1.403544704829e+00 1.388904454150e+00 1.373261927976e+00 1.356601646372e+00 1.338929674274e+00 1.320273319131e+00 1.300699655752e+00 1.280289918413e+00 1.259176147402e+00 1.237504295336e+00 1.215464039485e+00 1.193269461744e+00 1.171155614133e+00 1.149403108769e+00 1.128270572224e+00 1.108078545325e+00 1.089099703068e+00 1.071639539849e+00 1.055974383312e+00 1.042331356136e+00 1.030956972029e+00 1.021976670234e+00 1.015528052882e+00 1.011649255147e+00 1.010319148118e+00 1.011483223610e+00 1.014983556153e+00 1.020656322581e+00 1.028259063903e+00 1.037539530190e+00 1.048206172173e+00 1.059966993552e+00 1.072507559120e+00 1.085530264231e+00 1.098740815878e+00 1.111845514174e+00 1.124595297650e+00 1.136730483501e+00 1.148043697472e+00 1.158329665203e+00 1.167434112932e+00 1.175215751029e+00 1.181564108123e+00 1.186421754223e+00 1.189723118239e+00 1.190732954258e+00 1.189901902849e+00 1.187664423667e+00 1.184605679078e+00 1.181271397640e+00 1.178002189325e+00 1.174856792735e+00 1.171575125336e+00 1.167681486237e+00 1.162663305410e+00 1.156125345104e+00 1.147921827658e+00 1.138238325296e+00 1.127541122558e+00 1.116429704081e+00 1.105492275580e+00 1.095128135529e+00 1.085426289649e+00 1.076171485937e+00 1.066944957420e+00 1.057274464857e+00 1.046833297191e+00 1.035596591652e+00 1.023858881717e+00 1.012202070780e+00 1.001345040759e+00 9.919322643093e-01 9.843353487657e-01 9.785545272080e-01 9.742151056452e-01 9.706848562279e-01 9.672958422441e-01 9.635499321217e-01 9.592415265767e-01 9.545414530085e-01 9.499469420472e-01 9.457989174261e-01 9.325020562050e-01 8.990880561794e-01 8.440287770578e-01 7.912162568701e-01 7.693914370234e-01 7.943625671106e-01 8.552950691784e-01 9.236975196373e-01 9.717360245337e-01 9.820797267005e-01 9.508967663761e-01 8.889541750068e-01 8.219658187780e-01 7.854908116319e-01 8.058015695212e-01 8.770253705819e-01 9.665569049529e-01 1.039196227971e+00 1.070757698844e+00 1.051266356498e+00 9.855449597409e-01 8.941652818718e-01 8.131325033032e-01 7.836782945360e-01 8.232218252536e-01 9.072948247814e-01 9.926189612920e-01 1.043598376888e+00 1.040266180347e+00 9.785542875152e-01 8.708974203383e-01 7.491574334697e-01 6.666787210436e-01 6.754384761502e-01 7.703015743317e-01 8.953458305190e-01 9.982744292397e-01 1.047271207183e+00 1.027759722854e+00 9.393928478916e-01 7.954675815285e-01 6.260511417131e-01 4.889043728431e-01 4.665784001677e-01 5.669888177364e-01 7.064233652897e-01 8.225237208320e-01 8.872327678366e-01 8.920884576113e-01 8.422273790175e-01 7.547389236264e-01 6.584128509912e-01 5.906398648884e-01 5.806034843352e-01 6.232644368307e-01 6.861267841686e-01 7.392337021527e-01 7.678555434673e-01 7.715421286084e-01 7.603684769071e-01 7.496271291484e-01 7.520199058690e-01 7.702053943460e-01 7.956728481230e-01 8.151438593893e-01 8.183719042526e-01 8.030656574142e-01 7.764927740675e-01 7.537420752018e-01 7.511978630464e-01 7.760186528917e-01 8.202240093242e-01 8.657433680605e-01 8.943594281669e-01 8.945458167433e-01 8.646986197640e-01 8.145029020268e-01 7.645158572237e-01 7.406453836818e-01 7.595852068845e-01 8.151068231184e-01 8.829469098276e-01 9.368266570040e-01 9.584316242052e-01 9.406116447670e-01 8.882935338901e-01 8.189811713955e-01 7.613579404172e-01 7.456572715583e-01 7.831624343941e-01 8.558992043164e-01 9.322760307578e-01 9.852892761520e-01 9.992125830517e-01 9.703929013502e-01 9.070436107262e-01 8.290365429916e-01 7.655548028217e-01 7.449187443333e-01 7.754448496414e-01 8.383651602875e-01 9.040806889910e-01 9.489999097148e-01 9.611669618194e-01 9.402753266125e-01 8.963759050868e-01 8.473399183445e-01 8.133993952752e-01 8.075745651679e-01 8.276227642634e-01 8.582711242677e-01 8.815384136823e-01 8.854823459760e-01 8.679757048819e-01 8.372703570766e-01 8.096562615309e-01 8.028591224244e-01 8.253512383967e-01 8.697239139399e-01 9.172723426428e-01 9.480257504700e-01 9.480106508095e-01 9.127255732489e-01 8.492229258513e-01 7.777388333319e-01 7.305436998165e-01 7.387773889600e-01 8.074946326959e-01 9.108572691226e-01 1.014041482630e+00 1.089934244053e+00 1.146172346313e+00
 2.599804187996e-01 2.617543642157e-01 2.635625015405e-01 2.653971810513e-01 2.672678152251e-01 2.691633091470e-01 2.710291772458e-01 2.728308663313e-01 2.746048647394e-01 2.764198881580e-01 2.783003959692e-01 2.802156574911e-01 2.821364374022e-01 2.840542080626e-01 2.859589612402e-01 2.878382691367e-01 2.897102499776e-01 2.916173751522e-01 2.935721682965e-01 2.955355471955e-01 2.974721202408e-01 2.993988154262e-01 3.013451734783e-01 3.033053019216e-01 3.052431396200e-01 3.071563067455e-01 3.090741525917e-01 3.110133275578e-01 3.129628500146e-01 3.149124265205e-01 3.168665316651e-01 3.188284497450e-01 3.207799272225e-01 3.227013202886e-01 3.245994523573e-01 3.264907501400e-01 3.283972421549e-01 3.303400025372e-01 3.323312748432e-01 3.343500440569e-01 3.363413202375e-01 3.382615468865e-01 3.401355023669e-01 3.420224888010e-01 3.439557335367e-01 3.459216448490e-01 3.478930479511e-01 3.498676640547e-01 3.518564350442e-01 3.538466594713e-01 3.558135994856e-01 3.577258729500e-01 3.595777902331e-01 3.614048995435e-01 3.632802087804e-01 3.652634323226e-01 3.673330764016e-01 3.693935404244e-01 3.713533560121e-01 3.732070048024e-01 3.750220844562e-01 3.768773280107e-01 3.788132950559e-01 3.808196164351e-01 3.828568815129e-01 3.848750069175e-01 3.868500969113e-01 3.887923372785e-01 3.907073728438e-01 3.925969716425e-01 3.944780987218e-01 3.964055514613e-01 3.984311480041e-01 4.005416220183e-01 4.026629283631e-01 4.047057527345e-01 4.066305613312e-01 4.084799407789e-01 4.103700044313e-01 4.124132609723e-01 4.146213771898e-01 4.168840521191e-01 4.190522205046e-01 4.210627366900e-01 4.229777552979e-01 4.249347269323e-01 4.270455036390e-01 4.293139980863e-01 4.316206046518e-01 4.338163068723e-01 4.358473420212e-01 4.377975409336e-01 4.398053248563e-01 4.419487136685e-01 4.441913766459e-01 4.464046495071e-01 4.484750298036e-01 4.503848977378e-01 4.522395638754e-01 4.541825013138e-01 4.562702442488e-01 4.584355900842e-01 4.605379665539e-01 4.624736540659e-01 4.642534848246e-01 4.660015457782e-01 4.678705018567e-01 4.699229854073e-01 4.720866928116e-01 4.742042663440e-01 4.761630389504e-01 4.779768184158e-01 4.797755023153e-01 4.817102887430e-01 4.838475555683e-01 4.861081539865e-01 4.883334413924e-01 4.904127333268e-01 4.923600388572e-01 4.942963363082e-01 4.963444555075e-01 4.985370968661e-01 5.007855747988e-01 5.029550341725e-01 5.049731136162e-01 5.068818764466e-01 5.087998383210e-01 5.108115994135e-01 5.129035969790e-01 5.149823940282e-01 5.169551255137e-01 5.188100494173e-01 5.206238940028e-01 5.225012038213e-01 5.244907263440e-01 5.265463892940e-01 5.285829002587e-01 5.305523031428e-01 5.324716387978e-01 5.343995870207e-01 5.363860024988e-01 5.384323718051e-01 5.404986476959e-01 5.425496313951e-01 5.445836920963e-01 5.466126270760e-01 5.486344207759e-01 5.506304656204e-01 5.525873873783e-01 5.545161689526e-01 5.564520663143e-01 5.584323592519e-01 5.604523798073e-01 5.624718940418e-01 5.644440280573e-01 5.663654736850e-01 5.682703511987e-01 5.702066270484e-01 5.721863998418e-01 5.741931221345e-01 5.761959354771e-01 5.781781190388e-01 5.801453715970e-01 5.821105054243e-01 5.840610199258e-01 5.859816283882e-01 5.878707484056e-01 5.897564950186e-01 5.916729985590e-01 5.936261925783e-01 5.955898855483e-01 5.975253289196e-01 5.994175090777e-01 6.012940746217e-01 6.031955576151e-01 6.051395770596e-01 6.071051909933e-01 6.090576590951e-01 6.109827397089e-01 6.128898294425e-01 6.148031622794e-01 6.167290272594e-01 6.186456101035e-01 6.205314426277e-01 6.223839705596e-01 6.242280882878e-01 6.260907008750e-01 6.279737950991e-01 6.298595526348e-01 6.317295087194e-01 6.335750657681e-01 6.354162653872e-01 6.372733952404e-01 6.391465497013e-01 6.410223507971e-01 6.428878454480e-01 6.447369529198e-01 6.465777741028e-01 6.484226897234e-01 6.502701201734e-01 6.521122590992e-01 6.539415528724e-01 6.557552996725e-01 6.575640950030e-01 6.593749868751e-01 6.611859885925e-01 6.629923820573e-01 6.647894480302e-01 6.665812983137e-01 6.683736899463e-01 6.701706194630e-01 6.719635723124e-01 6.737467258432e-01 6.755201841733e-01 6.772872487167e-01 6.790525567855e-01 6.808192259588e-01 6.825773752173e-01 6.843234584597e-01 6.860615889539e-01 6.877961424090e-01 6.895308650309e-01 6.912615089552e-01 6.929875429507e-01 6.947059545535e-01 6.964184018181e-01 6.981307876672e-01 6.998361699907e-01 7.015364950273e-01 7.032281186989e-01 7.049152137090e-01 7.065967668663e-01 7.082736792376e-01 7.099456239098e-01 7.116085870142e-01 7.132652707658e-01 7.149183853865e-01 7.165683439430e-01 7.182116985309e-01 7.198489337608e-01 7.214790223579e-01 7.231017530264e-01 7.247193220359e-01 7.263343390867e-01 7.279417142200e-01 7.295405893326e-01 7.311326394213e-01 7.327175190678e-01 7.342960516620e-01 7.358690246338e-01 7.374354008389e-01 7.389947999280e-01 7.405461941138e-01 7.420938634514e-01 7.436345709430e-01 7.451677929771e-01 7.466937377865e-01 7.482127844033e-01 7.497245463936e-01 7.512297956858e-01 7.527283821469e-01 7.542179199474e-01 7.557007460063e-01 7.571776928742e-01 7.586467882597e-01 7.601073785844e-01 7.615619929553e-01 7.630073502725e-01 7.644455611546e-01 7.658779247842e-01 7.673013071627e-01 7.687133620669e-01 7.701208709089e-01 7.715217242063e-01 7.729120395360e-01 7.742953313752e-01 7.756719184265e-01 7.770378444800e-01 7.783975197700e-01 7.797508911468e-01 7.810916285099e-01 7.824245141738e-01 7.837496475264e-01 7.850672190134e-01 7.863736478421e-01 7.876745970443e-01 7.889660443632e-01 7.902467377427e-01 7.915194478931e-01 7.927849383909e-01 7.940385634541e-01 7.952857808110e-01 7.965245747304e-01 7.977533084853e-01 7.989718075974e-01 8.001823844163e-01 8.013825034179e-01 8.025725935073e-01 8.037567960481e-01 8.049303599340e-01 8.060920697580e-01 8.072453031949e-01 8.083884600889e-01 8.095220308587e-01 8.106451821507e-01 8.117599380520e-01 8.128635856236e-01 8.139574399884e-01 8.150406952295e-01 8.161140182928e-01 8.171771657391e-01 8.182299932124e-01 8.192708996649e-01 8.203028402915e-01 8.213239362020e-01 8.223344950121e-01 8.233317838486e-01 8.243211833587e-01 8.252997456958e-01 8.262669007214e-01 8.272241015640e-01 8.281691492335e-01 8.291013904300e-01 8.300228165635e-01 8.309338098736e-01 8.318320460555e-01 8.327210343881e-01 8.335997958902e-01 8.344667278631e-01 8.353209325612e-01 8.361642602381e-01 8.369924715875e-01 8.378090081202e-01 8.386154924742e-01 8.394110129665e-01 8.401945227789e-01 8.409681868461e-01 8.417291915340e-01 8.424759181382e-01 8.432097711386e-01 8.439292662597e-01 8.446370326865e-01 8.453345732183e-01 8.460216256830e-01 8.466958259777e-01 8.473587538246e-01 8.480077892484e-01 8.486414901340e-01 8.492623025970e-01 8.498686212356e-01 8.504636430701e-01 8.510489942581e-01 8.516234234621e-01 8.521832649124e-01 8.527290411587e-01 8.532596938993e-01 8.537755423452e-01 8.542803185299e-01 8.547704531236e-01 8.552490111396e-01 8.557160558555e-01 8.561703456561e-01 8.566073497112e-01 8.570294312584e-01 8.574370974384e-01 8.578298881921e-01 8.582120063362e-01 8.585796666045e-01 8.589324365451e-01 8.592722564956e-01 8.595961835340e-01 8.599041069702e-01 8.601973289492e-01 8.604777586251e-01 8.607430947976e-01 8.609946098109e-01 8.612316050174e-01 8.614520542050e-01 8.616581428861e-01 8.618480498077e-01 8.620226413457e-01 8.621836611106e-01 8.623309440769e-01 8.624607509639e-01 8.625766377431e-01 8.626747164685e-01 8.627567438593e-01 8.628246452931e-01 8.628787198885e-01 8.629165217891e-01 8.629390578718e-01 8.629461841202e-01 8.629354477851e-01 8.629109777602e-01 8.628696961570e-01 8.628145151110e-01 8.627439682010e-01 8.626566159461e-01 8.625519185561e-01 8.624304443321e-01 8.622939672125e-01 8.621420757534e-01 8.619759808360e-01 8.617919579218e-01 8.615906305027e-01 8.613723560634e-01 8.611354794965e-01 8.608828678634e-01 8.606150324790e-01 8.603303852706e-01 8.600311795834e-01 8.597121014929e-01 8.593739560930e-01 8.590191738196e-01 8.586485773241e-01 8.582602347410e-01 8.578579391524e-01 8.574378266467e-01 8.569997815581e-01 8.565445940364e-01 8.560708775132e-01 8.555790824599e-01 8.550726148421e-01 8.545484933304e-01 8.540071794861e-01 8.534495239291e-01 8.528730133647e-01 8.522795550747e-01 8.516683071954e-01 8.510384721796e-01 8.503916712138e-01 8.497286284155e-01 8.490480182003e-01 8.483501218588e-01 8.476343015049e-01 8.468995429444e-01 8.461480166139e-01 8.453775526417e-01 8.445910030748e-01 8.437869818449e-01 8.429655789558e-01 8.421246693045e-01 8.412664366459e-01 8.403911138206e-01 8.394967340119e-01 8.385858724068e-01 8.376558911118e-01 8.367093285458e-01 8.357464766146e-01 8.347640350682e-01 8.337637664557e-01 8.327445152284e-01 8.317075717153e-01 8.306544028478e-01 8.295839440750e-01 8.284940090435e-01 8.273858370509e-01 8.262593963977e-01 8.251150936908e-01 8.239532910200e-01 8.227739893825e-01 8.215767327301e-01 8.203630412924e-01 8.191297257944e-01 8.178785546335e-01 8.166101012473e-01 8.153264340121e-01 8.140248624667e-01 8.127073697878e-01 8.113698738116e-01 8.100155985611e-01 8.086441356937e-01 8.072571083316e-01 8.058523979930e-01 8.044315289299e-01 8.029927552009e-01 8.015344980049e-01 8.000599094422e-01 7.985693236766e-01 7.970625587058e-01 7.955394606279e-01 7.939976684488e-01 7.924396636091e-01 7.908635549372e-01 7.892736929952e-01 7.876669770110e-01 7.860449183896e-01 7.844068501851e-01 7.827526621743e-01 7.810818563693e-01 7.793963465636e-01 7.776967870517e-01 7.759810094007e-01 7.742507435631e-01 7.725056495841e-01 7.707442924454e-01 7.689693408978e-01 7.671794630150e-01 7.653743482045e-01 7.635553263907e-01 7.617223700383e-01 7.598751494601e-01 7.580153098504e-01 7.561417245625e-01 7.542548916231e-01 7.523557424091e-01 7.504421006614e-01 7.485167894925e-01 7.465792120557e-01 7.446309525490e-01 7.426697392519e-01 7.406967299658e-01 7.387118618769e-01 7.367166501463e-01 7.347105014442e-01 7.326946709913e-01 7.306680497988e-01 7.286295795947e-01 7.265833693889e-01 7.245282957353e-01 7.224639125913e-01 7.203911039904e-01 7.183101172490e-01 7.162196364761e-01 7.141246474178e-01 7.120201252435e-01 7.099098611212e-01 7.077940079607e-01 7.056703358513e-01 7.035420573745e-01 7.014084221406e-01 6.992701775073e-01 6.971286112344e-01 6.949813199884e-01 6.928321416448e-01 6.906801235885e-01 6.885260020194e-01 6.863692359144e-01 6.842108171273e-01 6.820529641033e-01 6.798936980714e-01 6.777346652810e-01 6.755768147422e-01 6.734201257429e-01 6.712647304123e-01 6.691128845292e-01 6.669657377711e-01 6.648203191207e-01 6.626799425842e-01 6.605445957616e-01 6.584157002620e-01 6.562939450220e-01 6.541781302752e-01 6.520697808436e-01 6.499709909163e-01 6.478814849071e-01 6.458022705044e-01 6.437336430769e-01 6.416760112348e-01 6.396324446526e-01 6.375997543370e-01 6.355833143526e-01 6.335814753057e-01 6.315946671563e-01 6.296254771668e-01 6.276713455835e-01 6.257391229575e-01 6.238245924519e-01 6.219298649797e-01 6.200559083797e-01 6.182042837518e-01 6.163767252515e-01 6.145733289915e-01 6.127941727366e-01 6.110406124898e-01 6.093146582370e-01 6.076168910815e-01 6.059482180620e-01 6.043080550354e-01 6.027001942924e-01 6.011249613438e-01 5.995813014598e-01 5.980735729030e-01 5.966006291908e-01 5.951641407933e-01 5.937662168628e-01 5.924043599276e-01 5.910833468336e-01 5.898036994144e-01 5.885656775760e-01 5.873698546929e-01 5.862192306751e-01 5.851126341054e-01 5.840540858652e-01 5.830410772611e-01 5.820768716068e-01 5.811628403226e-01 5.802979895828e-01 5.794872838101e-01 5.787277241936e-01 5.780214270445e-01 5.773723055148e-01 5.767769218881e-01 5.762379421462e-01 5.757589716543e-01 5.753374175449e-01 5.749758567699e-01 5.746761502001e-01 5.744360720275e-01 5.742585735217e-01 5.741460040257e-01 5.740968427021e-01 5.741131568730e-01 5.741937341362e-01 5.743441952432e-01 5.745586341266e-01 5.748423485468e-01 5.751946956349e-01 5.756166313656e-01 5.761093342057e-01 5.766703694145e-01 5.773042921603e-01 5.780093098104e-01 5.787855083016e-01 5.796361885849e-01 5.805573260940e-01 5.815521706774e-01 5.826200475104e-01 5.837623380521e-01 5.849784216972e-01 5.862677900068e-01 5.876319719950e-01 5.890701697192e-01 5.905824542908e-01 5.921701118826e-01 5.938310242165e-01 5.955668720756e-01 5.973761512934e-01 5.992596987230e-01 6.012164840252e-01 6.032485559935e-01 6.053522771106e-01 6.075291735447e-01 6.097782720795e-01 6.121004110042e-01 6.144939760621e-01 6.169581521092e-01 6.194944619762e-01 6.221000229793e-01 6.247752244514e-01 6.275195997571e-01 6.303339091260e-01 6.332151465101e-01 6.361624276223e-01 6.391770075724e-01 6.422578077284e-01 6.454023567365e-01 6.486125587852e-01 6.518854567246e-01 6.552208838165e-01 6.586171187173e-01 6.620744829288e-01 6.655921161793e-01 6.691688912169e-01 6.728022142014e-01 6.764940344813e-01 6.802409135007e-01 6.840436028260e-01 6.879002359056e-01 6.918095415393e-01 6.957712134800e-01 6.997832043900e-01 7.038453839478e-01 7.079557767403e-01 7.121153323717e-01 7.163200236885e-01 7.205703373360e-01 7.248664758694e-01 7.292040550816e-01 7.335851326775e-01 7.380083222438e-01 7.424677630777e-01 7.469702744816e-01 7.515080841587e-01 7.560830032412e-01 7.606928167828e-01 7.653370914875e-01 7.700148827925e-01 7.747227834698e-01 7.794635656491e-01 7.842329819572e-01 7.890301281740e-01 7.938562423628e-01 7.987070919093e-01 8.035828591658e-01 8.084834222203e-01 8.134055402041e-01 8.183497231228e-01 8.233129456049e-01 8.282960365479e-01 8.332968927337e-01 8.383147757197e-01 8.433492548948e-01 8.483962511961e-01 8.534570424242e-01 8.585298641800e-01 8.636132870330e-01 8.687077064556e-01 8.738091472049e-01 8.789188236207e-01 8.840345287712e-01 8.891554301172e-01 8.942812591708e-01 8.994089625501e-01 9.045395751102e-01 9.096684263276e-01 9.147980113001e-01 9.199274073572e-01 9.250509733237e-01 9.301734931279e-01 9.352890419024e-01 9.403979783502e-01 9.455010177025e-01 9.505949195182e-01 9.556793802898e-01 9.607521197496e-01 9.658151842294e-01 9.708629988125e-01 9.758966008561e-01 9.809179050134e-01 9.859199566357e-01 9.909070289446e-01 9.958743840712e-01 1.000821915388e+00 1.005749446052e+00 1.010654064857e+00 1.015538702873e+00 1.020396589968e+00 1.025231526228e+00 1.030039752440e+00 1.034821045969e+00 1.039574033652e+00 1.044296563411e+00 1.048991269241e+00 1.053653318526e+00 1.058283730594e+00 1.062881428592e+00 1.067443384674e+00 1.071971202634e+00 1.076461965970e+00 1.080915973428e+00 1.085333122717e+00 1.089707557602e+00 1.094044867559e+00 1.098340102377e+00 1.102592227542e+00 1.106801175630e+00 1.110967674069e+00 1.115087524779e+00 1.119162525775e+00 1.123189916999e+00 1.127168822151e+00 1.131100191177e+00 1.134981322371e+00 1.138813446024e+00 1.142593029887e+00 1.146321671063e+00 1.149995488513e+00 1.153617557444e+00 1.157184505105e+00 1.160695648278e+00 1.164150483020e+00 1.167548937538e+00 1.170889294829e+00 1.174171248776e+00 1.177394533665e+00 1.180557317715e+00 1.183659848206e+00 1.186701552537e+00 1.189681221606e+00 1.192598064523e+00 1.195452595657e+00 1.198242326864e+00 1.200968911086e+00 1.203631123833e+00 1.206227615807e+00 1.208758955936e+00 1.211222740476e+00 1.213621129450e+00 1.215953040343e+00 1.218216473808e+00 1.220411216990e+00 1.222539038560e+00 1.224597005200e+00 1.226588147249e+00 1.228509623320e+00 1.230360657794e+00 1.232144611106e+00 1.233857111335e+00 1.235499932556e+00 1.237074636667e+00 1.238579474624e+00 1.240012900987e+00 1.241376500732e+00 1.242673042080e+00 1.243897369836e+00 1.245053106781e+00 1.246139338381e+00 1.247156385105e+00 1.248105401997e+00 1.248985362099e+00 1.249796648201e+00 1.250538939676e+00 1.251216618426e+00 1.251824850033e+00 1.252368335120e+00 1.252845802771e+00 1.253257797963e+00 1.253606104143e+00 1.253889842512e+00 1.254111422368e+00 1.254269967667e+00 1.254368825812e+00 1.254405504601e+00 1.254383247491e+00 1.254303897142e+00 1.254166122656e+00 1.253973490343e+00 1.253725950239e+00 1.253423508328e+00 1.253069595821e+00 1.252665094374e+00 1.252213058336e+00 1.251710648832e+00 1.251164037206e+00 1.250572790581e+00 1.249937266970e+00 1.249262047859e+00 1.248547340758e+00 1.247797359157e+00 1.247009490544e+00 1.246189532386e+00 1.245338114101e+00 1.244457197166e+00 1.243549570529e+00 1.242617711550e+00 1.241665174458e+00 1.240689342043e+00 1.239698454785e+00 1.238691747324e+00 1.237673993042e+00 1.236646799671e+00 1.235612290319e+00 1.234574233995e+00 1.233533862218e+00 1.232497610841e+00 1.231463435916e+00 1.230436533097e+00 1.229423604848e+00 1.228419598096e+00 1.227435232596e+00 1.226469031892e+00 1.225527381014e+00 1.224609450007e+00 1.223720886928e+00 1.222866093605e+00 1.222045540963e+00 1.221266236863e+00 1.220526616259e+00 1.219835365259e+00 1.219189572380e+00 1.218597915958e+00 1.218062070113e+00 1.217583761377e+00 1.217168136581e+00 1.216814871069e+00 1.216534563350e+00 1.216320443639e+00 1.216185814307e+00 1.216124404869e+00 1.216144786554e+00 1.216248880615e+00 1.216437874974e+00 1.216719688226e+00 1.217084953342e+00 1.217552704603e+00 1.218111044128e+00 1.218772178546e+00 1.219535680557e+00 1.220397164651e+00 1.221372038598e+00 1.222445602752e+00 1.223637612691e+00 1.224931738114e+00 1.226344315433e+00 1.227868308100e+00 1.229505990583e+00 1.231264417316e+00 1.233130371024e+00 1.235125330552e+00 1.237227003173e+00 1.239456756570e+00 1.241797824653e+00 1.244260196794e+00 1.246842979661e+00 1.249538964398e+00 1.252361016436e+00 1.255287062103e+00 1.258343123443e+00 1.261501733450e+00 1.264781555430e+00 1.268171302790e+00 1.271667096426e+00 1.275279373748e+00 1.278988159249e+00 1.282811901382e+00 1.286726825845e+00 1.290749533838e+00 1.294863521228e+00 1.299072498972e+00 1.303375756073e+00 1.307759226782e+00 1.312236407698e+00 1.316783922248e+00 1.321419040383e+00 1.326120379435e+00 1.330893057476e+00 1.335732367835e+00 1.340631100451e+00 1.345590830494e+00 1.350598312926e+00 1.355657583538e+00 1.360758366306e+00 1.365900449148e+00 1.371075984566e+00 1.376280687189e+00 1.381511377773e+00 1.386760124518e+00 1.392026559854e+00 1.397301657716e+00 1.402580411255e+00 1.407861934876e+00 1.413136691013e+00 1.418402292709e+00 1.423650894715e+00 1.428878422380e+00 1.434083187694e+00 1.439251858701e+00 1.444390661472e+00 1.449481224158e+00 1.454528850860e+00 1.459525380321e+00 1.464461235447e+00 1.469340859584e+00 1.474146738394e+00 1.478889069621e+00 1.483546124055e+00 1.488126651342e+00 1.492619838285e+00 1.497020754978e+00 1.501329867042e+00 1.505530604809e+00 1.509635386201e+00 1.513621597670e+00 1.517502945509e+00 1.521260170737e+00 1.524896738721e+00 1.528409275935e+00 1.531785409597e+00 1.535037219816e+00 1.538139512424e+00 1.541112252040e+00 1.543928892111e+00 1.546606438567e+00 1.549130535958e+00 1.551496366706e+00 1.553713623337e+00 1.555757702313e+00 1.557655319328e+00 1.559372728317e+00 1.560934536293e+00 1.562319426136e+00 1.563534064793e+00 1.564581712497e+00 1.565442261298e+00 1.566143157623e+00 1.566646248240e+00 1.566990128931e+00 1.567139815719e+00 1.567117034982e+00 1.566914466949e+00 1.566522323909e+00 1.565962064480e+00 1.565204112929e+00 1.564283343974e+00 1.563166165450e+00 1.561880118101e+00 1.560412089872e+00 1.558764560530e+00 1.556946709811e+00 1.554941120730e+00 1.552780016504e+00 1.550431759284e+00 1.547927216714e+00 1.545247839794e+00 1.542408972405e+00 1.539412918661e+00 1.536251143512e+00 1.532947064206e+00 1.529480933941e+00 1.525879855809e+00 1.522129221251e+00 1.518246124033e+00 1.514228309847e+00 1.510082150373e+00 1.505818130835e+00 1.501431486825e+00 1.496941149204e+00 1.492338538555e+00 1.487645447986e+00 1.482855206112e+00 1.477984265860e+00 1.473034185064e+00 1.468014057099e+00 1.462936573332e+00 1.457798380797e+00 1.452623021574e+00 1.447403296512e+00 1.442165435366e+00 1.436901784766e+00 1.431635316288e+00 1.426367781145e+00 1.421112345155e+00 1.415881035149e+00 1.410676717961e+00 1.405525358931e+00 1.400418284549e+00 1.395388384746e+00 1.390427450738e+00 1.385564246042e+00 1.380797720027e+00 1.376144986936e+00 1.371623418868e+00 1.367231659862e+00 1.363003641342e+00 1.358926304871e+00 1.355034458997e+00 1.351324393142e+00 1.347819524151e+00 1.344527376371e+00 1.341456904963e+00 1.338629449432e+00 1.336042747110e+00 1.333726595873e+00 1.331670941079e+00 1.329905940182e+00 1.328426338428e+00 1.327249730615e+00 1.326386429338e+00 1.325835913009e+00 1.325621857538e+00 1.325727736265e+00 1.326185607763e+00 1.326978307617e+00 1.328126279246e+00 1.329625889346e+00 1.331477881504e+00 1.333690895416e+00 1.336253291117e+00 1.339181122930e+00 1.342453218012e+00 1.346086257778e+00 1.350058960738e+00 1.354378137754e+00 1.359032728003e+00 1.364013758915e+00 1.369318703439e+00 1.374924599639e+00 1.380842486828e+00 1.387036758939e+00 1.393515165593e+00 1.400249640992e+00 1.407229567772e+00 1.414446042676e+00 1.421867487025e+00 1.429498812045e+00 1.437297000799e+00 1.445265145003e+00 1.453367074342e+00 1.461593180906e+00 1.469922507766e+00 1.478326364959e+00 1.486796068291e+00 1.495297852206e+00 1.503819412295e+00 1.512330574068e+00 1.520819884449e+00 1.529253720017e+00 1.537619108640e+00 1.545888525818e+00 1.554043235950e+00 1.562062636003e+00 1.569919759834e+00 1.577603819463e+00 1.585081642473e+00 1.592346903934e+00 1.599368915085e+00 1.606135596425e+00 1.612628305885e+00 1.618824138314e+00 1.624718200614e+00 1.630281997967e+00 1.635512981639e+00 1.640387861224e+00 1.644900832824e+00 1.649037743997e+00 1.652788804198e+00 1.656151001015e+00 1.659105501461e+00 1.661659150660e+00 1.663794412600e+00 1.665522926667e+00 1.666830842952e+00 1.667724192570e+00 1.668205865622e+00 1.668270545016e+00 1.667938756107e+00 1.667200527236e+00 1.666078541263e+00 1.664570075649e+00 1.662694537273e+00 1.660467837393e+00 1.657897821872e+00 1.655008867776e+00 1.651812066273e+00 1.648333983833e+00 1.644589532093e+00 1.640611657880e+00 1.636412140881e+00 1.632027935697e+00 1.627478256042e+00 1.622791080288e+00 1.618005087566e+00 1.613130437471e+00 1.608217858257e+00 1.603280515556e+00 1.598357950190e+00 1.593481395019e+00 1.588671300018e+00 1.583970033471e+00 1.579393963443e+00 1.574982305389e+00 1.570750616563e+00 1.566734561035e+00 1.562949017936e+00 1.559422894844e+00 1.556172278894e+00 1.553213715737e+00 1.550569240925e+00 1.548239256667e+00 1.546250141234e+00 1.544592681578e+00 1.543286104598e+00 1.542323515536e+00 1.541706154583e+00 1.541434043484e+00 1.541492933595e+00 1.541886115673e+00 1.542585913668e+00 1.543597970304e+00 1.544891035255e+00 1.546453143129e+00 1.548267357850e+00 1.550305924638e+00 1.552555788948e+00 1.554981688573e+00 1.557572190828e+00 1.560291398269e+00 1.563120667901e+00 1.566033290671e+00 1.569001301393e+00 1.572003036198e+00 1.575009772250e+00 1.578003586172e+00 1.580949961338e+00 1.583837532079e+00 1.586637084719e+00 1.589331723277e+00 1.591899289671e+00 1.594318480160e+00 1.596578888540e+00 1.598651873938e+00 1.600535357749e+00 1.602202257672e+00 1.603648264367e+00 1.604855578454e+00 1.605812937273e+00 1.606515263966e+00 1.606943672659e+00 1.607101363011e+00 1.606969112215e+00 1.606550895031e+00 1.605835676562e+00 1.604821046184e+00 1.603506534114e+00 1.601885495784e+00 1.599966572747e+00 1.597740648032e+00 1.595223548556e+00 1.592410349376e+00 1.589316686832e+00 1.585949582036e+00 1.582320285302e+00 1.578452171740e+00 1.574354591247e+00 1.570061701559e+00 1.565587231073e+00 1.560970223684e+00 1.556238102012e+00 1.551429075919e+00 1.546587510478e+00 1.541747158636e+00 1.536967516291e+00 1.532284182623e+00 1.527761131675e+00 1.523442225449e+00 1.519387995226e+00 1.515647640052e+00 1.512274427033e+00 1.509323891735e+00 1.506836310690e+00 1.504866075974e+00 1.503437636654e+00 1.502596126794e+00 1.502352295531e+00 1.502731350599e+00 1.503735110520e+00 1.505351491258e+00 1.507580691070e+00 1.510374606166e+00 1.513714313373e+00 1.517535885898e+00 1.521789722130e+00 1.526404177088e+00 1.531297264935e+00 1.536400300318e+00 1.541603725533e+00 1.546835092146e+00 1.551979610551e+00 1.556958952759e+00 1.561672869472e+00 1.566025412833e+00 1.569947215818e+00 1.573337923947e+00 1.576150736505e+00 1.578307334306e+00 1.579769251918e+00 1.580491687503e+00 1.580446733629e+00 1.579631066768e+00 1.578028043443e+00 1.575664119201e+00 1.572545239940e+00 1.568715834233e+00 1.564212684424e+00 1.559080956023e+00 1.553383469721e+00 1.547167093828e+00 1.540499029933e+00 1.533428293378e+00 1.526011892465e+00 1.518291573735e+00 1.510305850649e+00 1.502079365588e+00 1.493621717888e+00 1.484934234828e+00 1.475996591668e+00 1.466782182106e+00 1.457240814588e+00 1.447321117310e+00 1.436949377167e+00 1.426054912838e+00 1.414553451716e+00 1.402369366929e+00 1.389418458061e+00 1.375634416067e+00 1.360957591641e+00 1.345338823178e+00 1.328758831164e+00 1.311207363627e+00 1.292717590810e+00 1.273330378211e+00 1.253138475526e+00 1.232246452990e+00 1.210805725683e+00 1.188998909408e+00 1.167027624223e+00 1.145147676530e+00 1.123597455131e+00 1.102687358152e+00 1.082697854838e+00 1.063931662102e+00 1.046703882175e+00 1.031266048999e+00 1.017916213399e+00 1.006836922024e+00 9.982243372679e-01 9.921943816212e-01 9.887871546933e-01 9.880137651910e-01 9.897794429213e-01 9.939633553852e-01 1.000367768322e+00 1.008762975812e+00 1.018870770786e+00 1.030405523343e+00 1.043047280009e+00 1.056480539333e+00 1.070395779183e+00 1.084469443287e+00 1.098423101072e+00 1.111962546729e+00 1.124843210071e+00 1.136822471216e+00 1.147704832233e+00 1.157309690179e+00 1.165485320965e+00 1.172136457873e+00 1.177159305652e+00 1.179464030146e+00 1.179859330793e+00 1.178768967438e+00 1.176757462969e+00 1.174355290747e+00 1.171891168699e+00 1.169415859360e+00 1.166677678822e+00 1.163207485014e+00 1.158513082823e+00 1.152218577469e+00 1.144194390630e+00 1.134640931730e+00 1.124024869123e+00 1.112951336687e+00 1.102002343397e+00 1.091578056083e+00 1.081764056761e+00 1.072348643613e+00 1.062914461782e+00 1.052997603618e+00 1.042270693179e+00 1.030706058476e+00 1.018597014945e+00 1.006508532891e+00 9.951546828986e-01 9.851729220759e-01 9.769299854798e-01 9.704320768189e-01 9.653127244030e-01 9.609494223842e-01 9.566727008122e-01 9.519751559282e-01 9.466188743920e-01 9.407348505596e-01 9.348416805172e-01 9.287237729327e-01 9.104706269620e-01 8.700782951037e-01 8.126404038894e-01 7.641008738957e-01 7.518946501088e-01 7.861951932391e-01 8.505615201430e-01 9.153637486651e-01 9.549178227018e-01 9.550412260250e-01 9.151789323297e-01 8.493482842979e-01 7.859504508002e-01 7.603357450665e-01 7.927355995813e-01 8.694972373078e-01 9.557911599292e-01 1.018931653820e+00 1.038620573018e+00 1.008928676083e+00 9.388126499244e-01 8.529360337010e-01 7.894135543305e-01 7.840792550655e-01 8.411118057548e-01 9.282707655212e-01 1.004527815460e+00 1.039834008962e+00 1.019607610392e+00 9.449723853351e-01 8.341262750902e-01 7.255267609418e-01 6.745292516950e-01 7.167705823223e-01 8.259924536025e-01 9.456682615542e-01 1.031245904150e+00 1.057174696250e+00 1.013636191197e+00 9.046641933907e-01 7.487331558086e-01 5.841955579320e-01 4.808616940515e-01 5.081904994867e-01 6.312818233623e-01 7.668386902588e-01 8.656952082692e-01 9.066698031593e-01 8.854156461689e-01 8.105897519995e-01 7.033951653038e-01 5.986866819988e-01 5.410316212730e-01 5.570250812696e-01 6.250971776395e-01 7.024545920165e-01 7.594242014681e-01 7.844662641944e-01 7.801327808336e-01 7.590338912897e-01 7.387029149631e-01 7.336351570364e-01 7.472594581752e-01 7.707777103955e-01 7.904965499206e-01 7.963937247296e-01 7.870435300640e-01 7.705009515523e-01 7.612363102821e-01 7.724148512655e-01 8.065433185783e-01 8.528044113487e-01 8.934472906132e-01 9.124319399228e-01 9.009733154274e-01 8.604308345076e-01 8.037315106253e-01 7.545501192059e-01 7.397119384003e-01 7.719171922489e-01 8.384381087288e-01 9.114852913423e-01 9.648422745283e-01 9.818291094957e-01 9.573338816736e-01 8.984020514148e-01 8.246143312939e-01 7.662367506927e-01 7.532722147956e-01 7.942712430913e-01 8.685171466928e-01 9.438665204863e-01 9.943407514152e-01 1.005839235112e+00 9.764696086511e-01 9.159951715713e-01 8.449291193710e-01 7.907168826620e-01 7.766452008961e-01 8.060807401190e-01 8.601531460279e-01 9.127620871245e-01 9.442572643757e-01 9.462290833229e-01 9.216232073756e-01 8.831212742279e-01 8.491690327725e-01 8.362848877264e-01 8.494310915785e-01 8.787575658859e-01 9.064198875199e-01 9.163940054764e-01 9.007844620581e-01 8.625029115844e-01 8.157946064213e-01 7.833127820362e-01 7.861821809638e-01 8.290259832297e-01 8.954979217782e-01 9.596107445263e-01 9.982422034836e-01 9.969863412469e-01 9.521387260879e-01 8.722158493365e-01 7.800506899963e-01 7.134364863088e-01 7.119862585087e-01 7.840687666008e-01 8.981323553686e-01 1.012951871108e+00 1.098378248074e+00 1.161436237757e+00
 2.439705551805e-01 2.456692321176e-01 2.474057952226e-01 2.491730146735e-01 2.509763801385e-01 2.528034422117e-01 2.546025145001e-01 2.563430046588e-01 2.580604532667e-01 2.598210646959e-01 2.616461631492e-01 2.635093575181e-01 2.653792738697e-01 2.672456754376e-01 2.690994563076e-01 2.709280506622e-01 2.727506009337e-01 2.746089884627e-01 2.765166641618e-01 2.784343311587e-01 2.803279657227e-01 2.822122139782e-01 2.841168453224e-01 2.860332771634e-01 2.879278467260e-01 2.897964276482e-01 2.916702441140e-01 2.935713011120e-01 2.954886362180e-01 2.974096220041e-01 2.993352990550e-01 3.012661236953e-01 3.031840179045e-01 3.050742859415e-01 3.069441518685e-01 3.088116757412e-01 3.106954648379e-01 3.126151426603e-01 3.145841041536e-01 3.165852810598e-01 3.185589701201e-01 3.204621518027e-01 3.223143643124e-01 3.241773116314e-01 3.260884250536e-01 3.280349379281e-01 3.299944958425e-01 3.319591480724e-01 3.339351872353e-01 3.359107661511e-01 3.378605394472e-01 3.397591992539e-01 3.416009593714e-01 3.434192502544e-01 3.452855285687e-01 3.472600584522e-01 3.493245350352e-01 3.513836028204e-01 3.533443144554e-01 3.551932604699e-01 3.570003249733e-01 3.588446621457e-01 3.607744227086e-01 3.627837870183e-01 3.648289291872e-01 3.668546656118e-01 3.688317487215e-01 3.707722073787e-01 3.726861305664e-01 3.745788896495e-01 3.764673336106e-01 3.784047050988e-01 3.804398312395e-01 3.825593763887e-01 3.846918065179e-01 3.867478599105e-01 3.886865215298e-01 3.905473043118e-01 3.924435715523e-01 3.944917736718e-01 3.967089803544e-01 3.989884286503e-01 4.011794868439e-01 4.032117039580e-01 4.051432475699e-01 4.071059984136e-01 4.092195909048e-01 4.114941591383e-01 4.138163962069e-01 4.160341392633e-01 4.180871129465e-01 4.200550511771e-01 4.220741141150e-01 4.242244946971e-01 4.264740809764e-01 4.287007662995e-01 4.307874809707e-01 4.327137403759e-01 4.345842020645e-01 4.365415970635e-01 4.386466558990e-01 4.408305311520e-01 4.429531448387e-01 4.449096799105e-01 4.467092164438e-01 4.484735978210e-01 4.503598320691e-01 4.524376449886e-01 4.546324820152e-01 4.567863143567e-01 4.587791300258e-01 4.606229811732e-01 4.624445172252e-01 4.644027886038e-01 4.665645995142e-01 4.688575978536e-01 4.711230966800e-01 4.732445203758e-01 4.752290897310e-01 4.771962001102e-01 4.792694667560e-01 4.814827007353e-01 4.837543606362e-01 4.859542816810e-01 4.880081089596e-01 4.899569439401e-01 4.919123863187e-01 4.939570881913e-01 4.960747967434e-01 4.981773897457e-01 5.001771681516e-01 5.020662383803e-01 5.039200707958e-01 5.058442404022e-01 5.078792172524e-01 5.099749182986e-01 5.120488369667e-01 5.140524383617e-01 5.160084506683e-01 5.179770603242e-01 5.200086840617e-01 5.221026470725e-01 5.242154585493e-01 5.263119854955e-01 5.283873435374e-01 5.304549069192e-01 5.325158469164e-01 5.345532478159e-01 5.365546433635e-01 5.385306268667e-01 5.405159376715e-01 5.425434708860e-01 5.446108142583e-01 5.466763414517e-01 5.486943340222e-01 5.506631517741e-01 5.526186787692e-01 5.546033665216e-01 5.566327561726e-01 5.586896256914e-01 5.607414519355e-01 5.627734564406e-01 5.647923097369e-01 5.668072152448e-01 5.688077735580e-01 5.707769035711e-01 5.727171644105e-01 5.746576328359e-01 5.766298752878e-01 5.786383520369e-01 5.806576639876e-01 5.826487044072e-01 5.845974386776e-01 5.865312062838e-01 5.884926499704e-01 5.904941973539e-01 5.925181409510e-01 5.945270422010e-01 5.965087660012e-01 5.984738874209e-01 6.004468597687e-01 6.024320692555e-01 6.044073598323e-01 6.063507654710e-01 6.082627802445e-01 6.101687937252e-01 6.120932261198e-01 6.140390219864e-01 6.159896128042e-01 6.179215094218e-01 6.198312511325e-01 6.217376292126e-01 6.236597219049e-01 6.255994466143e-01 6.275414268708e-01 6.294727991836e-01 6.313868548218e-01 6.332949341225e-01 6.352074552389e-01 6.371230677791e-01 6.390338933881e-01 6.409300196543e-01 6.428130706127e-01 6.446920330114e-01 6.465713642178e-01 6.484538722284e-01 6.503304770752e-01 6.521986418347e-01 6.540616108827e-01 6.559269685358e-01 6.577964299974e-01 6.596625032189e-01 6.615198990759e-01 6.633668537378e-01 6.652083788893e-01 6.670491814549e-01 6.688900947780e-01 6.707236105460e-01 6.725455000295e-01 6.743605705050e-01 6.761728097082e-01 6.779849144935e-01 6.797938187241e-01 6.815982869672e-01 6.833957461485e-01 6.851872229367e-01 6.869773512063e-01 6.887647627860e-01 6.905448619769e-01 6.923177741826e-01 6.940863826615e-01 6.958500390498e-01 6.976089052938e-01 6.993630824405e-01 7.011085703752e-01 7.028496716694e-01 7.045872034632e-01 7.063223771969e-01 7.080496290583e-01 7.097722001782e-01 7.114887196075e-01 7.131981282695e-01 7.149031889505e-01 7.166045264592e-01 7.183005882156e-01 7.199868622722e-01 7.216671733010e-01 7.233410238226e-01 7.250086542954e-01 7.266711826161e-01 7.283289320001e-01 7.299787541408e-01 7.316214903966e-01 7.332612392166e-01 7.348941088254e-01 7.365201519530e-01 7.381393913338e-01 7.397512954313e-01 7.413574468559e-01 7.429562858142e-01 7.445503799705e-01 7.461356783275e-01 7.477142083337e-01 7.492862570380e-01 7.508521735825e-01 7.524095433813e-01 7.539609707286e-01 7.555044230123e-01 7.570413348832e-01 7.585728711690e-01 7.600947668635e-01 7.616066323595e-01 7.631144254249e-01 7.646145686741e-01 7.661071281195e-01 7.675920707102e-01 7.690699716469e-01 7.705384953413e-01 7.720007212374e-01 7.734572167389e-01 7.749015579018e-01 7.763383583828e-01 7.777680361145e-01 7.791907836604e-01 7.806037592283e-01 7.820098184508e-01 7.834069293318e-01 7.847940038350e-01 7.861746408516e-01 7.875482273075e-01 7.889096458763e-01 7.902658452139e-01 7.916133572197e-01 7.929504145576e-01 7.942793650940e-01 7.955986721551e-01 7.969105576801e-01 7.982122158960e-01 7.995071660223e-01 8.007923917224e-01 8.020674429003e-01 8.033325203786e-01 8.045896864589e-01 8.058362650512e-01 8.070739477854e-01 8.083034700279e-01 8.095214077320e-01 8.107304096850e-01 8.119299759401e-01 8.131192688034e-01 8.142980414915e-01 8.154678731295e-01 8.166269714327e-01 8.177769091926e-01 8.189160197182e-01 8.200442693125e-01 8.211617019910e-01 8.222707054121e-01 8.233698655465e-01 8.244578603756e-01 8.255345740839e-01 8.266008348211e-01 8.276557307482e-01 8.286981704167e-01 8.297318154702e-01 8.307546426747e-01 8.317658434459e-01 8.327675016555e-01 8.337579834314e-01 8.347390003087e-01 8.357055005914e-01 8.366594056152e-01 8.376012970459e-01 8.385339350599e-01 8.394557835583e-01 8.403661532621e-01 8.412668934712e-01 8.421553741830e-01 8.430304788125e-01 8.438926248193e-01 8.447409261454e-01 8.455779466748e-01 8.464045073357e-01 8.472215810998e-01 8.480262083151e-01 8.488205986426e-01 8.496004395060e-01 8.503644236207e-01 8.511170841647e-01 8.518565767889e-01 8.525842012821e-01 8.533025034887e-01 8.540111823241e-01 8.547035069328e-01 8.553834672074e-01 8.560486305935e-01 8.566977032485e-01 8.573374664428e-01 8.579629239183e-01 8.585782872305e-01 8.591805587347e-01 8.597708151379e-01 8.603434227651e-01 8.609027246338e-01 8.614484732362e-01 8.619787861745e-01 8.624984965028e-01 8.630052797910e-01 8.634969024789e-01 8.639745481225e-01 8.644380174784e-01 8.648854767024e-01 8.653193341527e-01 8.657395386591e-01 8.661452199293e-01 8.665380051788e-01 8.669158172648e-01 8.672772122279e-01 8.676255469187e-01 8.679575953177e-01 8.682740633644e-01 8.685774004913e-01 8.688674039921e-01 8.691398601829e-01 8.693986870937e-01 8.696413395127e-01 8.698680103977e-01 8.700799634932e-01 8.702779803525e-01 8.704609284115e-01 8.706281266111e-01 8.707795520009e-01 8.709142105047e-01 8.710353010331e-01 8.711390369186e-01 8.712296791856e-01 8.713062348051e-01 8.713651982781e-01 8.714073784400e-01 8.714331751394e-01 8.714430068484e-01 8.714379114182e-01 8.714196939277e-01 8.713826594837e-01 8.713293896042e-01 8.712584970465e-01 8.711704202858e-01 8.710663822766e-01 8.709461978768e-01 8.708100088254e-01 8.706589826587e-01 8.704888502392e-01 8.703004738416e-01 8.700941316131e-01 8.698721782910e-01 8.696344623224e-01 8.693814331368e-01 8.691090462265e-01 8.688214808674e-01 8.685157956164e-01 8.681922832234e-01 8.678504002659e-01 8.674934611082e-01 8.671197304591e-01 8.667281443311e-01 8.663206063060e-01 8.658935428038e-01 8.654502961456e-01 8.649878455988e-01 8.645082622431e-01 8.640114485251e-01 8.634988289769e-01 8.629682515757e-01 8.624209071341e-01 8.618540769604e-01 8.612699472397e-01 8.606670667142e-01 8.600483139420e-01 8.594107035798e-01 8.587568603094e-01 8.580843201329e-01 8.573934781978e-01 8.566852152954e-01 8.559590733757e-01 8.552131783784e-01 8.544515578234e-01 8.536714542645e-01 8.528734833922e-01 8.520577927649e-01 8.512232155551e-01 8.503708360716e-01 8.494993760189e-01 8.486103587032e-01 8.477047858397e-01 8.467802472458e-01 8.458389054028e-01 8.448763503196e-01 8.438965000194e-01 8.428978593488e-01 8.418818308540e-01 8.408488946102e-01 8.397971080658e-01 8.387273427214e-01 8.376379975281e-01 8.365309371882e-01 8.354077703520e-01 8.342670303138e-01 8.331082444591e-01 8.319318926806e-01 8.307357602099e-01 8.295230737754e-01 8.282926309352e-01 8.270448162139e-01 8.257814362466e-01 8.244985683512e-01 8.231982970770e-01 8.218779092822e-01 8.205404918814e-01 8.191872198111e-01 8.178163971956e-01 8.164288691999e-01 8.150225941188e-01 8.135981843785e-01 8.121549980986e-01 8.106975680192e-01 8.092231790644e-01 8.077318758638e-01 8.062250949560e-01 8.046985431420e-01 8.031565735541e-01 8.016000523738e-01 8.000263361709e-01 7.984383340345e-01 7.968315068030e-01 7.952094987977e-01 7.935705172238e-01 7.919177074354e-01 7.902477645863e-01 7.885633619035e-01 7.868630901055e-01 7.851469627599e-01 7.834158811198e-01 7.816707117439e-01 7.799104925538e-01 7.781359635404e-01 7.763467471630e-01 7.745438957521e-01 7.727262908028e-01 7.708975806514e-01 7.690539046816e-01 7.671957985621e-01 7.653263317925e-01 7.634429157880e-01 7.615471614418e-01 7.596379702549e-01 7.577185477561e-01 7.557859435797e-01 7.538405581563e-01 7.518848737911e-01 7.499186943287e-01 7.479416901735e-01 7.459538041436e-01 7.439563062217e-01 7.419479721492e-01 7.399311809182e-01 7.379035713572e-01 7.358681448738e-01 7.338251459633e-01 7.317716566907e-01 7.297123729945e-01 7.276441333981e-01 7.255691029387e-01 7.234884320163e-01 7.214003171903e-01 7.193072753456e-01 7.172081912301e-01 7.151038477714e-01 7.129948758349e-01 7.108836578876e-01 7.087661550644e-01 7.066475599199e-01 7.045245621445e-01 7.024005938930e-01 7.002750276791e-01 6.981474240670e-01 6.960191459205e-01 6.938927892396e-01 6.917647969323e-01 6.896389415985e-01 6.875147421406e-01 6.853932063694e-01 6.832744499478e-01 6.811580879764e-01 6.790465919641e-01 6.769405021558e-01 6.748386646474e-01 6.727447080053e-01 6.706559348859e-01 6.685751531792e-01 6.665034637921e-01 6.644402150829e-01 6.623867118800e-01 6.603446787336e-01 6.583131201625e-01 6.562944391487e-01 6.542885251472e-01 6.522961946093e-01 6.503181747107e-01 6.483563945429e-01 6.464105643939e-01 6.444817646585e-01 6.425702695475e-01 6.406792405523e-01 6.388072656292e-01 6.369557248332e-01 6.351269416564e-01 6.333200629439e-01 6.315364035604e-01 6.297783278413e-01 6.280461994408e-01 6.263393967859e-01 6.246611768853e-01 6.230122374268e-01 6.213919491057e-01 6.198018986072e-01 6.182456177579e-01 6.167212078917e-01 6.152305349750e-01 6.137754927543e-01 6.123571052421e-01 6.109735237489e-01 6.096303786787e-01 6.083259071654e-01 6.070618719039e-01 6.058390418724e-01 6.046601188561e-01 6.035242221464e-01 6.024322855900e-01 6.013880410449e-01 6.003886881990e-01 5.994385844831e-01 5.985374153980e-01 5.976877965850e-01 5.968886377413e-01 5.961424512332e-01 5.954493691658e-01 5.948110003712e-01 5.942281477684e-01 5.937017559362e-01 5.932337127810e-01 5.928230914839e-01 5.924733151456e-01 5.921825784908e-01 5.919533069693e-01 5.917882483815e-01 5.916858522133e-01 5.916468879166e-01 5.916733944739e-01 5.917643829727e-01 5.919239224046e-01 5.921483678631e-01 5.924431506512e-01 5.928059148152e-01 5.932365361333e-01 5.937387324534e-01 5.943102494372e-01 5.949544402779e-01 5.956696688278e-01 5.964565525747e-01 5.973169209938e-01 5.982489715369e-01 5.992553562219e-01 6.003348037651e-01 6.014887385949e-01 6.027167788905e-01 6.040180710880e-01 6.053940296386e-01 6.068464217209e-01 6.083720986155e-01 6.099744116410e-01 6.116503763298e-01 6.133990262054e-01 6.152247754156e-01 6.171246105748e-01 6.190995308794e-01 6.211477053250e-01 6.232690727933e-01 6.254656087599e-01 6.277351279058e-01 6.300781755420e-01 6.324921319494e-01 6.349793858047e-01 6.375385711141e-01 6.401672335843e-01 6.428699097499e-01 6.456405694277e-01 6.484805312120e-01 6.513905854438e-01 6.543664974542e-01 6.574120359862e-01 6.605240778308e-01 6.637023806460e-01 6.669459569345e-01 6.702532054055e-01 6.736249254812e-01 6.770597606493e-01 6.805553722743e-01 6.841127642315e-01 6.877299281801e-01 6.914066182805e-01 6.951429041638e-01 6.989346142942e-01 7.027831733632e-01 7.066874714924e-01 7.106451579614e-01 7.146568759617e-01 7.187208992034e-01 7.228365022352e-01 7.270013113752e-01 7.312162639383e-01 7.354792812134e-01 7.397866711703e-01 7.441426774496e-01 7.485411439638e-01 7.529852982816e-01 7.574693520050e-01 7.619967726302e-01 7.665645151153e-01 7.711687884834e-01 7.758134015848e-01 7.804932984079e-01 7.852081732698e-01 7.899581262954e-01 7.947411550340e-01 7.995555833740e-01 8.044012425749e-01 8.092768815465e-01 8.141806687411e-01 8.191111735933e-01 8.240685055683e-01 8.290505006914e-01 8.340550472561e-01 8.390829219369e-01 8.441327189641e-01 8.492014210551e-01 8.542897977760e-01 8.593949976751e-01 8.645174467800e-01 8.696540990449e-01 8.748066147333e-01 8.799714357334e-01 8.851470807584e-01 8.903343273084e-01 8.955310544314e-01 9.007353140494e-01 9.059462884465e-01 9.111649802645e-01 9.163860610062e-01 9.216118472447e-01 9.268410775412e-01 9.320686310051e-01 9.372978240761e-01 9.425264022565e-01 9.477507931882e-01 9.529730648803e-01 9.581887858754e-01 9.634006870832e-01 9.686056010214e-01 9.738014375198e-01 9.789885399011e-01 9.841638104591e-01 9.893291420112e-01 9.944805594034e-01 9.996189969579e-01 1.004742733610e+00 1.009848499119e+00 1.014939272002e+00 1.020009835501e+00 1.025061567678e+00 1.030091544836e+00 1.035100677852e+00 1.040086928364e+00 1.045048023527e+00 1.049986011393e+00 1.054895379051e+00 1.059778757384e+00 1.064634197592e+00 1.069459231398e+00 1.074255063536e+00 1.079017959298e+00 1.083749786910e+00 1.088446390541e+00 1.093107646532e+00 1.097734481168e+00 1.102324659656e+00 1.106876002502e+00 1.111388555294e+00 1.115861114817e+00 1.120292152191e+00 1.124680984123e+00 1.129027782577e+00 1.133330637275e+00 1.137587449879e+00 1.141798437713e+00 1.145963195676e+00 1.150080479877e+00 1.154149111245e+00 1.158166508510e+00 1.162135634455e+00 1.166052141511e+00 1.169914443685e+00 1.173725798844e+00 1.177482537421e+00 1.181184202609e+00 1.184829155640e+00 1.188418643451e+00 1.191950036064e+00 1.195422875864e+00 1.198836354882e+00 1.202191577680e+00 1.205483761228e+00 1.208717098712e+00 1.211889119381e+00 1.214995532424e+00 1.218040342374e+00 1.221022331886e+00 1.223938173747e+00 1.226788758777e+00 1.229574720247e+00 1.232293262750e+00 1.234945262771e+00 1.237530097950e+00 1.240047424936e+00 1.242495793129e+00 1.244875757200e+00 1.247185865130e+00 1.249426254194e+00 1.251597856212e+00 1.253698644437e+00 1.255729549677e+00 1.257688767693e+00 1.259578910794e+00 1.261395912485e+00 1.263142639064e+00 1.264818600879e+00 1.266422148764e+00 1.267954476990e+00 1.269416140666e+00 1.270803922040e+00 1.272121257562e+00 1.273366955278e+00 1.274542423359e+00 1.275646058439e+00 1.276679034302e+00 1.277641038761e+00 1.278533385014e+00 1.279355416995e+00 1.280108580757e+00 1.280792311728e+00 1.281408650702e+00 1.281955637532e+00 1.282435728324e+00 1.282849910441e+00 1.283197232269e+00 1.283479301735e+00 1.283698056761e+00 1.283851600254e+00 1.283942908693e+00 1.283972915430e+00 1.283942380210e+00 1.283852189731e+00 1.283703825617e+00 1.283497277355e+00 1.283234300576e+00 1.282918297685e+00 1.282548682459e+00 1.282127040051e+00 1.281656258675e+00 1.281135973454e+00 1.280568889832e+00 1.279955564422e+00 1.279301082326e+00 1.278603405752e+00 1.277865478337e+00 1.277090709848e+00 1.276278349829e+00 1.275434282345e+00 1.274555880167e+00 1.273651866300e+00 1.272718339996e+00 1.271760668821e+00 1.270781046954e+00 1.269780226635e+00 1.268763752619e+00 1.267731718661e+00 1.266688878777e+00 1.265636067931e+00 1.264575446313e+00 1.263513070106e+00 1.262448143732e+00 1.261386944193e+00 1.260329173322e+00 1.259280777514e+00 1.258242007632e+00 1.257217969274e+00 1.256212284732e+00 1.255226114775e+00 1.254264900333e+00 1.253328350816e+00 1.252425702980e+00 1.251553459420e+00 1.250720182009e+00 1.249926305070e+00 1.249176439323e+00 1.248474960496e+00 1.247819696360e+00 1.247222628105e+00 1.246677482792e+00 1.246196684608e+00 1.245775816812e+00 1.245423479771e+00 1.245140934111e+00 1.244928410517e+00 1.244796714349e+00 1.244737096962e+00 1.244767283018e+00 1.244876634813e+00 1.245077111896e+00 1.245367621846e+00 1.245747983853e+00 1.246230344948e+00 1.246802679777e+00 1.247485131544e+00 1.248261985588e+00 1.249148151078e+00 1.250139778946e+00 1.251237322956e+00 1.252451610995e+00 1.253769967370e+00 1.255210866657e+00 1.256755923140e+00 1.258425316950e+00 1.260206165911e+00 1.262106706513e+00 1.264126992502e+00 1.266259685991e+00 1.268520124383e+00 1.270888080423e+00 1.273387699200e+00 1.275993423875e+00 1.278724929966e+00 1.281570064611e+00 1.284529844940e+00 1.287613058906e+00 1.290796270802e+00 1.294107520408e+00 1.297515055866e+00 1.301043671825e+00 1.304671673296e+00 1.308406889693e+00 1.312246872364e+00 1.316180663689e+00 1.320222018674e+00 1.324345662697e+00 1.328571551669e+00 1.332878146240e+00 1.337274465591e+00 1.341751434607e+00 1.346303641752e+00 1.350935403378e+00 1.355629403709e+00 1.360397235840e+00 1.365221161742e+00 1.370107877564e+00 1.375044069711e+00 1.380030508573e+00 1.385063362547e+00 1.390132887419e+00 1.395240546174e+00 1.400376132780e+00 1.405538426438e+00 1.410721016216e+00 1.415918663623e+00 1.421128032659e+00 1.426341070922e+00 1.431555654079e+00 1.436764754595e+00 1.441961381685e+00 1.447146307969e+00 1.452307041342e+00 1.457445208176e+00 1.462551214090e+00 1.467619332154e+00 1.472647752424e+00 1.477626206379e+00 1.482559492842e+00 1.487429326682e+00 1.492240775507e+00 1.496984775938e+00 1.501653102144e+00 1.506250324354e+00 1.510758634982e+00 1.515189016625e+00 1.519517990320e+00 1.523758303321e+00 1.527893053013e+00 1.531923395901e+00 1.535846529950e+00 1.539649062114e+00 1.543342058663e+00 1.546901539518e+00 1.550345681200e+00 1.553649556072e+00 1.556825469645e+00 1.559860915503e+00 1.562751278189e+00 1.565505380268e+00 1.568098273306e+00 1.570554564948e+00 1.572842339268e+00 1.574984750761e+00 1.576958917422e+00 1.578771493660e+00 1.580423341696e+00 1.581898204168e+00 1.583217175519e+00 1.584348723831e+00 1.585324841899e+00 1.586110625416e+00 1.586729215201e+00 1.587170017958e+00 1.587424751265e+00 1.587514129031e+00 1.587406409057e+00 1.587138431561e+00 1.586670847367e+00 1.586037610861e+00 1.585214743756e+00 1.584214221526e+00 1.583040874290e+00 1.581676501834e+00 1.580149547062e+00 1.578430157563e+00 1.576550881325e+00 1.574487407397e+00 1.572257114350e+00 1.569859989967e+00 1.567288664190e+00 1.564562946264e+00 1.561664685536e+00 1.558619064792e+00 1.555410076679e+00 1.552056191506e+00 1.548552187287e+00 1.544903178129e+00 1.541121156455e+00 1.537196910918e+00 1.533151072047e+00 1.528971997817e+00 1.524683427509e+00 1.520274244129e+00 1.515762137902e+00 1.511148731806e+00 1.506438932559e+00 1.501645801670e+00 1.496767169963e+00 1.491822002026e+00 1.486805834669e+00 1.481739544451e+00 1.476617788926e+00 1.471460760025e+00 1.466272064629e+00 1.461059248822e+00 1.455839945079e+00 1.450611404426e+00 1.445398248276e+00 1.440194294089e+00 1.435028851762e+00 1.429893798119e+00 1.424816032288e+00 1.419799268466e+00 1.414854798602e+00 1.410000852784e+00 1.405236498772e+00 1.400593338410e+00 1.396060707091e+00 1.391674368829e+00 1.387428697462e+00 1.383345160842e+00 1.379435461123e+00 1.375707026371e+00 1.372185531156e+00 1.368862996542e+00 1.365775234199e+00 1.362912446681e+00 1.360303491537e+00 1.357950264423e+00 1.355867197395e+00 1.354067797386e+00 1.352553996849e+00 1.351350138009e+00 1.350445623452e+00 1.349871804125e+00 1.349618600053e+00 1.349703229214e+00 1.350127946497e+00 1.350897407984e+00 1.352025367079e+00 1.353499365055e+00 1.355341992119e+00 1.357535022604e+00 1.360096798322e+00 1.363012379277e+00 1.366289954539e+00 1.369923726334e+00 1.373906781685e+00 1.378242469441e+00 1.382911124184e+00 1.387923576830e+00 1.393248600119e+00 1.398900120198e+00 1.404849974932e+00 1.411093158700e+00 1.417620678163e+00 1.424404799952e+00 1.431451841567e+00 1.438720876310e+00 1.446219685745e+00 1.453911761228e+00 1.461788873667e+00 1.469831392901e+00 1.478010522686e+00 1.486321965640e+00 1.494727304032e+00 1.503219482357e+00 1.511767191052e+00 1.520354986663e+00 1.528955665416e+00 1.537548941415e+00 1.546114260076e+00 1.554625231629e+00 1.563062369642e+00 1.571398703421e+00 1.579619583822e+00 1.587693874382e+00 1.595608539610e+00 1.603335466021e+00 1.610856367030e+00 1.618153998397e+00 1.625201125386e+00 1.631990572958e+00 1.638486542065e+00 1.644690663639e+00 1.650572408695e+00 1.656122947993e+00 1.661327814352e+00 1.666165107135e+00 1.670636103848e+00 1.674716015004e+00 1.678407023481e+00 1.681687363309e+00 1.684564662694e+00 1.687020727033e+00 1.689055613754e+00 1.690670943664e+00 1.691854622530e+00 1.692620673122e+00 1.692958014832e+00 1.692883572115e+00 1.692390035662e+00 1.691492718654e+00 1.690199427333e+00 1.688515289043e+00 1.686461834115e+00 1.684043409552e+00 1.681285283915e+00 1.678193864836e+00 1.674800348520e+00 1.671113952279e+00 1.667164920999e+00 1.662971443275e+00 1.658558139712e+00 1.653958924147e+00 1.649185799111e+00 1.644285376914e+00 1.639268615058e+00 1.634176220567e+00 1.629035640462e+00 1.623870109823e+00 1.618723100375e+00 1.613610108317e+00 1.608573657520e+00 1.603632386089e+00 1.598821975724e+00 1.594166060674e+00 1.589692805933e+00 1.585426256251e+00 1.581387046411e+00 1.577603626729e+00 1.574084483157e+00 1.570860455877e+00 1.567930452062e+00 1.565319503579e+00 1.563032690337e+00 1.561075180580e+00 1.559457864483e+00 1.558171823183e+00 1.557231083123e+00 1.556614828756e+00 1.556332419609e+00 1.556365615041e+00 1.556706181413e+00 1.557346589243e+00 1.558260098443e+00 1.559443554252e+00 1.560864922142e+00 1.562517206566e+00 1.564370110286e+00 1.566403633529e+00 1.568599469197e+00 1.570928578333e+00 1.573371965742e+00 1.575900925413e+00 1.578497913088e+00 1.581132870097e+00 1.583788871765e+00 1.586437857411e+00 1.589061728285e+00 1.591636768268e+00 1.594140802793e+00 1.596561844315e+00 1.598866391913e+00 1.601053772408e+00 1.603089834935e+00 1.604969466843e+00 1.606673427373e+00 1.608183893072e+00 1.609494341669e+00 1.610581083759e+00 1.611445911452e+00 1.612062379164e+00 1.612430672721e+00 1.612537345728e+00 1.612371251589e+00 1.611930652851e+00 1.611199756053e+00 1.610185521312e+00 1.608869741391e+00 1.607261182827e+00 1.605350526964e+00 1.603145112527e+00 1.600642929568e+00 1.597848730145e+00 1.594777213323e+00 1.591427664410e+00 1.587825726473e+00 1.583976560679e+00 1.579910136773e+00 1.575645645762e+00 1.571210056014e+00 1.566640611602e+00 1.561962293698e+00 1.557226622024e+00 1.552463309206e+00 1.547730226149e+00 1.543067195939e+00 1.538528642363e+00 1.534168849769e+00 1.530037197711e+00 1.526195357724e+00 1.522682726948e+00 1.519565673642e+00 1.516876985207e+00 1.514671572960e+00 1.512980254074e+00 1.511834711496e+00 1.511262744893e+00 1.511263899525e+00 1.511862089996e+00 1.513028653691e+00 1.514764516198e+00 1.517028085811e+00 1.519783829001e+00 1.522981956429e+00 1.526550619960e+00 1.530439321998e+00 1.534543651808e+00 1.538803979042e+00 1.543109410665e+00 1.547378085091e+00 1.551514096951e+00 1.555411695854e+00 1.558998364816e+00 1.562160203088e+00 1.564839290285e+00 1.566942296085e+00 1.568411201586e+00 1.569191519707e+00 1.569229524185e+00 1.568506980782e+00 1.566986963239e+00 1.564677924452e+00 1.561575445851e+00 1.557703589828e+00 1.553089088461e+00 1.547769993365e+00 1.541801940426e+00 1.535231657876e+00 1.528126289943e+00 1.520544224870e+00 1.512550739448e+00 1.504202720538e+00 1.495556714201e+00 1.486655399192e+00 1.477535165581e+00 1.468220808636e+00 1.458716970307e+00 1.449021561937e+00 1.439108103592e+00 1.428947238876e+00 1.418481417380e+00 1.407654152824e+00 1.396391320818e+00 1.384617184183e+00 1.372251081785e+00 1.359208806408e+00 1.345423751288e+00 1.330824236957e+00 1.315367987889e+00 1.299011814933e+00 1.281756215829e+00 1.263605623827e+00 1.244610684670e+00 1.224840212547e+00 1.204399190690e+00 1.183435040887e+00 1.162103494940e+00 1.140631463848e+00 1.119225600100e+00 1.098171422994e+00 1.077738343234e+00 1.058216056415e+00 1.039933823559e+00 1.023153935892e+00 1.008202130268e+00 9.953126398583e-01 9.847196323850e-01 9.766105300756e-01 9.710869436553e-01 9.682255204063e-01 9.680042795157e-01 9.703569735818e-01 9.751396594644e-01 9.821670577649e-01 9.911905859739e-01 1.001944434896e+00 1.014119450153e+00 1.027394418505e+00 1.041457304722e+00 1.055964472208e+00 1.070618469981e+00 1.085097506413e+00 1.099128836833e+00 1.112435740687e+00 1.124785553337e+00 1.135967091791e+00 1.145785986853e+00 1.154108858800e+00 1.160798773535e+00 1.164397027723e+00 1.166059004104e+00 1.166190889590e+00 1.165339445385e+00 1.164014438411e+00 1.162527972738e+00 1.160917215342e+00 1.158932205742e+00 1.156112858271e+00 1.151977393235e+00 1.146167138161e+00 1.138570582221e+00 1.129396618237e+00 1.119121472069e+00 1.108349163329e+00 1.097660113700e+00 1.087446549946e+00 1.077797250716e+00 1.068495439293e+00 1.059129491319e+00 1.049240321744e+00 1.038501332119e+00 1.026882269596e+00 1.014670851138e+00 1.002420454893e+00 9.908290468376e-01 9.805258555761e-01 9.718694934496e-01 9.648637362826e-01 9.591571025702e-01 9.541376836666e-01 9.491432461567e-01 9.436595251214e-01 9.374068353003e-01 9.303884850680e-01 9.227811694527e-01 9.131809619945e-01 8.926056560668e-01 8.451458814596e-01 7.862364997730e-01 7.428593655210e-01 7.401812332396e-01 7.823798043831e-01 8.483548126030e-01 9.082817820629e-01 9.388685069966e-01 9.289930862383e-01 8.812413209628e-01 8.126872327184e-01 7.539668883408e-01 7.391361692502e-01 7.815751009699e-01 8.609923871439e-01 9.418029018679e-01 9.942978181581e-01 1.002048994523e+00 9.631151202170e-01 8.905692508430e-01 8.129082549822e-01 7.688596742526e-01 7.862385324500e-01 8.565684427590e-01 9.430954158004e-01 1.008335486870e+00 1.027686553680e+00 9.918402400888e-01 9.072884525328e-01 7.983995039596e-01 7.096493014263e-01 6.931847852400e-01 7.636787299629e-01 8.802670223752e-01 9.900064970841e-01 1.055671788141e+00 1.057404937964e+00 9.901018099736e-01 8.626005923824e-01 6.998111711627e-01 5.509776401810e-01 4.947200088973e-01 5.685545403429e-01 7.055414163208e-01 8.327713558183e-01 9.122408980080e-01 9.284731237054e-01 8.808971500126e-01 7.815971708506e-01 6.560362743046e-01 5.460378495941e-01 5.036814439576e-01 5.475156361340e-01 6.369125816009e-01 7.234622444006e-01 7.804176323619e-01 7.998024664106e-01 7.869407088789e-01 7.565799145217e-01 7.279140197042e-01 7.165050954575e-01 7.259789579304e-01 7.471381823618e-01 7.661867088282e-01 7.738312265924e-01 7.699342219560e-01 7.634355437569e-01 7.678304508563e-01 7.926187745804e-01 8.357168408624e-01 8.838606186911e-01 9.197454946547e-01 9.294225371603e-01 9.068466522404e-01 8.564632463568e-01 7.945896264584e-01 7.479156695062e-01 7.432790506497e-01 7.882338430390e-01 8.638656362917e-01 9.400232077550e-01 9.913012653914e-01 1.002968444723e+00 9.721130603219e-01 9.079864614588e-01 8.321218156269e-01 7.756642344895e-01 7.669423178069e-01 8.107612812620e-01 8.841708156312e-01 9.555842569114e-01 1.000906955188e+00 1.008248087345e+00 9.779332775177e-01 9.215836218732e-01 8.602305746739e-01 8.187471071743e-01 8.141301746254e-01 8.439779191889e-01 8.889920507988e-01 9.266765074784e-01 9.419018480745e-01 9.306818535824e-01 9.002084538097e-01 8.665969358185e-01 8.488185573034e-01 8.585336431577e-01 8.918721650460e-01 9.318804763908e-01 9.585252506041e-01 9.572351011159e-01 9.233096939355e-01 8.639940062952e-01 7.994004166266e-01 7.594058226230e-01 7.696392827910e-01 8.307413881748e-01 9.172540946017e-01 9.967225027778e-01 1.043614176335e+00 1.043303832725e+00 9.926783519313e-01 9.010940545602e-01 7.925970092286e-01 7.080247843409e-01 6.937308861989e-01 7.631542961661e-01 8.816892351425e-01 1.003087417152e+00 1.094747584615e+00 1.163056800786e+00
 2.300956966939e-01 2.316800903715e-01 2.333086185523e-01 2.349724064836e-01 2.366741492922e-01 2.383997406590e-01 2.401004500299e-01 2.417478571912e-01 2.433747348670e-01 2.450463339598e-01 2.467832407534e-01 2.485605997745e-01 2.503483480328e-01 2.521348942904e-01 2.539092361913e-01 2.556572484728e-01 2.573997404415e-01 2.591804909537e-01 2.610118162473e-01 2.628550556426e-01 2.646764978618e-01 2.664904804595e-01 2.683258563194e-01 2.701744361704e-01 2.720008922026e-01 2.738001907017e-01 2.756042727504e-01 2.774392261141e-01 2.792984977199e-01 2.811671797742e-01 2.830431994673e-01 2.849205950185e-01 2.867825008871e-01 2.886183811869e-01 2.904383525049e-01 2.922615578290e-01 2.940999626382e-01 2.959744140212e-01 2.979011061047e-01 2.998629732379e-01 3.017996104948e-01 3.036658714111e-01 3.054784971776e-01 3.072969284639e-01 3.091646173466e-01 3.110737172372e-01 3.130019393817e-01 3.149395732505e-01 3.168844168186e-01 3.188272448414e-01 3.207440864305e-01 3.226132888766e-01 3.244269167098e-01 3.262184894880e-01 3.280572140353e-01 3.300058824985e-01 3.320491367292e-01 3.340933313490e-01 3.360394080540e-01 3.378701620881e-01 3.396523994684e-01 3.414712872498e-01 3.433793774780e-01 3.453762875702e-01 3.474148920378e-01 3.494340403353e-01 3.514020234268e-01 3.533270208176e-01 3.552267041944e-01 3.571066084743e-01 3.589880358071e-01 3.609226107834e-01 3.629542663779e-01 3.650701910554e-01 3.672002234878e-01 3.692580243634e-01 3.711999036344e-01 3.730604593481e-01 3.749502056132e-01 3.769889899586e-01 3.792025503597e-01 3.814854414930e-01 3.836882222722e-01 3.857330987512e-01 3.876690021964e-01 3.896271611689e-01 3.917312889398e-01 3.939993975239e-01 3.963239269509e-01 3.985519554856e-01 4.006179248689e-01 4.025921075814e-01 4.046092145433e-01 4.067556275338e-01 4.090014663811e-01 4.112302041725e-01 4.133218134659e-01 4.152550977880e-01 4.171306941441e-01 4.190922562919e-01 4.212017986787e-01 4.233941292105e-01 4.255292974621e-01 4.274978533599e-01 4.293061221812e-01 4.310779700487e-01 4.329718728215e-01 4.350653560731e-01 4.372822291801e-01 4.394625670518e-01 4.414836121376e-01 4.433499060178e-01 4.451867976191e-01 4.471567072361e-01 4.493340432769e-01 4.516507308493e-01 4.539480728452e-01 4.561031460115e-01 4.581203278566e-01 4.601101578380e-01 4.621991461400e-01 4.644229801978e-01 4.667094748210e-01 4.689309851137e-01 4.710121109881e-01 4.729931814439e-01 4.749778798566e-01 4.770468413334e-01 4.791829498468e-01 4.813025127376e-01 4.833216456818e-01 4.852350797113e-01 4.871217515324e-01 4.890841571689e-01 4.911575474212e-01 4.932872668778e-01 4.953909715256e-01 4.974236338329e-01 4.994092842704e-01 5.014106882883e-01 5.034799925337e-01 5.056137264106e-01 5.077662927118e-01 5.099010991135e-01 5.120117730865e-01 5.141130092106e-01 5.162065261959e-01 5.182786780344e-01 5.203181413002e-01 5.223332330440e-01 5.243611961964e-01 5.264308715646e-01 5.285389528993e-01 5.306433709512e-01 5.327016213920e-01 5.347111935632e-01 5.367104535115e-01 5.387381666455e-01 5.408108125480e-01 5.429112750319e-01 5.450058216645e-01 5.470814149833e-01 5.491468756578e-01 5.512044073506e-01 5.532473562314e-01 5.552600255401e-01 5.572470522694e-01 5.592363240879e-01 5.612581305395e-01 5.633181944235e-01 5.653871560575e-01 5.674268534893e-01 5.694258040758e-01 5.714122142815e-01 5.734272788992e-01 5.754820617627e-01 5.775569925288e-01 5.796177783722e-01 5.816514011603e-01 5.836702165807e-01 5.856970695861e-01 5.877360630025e-01 5.897644617840e-01 5.917602348913e-01 5.937257956159e-01 5.956887996250e-01 5.976710202525e-01 5.996746476863e-01 6.016832789851e-01 6.036721370011e-01 6.056412316772e-01 6.076083648091e-01 6.095905922856e-01 6.115904590741e-01 6.135948760960e-01 6.155866303343e-01 6.175626174790e-01 6.195325996656e-01 6.215074043935e-01 6.234862028596e-01 6.254598704334e-01 6.274185032063e-01 6.293660195448e-01 6.313095563052e-01 6.332543270217e-01 6.352023641734e-01 6.371459839857e-01 6.390807305011e-01 6.410109779002e-01 6.429452301034e-01 6.448823685600e-01 6.468168672858e-01 6.487434411917e-01 6.506597234479e-01 6.525714264308e-01 6.544837463381e-01 6.563939789752e-01 6.582981803720e-01 6.601930338963e-01 6.620804617285e-01 6.639657722263e-01 6.658499662883e-01 6.677331640411e-01 6.696115141983e-01 6.714830988063e-01 6.733517934996e-01 6.752175668914e-01 6.770814549165e-01 6.789369511995e-01 6.807866867610e-01 6.826322535509e-01 6.844733320009e-01 6.863119292606e-01 6.881443571728e-01 6.899697823613e-01 6.917911877951e-01 6.936094202094e-01 6.954241996827e-01 6.972333522558e-01 6.990372352432e-01 7.008363194972e-01 7.026284331653e-01 7.044164605518e-01 7.062008978781e-01 7.079807325795e-01 7.097517959433e-01 7.115180370985e-01 7.132771639850e-01 7.150301787036e-01 7.167784687860e-01 7.185235056661e-01 7.202605345589e-01 7.219920386306e-01 7.237194945114e-01 7.254400840842e-01 7.271543533340e-01 7.288642238469e-01 7.305668808858e-01 7.322625644083e-01 7.339529990800e-01 7.356377787322e-01 7.373147285589e-01 7.389859998266e-01 7.406529647861e-01 7.423111448879e-01 7.439625588371e-01 7.456077513405e-01 7.472469297699e-01 7.488790005494e-01 7.505054680427e-01 7.521226772011e-01 7.537323310990e-01 7.553370904459e-01 7.569346891519e-01 7.585250944441e-01 7.601083046914e-01 7.616847944258e-01 7.632534480775e-01 7.648149968736e-01 7.663710042751e-01 7.679176275901e-01 7.694542214209e-01 7.709859980485e-01 7.725106541047e-01 7.740275225097e-01 7.755359173217e-01 7.770365984036e-01 7.785279796940e-01 7.800128186378e-01 7.814902380536e-01 7.829577640905e-01 7.844201807776e-01 7.858736551561e-01 7.873171352971e-01 7.887536676326e-01 7.901818756006e-01 7.916007516893e-01 7.930113682930e-01 7.944152242327e-01 7.958098589462e-01 7.971950837375e-01 7.985703857341e-01 7.999382800692e-01 8.012962393960e-01 8.026456079101e-01 8.039864831144e-01 8.053173428463e-01 8.066386182449e-01 8.079533228775e-01 8.092556421659e-01 8.105500432891e-01 8.118344527470e-01 8.131094016581e-01 8.143735672193e-01 8.156298174220e-01 8.168752204234e-01 8.181104433837e-01 8.193363427647e-01 8.205526288528e-01 8.217584731450e-01 8.229544512362e-01 8.241401802067e-01 8.253150773912e-01 8.264788208065e-01 8.276317335693e-01 8.287746640467e-01 8.299078527499e-01 8.310329052654e-01 8.321451692896e-01 8.332475383135e-01 8.343370791493e-01 8.354151556104e-01 8.364816141789e-01 8.375384212232e-01 8.385849258000e-01 8.396201965605e-01 8.406477858637e-01 8.416623805468e-01 8.426640419577e-01 8.436530957777e-01 8.446288657203e-01 8.455929237338e-01 8.465498050065e-01 8.474947458423e-01 8.484275161775e-01 8.493515730181e-01 8.502604735848e-01 8.511554834711e-01 8.520385149846e-01 8.529091688366e-01 8.537677494990e-01 8.546179673652e-01 8.554579564106e-01 8.562839851886e-01 8.570964357271e-01 8.578955098032e-01 8.586788233917e-01 8.594507805692e-01 8.602126560817e-01 8.609624259970e-01 8.617007875622e-01 8.624253958376e-01 8.631349261535e-01 8.638311589766e-01 8.645130350300e-01 8.651805496932e-01 8.658381658170e-01 8.664822326480e-01 8.671114803134e-01 8.677277891451e-01 8.683311214617e-01 8.689172754065e-01 8.694912707807e-01 8.700510307515e-01 8.705958176640e-01 8.711304773967e-01 8.716492160348e-01 8.721509746522e-01 8.726410153460e-01 8.731155855714e-01 8.735742042774e-01 8.740198448114e-01 8.744514249322e-01 8.748677285396e-01 8.752712095131e-01 8.756575359940e-01 8.760274815369e-01 8.763839329876e-01 8.767260964627e-01 8.770534494025e-01 8.773665290298e-01 8.776629592283e-01 8.779436912258e-01 8.782110357133e-01 8.784623778759e-01 8.786988461929e-01 8.789223325712e-01 8.791283967222e-01 8.793176238432e-01 8.794910328249e-01 8.796488751597e-01 8.797916031790e-01 8.799220948331e-01 8.800333381117e-01 8.801290636143e-01 8.802071190237e-01 8.802669803731e-01 8.803127250624e-01 8.803421459453e-01 8.803565627640e-01 8.803547108328e-01 8.803351233860e-01 8.802958555139e-01 8.802419452798e-01 8.801703138048e-01 8.800824232256e-01 8.799802239619e-01 8.798601867915e-01 8.797224387330e-01 8.795684124078e-01 8.793959426791e-01 8.792070546555e-01 8.790015775083e-01 8.787789984671e-01 8.785392376948e-01 8.782838915533e-01 8.780099949829e-01 8.777189313031e-01 8.774095280810e-01 8.770820075349e-01 8.767387161760e-01 8.763777555993e-01 8.759995433875e-01 8.756040989286e-01 8.751903328706e-01 8.747586093828e-01 8.743092466305e-01 8.738436978724e-01 8.733575621785e-01 8.728566042530e-01 8.723368329328e-01 8.717979704618e-01 8.712428826465e-01 8.706685390319e-01 8.700760291493e-01 8.694652968611e-01 8.688372357367e-01 8.681914606298e-01 8.675280115365e-01 8.668461478382e-01 8.661458814618e-01 8.654268329909e-01 8.646890376922e-01 8.639356738422e-01 8.631627698504e-01 8.623714589695e-01 8.615603326321e-01 8.607303439357e-01 8.598822096012e-01 8.590160914154e-01 8.581335552038e-01 8.572321489916e-01 8.563114271981e-01 8.553708014770e-01 8.544121806375e-01 8.534370486630e-01 8.524454299801e-01 8.514344070563e-01 8.504054231872e-01 8.493575286155e-01 8.482914069274e-01 8.472071847690e-01 8.461050714055e-01 8.449889259071e-01 8.438505138841e-01 8.426936226262e-01 8.415192416319e-01 8.403250369613e-01 8.391141336308e-01 8.378866585247e-01 8.366403975348e-01 8.353749155258e-01 8.340916012440e-01 8.327895327027e-01 8.314706095850e-01 8.301364736557e-01 8.287838424351e-01 8.274136000493e-01 8.260251032274e-01 8.246199022719e-01 8.231978132517e-01 8.217589335434e-01 8.203040477921e-01 8.188306948331e-01 8.173408776961e-01 8.158345064907e-01 8.143099542224e-01 8.127709129723e-01 8.112146234269e-01 8.096420469801e-01 8.080524159147e-01 8.064464087149e-01 8.048255591045e-01 8.031897602583e-01 8.015373485822e-01 7.998696650973e-01 7.981862843525e-01 7.964872221898e-01 7.947754023726e-01 7.930481715959e-01 7.913054735747e-01 7.895482514248e-01 7.877769145959e-01 7.859920566410e-01 7.841925563846e-01 7.823799354896e-01 7.805541340319e-01 7.787138054037e-01 7.768618490477e-01 7.749972109211e-01 7.731193673083e-01 7.712298961809e-01 7.693278183723e-01 7.674156496127e-01 7.654907681379e-01 7.635555557142e-01 7.616095101128e-01 7.596522858785e-01 7.576843626830e-01 7.557072405610e-01 7.537217826727e-01 7.517256029936e-01 7.497206742961e-01 7.477071124199e-01 7.456857945744e-01 7.436573782916e-01 7.416205465556e-01 7.395765045421e-01 7.375275983552e-01 7.354696096822e-01 7.334090173349e-01 7.313412155140e-01 7.292691427871e-01 7.271926483309e-01 7.251102469388e-01 7.230259446184e-01 7.209389488001e-01 7.188495193149e-01 7.167582106155e-01 7.146650048874e-01 7.125720843725e-01 7.104767355147e-01 7.083833345882e-01 7.062906849134e-01 7.041990131459e-01 7.021083344724e-01 7.000210073505e-01 6.979378423217e-01 6.958569648450e-01 6.937810778134e-01 6.917106985868e-01 6.896469503528e-01 6.875886133597e-01 6.855377492651e-01 6.834948249902e-01 6.814611423045e-01 6.794364111783e-01 6.774218699148e-01 6.754180632030e-01 6.734278712890e-01 6.714488005284e-01 6.694830175657e-01 6.675330926965e-01 6.655968928269e-01 6.636762606858e-01 6.617732243529e-01 6.598892788856e-01 6.580225672041e-01 6.561756434128e-01 6.543489363747e-01 6.525430467141e-01 6.507604913881e-01 6.490016776963e-01 6.472666615409e-01 6.455566358070e-01 6.438741650415e-01 6.422180706811e-01 6.405900036579e-01 6.389920279706e-01 6.374240941530e-01 6.358878144788e-01 6.343839767977e-01 6.329141102749e-01 6.314785371033e-01 6.300787240791e-01 6.287163751753e-01 6.273899072816e-01 6.261046504711e-01 6.248593862582e-01 6.236551026937e-01 6.224933979891e-01 6.213743117148e-01 6.203001610173e-01 6.192727318493e-01 6.182902662259e-01 6.173562691981e-01 6.164728692006e-01 6.156373367845e-01 6.148533799398e-01 6.141225984913e-01 6.134434261190e-01 6.128198949119e-01 6.122514079390e-01 6.117397061758e-01 6.112852129455e-01 6.108876858588e-01 6.105506760746e-01 6.102747488485e-01 6.100589769187e-01 6.099060906382e-01 6.098148887148e-01 6.097895939312e-01 6.098277678996e-01 6.099325132076e-01 6.101041059156e-01 6.103411000897e-01 6.106469157368e-01 6.110209366177e-01 6.114649353463e-01 6.119794211967e-01 6.125631556392e-01 6.132189586972e-01 6.139461201349e-01 6.147458486425e-01 6.156184786020e-01 6.165647832837e-01 6.175823582133e-01 6.186768712882e-01 6.198426583990e-01 6.210844670309e-01 6.224013623051e-01 6.237921804121e-01 6.252587158392e-01 6.267994473916e-01 6.284171402340e-01 6.301090983330e-01 6.318768175607e-01 6.337189563964e-01 6.356361889467e-01 6.376297780501e-01 6.396971398201e-01 6.418389473299e-01 6.440563719214e-01 6.463472629301e-01 6.487117461451e-01 6.511489617745e-01 6.536600475374e-01 6.562437323964e-01 6.588982182538e-01 6.616270717646e-01 6.644255494037e-01 6.672934542778e-01 6.702332102514e-01 6.732400902685e-01 6.763176857721e-01 6.794617584671e-01 6.826741181310e-01 6.859524045378e-01 6.892960660483e-01 6.927038082409e-01 6.961774329737e-01 6.997138398734e-01 7.033110437697e-01 7.069720398356e-01 7.106912166650e-01 7.144714444289e-01 7.183102530179e-01 7.222060090233e-01 7.261576398940e-01 7.301665990421e-01 7.342293294973e-01 7.383455808082e-01 7.425150512432e-01 7.467356339955e-01 7.510068099067e-01 7.553255785219e-01 7.596940580474e-01 7.641102900798e-01 7.685708435081e-01 7.730771518682e-01 7.776261081642e-01 7.822186501562e-01 7.868527769492e-01 7.915262907202e-01 7.962394549038e-01 8.009901227839e-01 8.057775533465e-01 8.106009744021e-01 8.154579861731e-01 8.203488555063e-01 8.252716137837e-01 8.302240214020e-01 8.352067985254e-01 8.402191039337e-01 8.452564221845e-01 8.503206415644e-01 8.554096022550e-01 8.605228874500e-01 8.656558091177e-01 8.708123375460e-01 8.759885795917e-01 8.811812341121e-01 8.863934960702e-01 8.916221562744e-01 8.968660275415e-01 9.021213629062e-01 9.073922400355e-01 9.126722370947e-01 9.179632603657e-01 9.232641316502e-01 9.285704076017e-01 9.338858992753e-01 9.392047290277e-01 9.445280409257e-01 9.498552967085e-01 9.551828638636e-01 9.605111329128e-01 9.658392710271e-01 9.711650330885e-01 9.764878017860e-01 9.818067667643e-01 9.871210387325e-01 9.924264842057e-01 9.977250279522e-01 1.003015469859e+00 1.008294426653e+00 1.013562219497e+00 1.018816301353e+00 1.024059033389e+00 1.029285569810e+00 1.034495256442e+00 1.039689089301e+00 1.044862498961e+00 1.050018601307e+00 1.055152104098e+00 1.060264809843e+00 1.065353971981e+00 1.070418445887e+00 1.075459451517e+00 1.080470748849e+00 1.085457352393e+00 1.090413613786e+00 1.095341661386e+00 1.100237617189e+00 1.105100393895e+00 1.109931961123e+00 1.114727396658e+00 1.119488309102e+00 1.124213059606e+00 1.128900121501e+00 1.133548600256e+00 1.138157019064e+00 1.142724433499e+00 1.147250742206e+00 1.151733539597e+00 1.156173575094e+00 1.160568228756e+00 1.164916641828e+00 1.169218893939e+00 1.173472689466e+00 1.177678032822e+00 1.181833118546e+00 1.185937671253e+00 1.189990498493e+00 1.193989705359e+00 1.197935443410e+00 1.201828083585e+00 1.205664503588e+00 1.209444308978e+00 1.213167722461e+00 1.216832645871e+00 1.220437177022e+00 1.223985309246e+00 1.227470805745e+00 1.230895140941e+00 1.234258318918e+00 1.237558141545e+00 1.240795055165e+00 1.243968045585e+00 1.247074913078e+00 1.250116735591e+00 1.253093832153e+00 1.256001798149e+00 1.258843179522e+00 1.261616432164e+00 1.264321753198e+00 1.266957603991e+00 1.269523307856e+00 1.272019920836e+00 1.274446135725e+00 1.276800716588e+00 1.279083672471e+00 1.281296227604e+00 1.283437217881e+00 1.285504175782e+00 1.287499188199e+00 1.289423041663e+00 1.291273077048e+00 1.293048129823e+00 1.294751492191e+00 1.296382162221e+00 1.297938611829e+00 1.299421594499e+00 1.300831352001e+00 1.302167807011e+00 1.303431707180e+00 1.304621500870e+00 1.305739273425e+00 1.306784195437e+00 1.307756281030e+00 1.308658458940e+00 1.309488144859e+00 1.310246169540e+00 1.310933508767e+00 1.311550165999e+00 1.312099890012e+00 1.312577131000e+00 1.312987844343e+00 1.313330156406e+00 1.313606010018e+00 1.313815975852e+00 1.313960581973e+00 1.314041938549e+00 1.314058951083e+00 1.314016759659e+00 1.313911445215e+00 1.313746516998e+00 1.313524384186e+00 1.313244482958e+00 1.312909507335e+00 1.312518256528e+00 1.312076608668e+00 1.311581712218e+00 1.311038243541e+00 1.310447610286e+00 1.309808765724e+00 1.309126999574e+00 1.308402771128e+00 1.307636464340e+00 1.306834145920e+00 1.305993936815e+00 1.305120745282e+00 1.304214022232e+00 1.303279969316e+00 1.302315510365e+00 1.301329058370e+00 1.300318636381e+00 1.299289635344e+00 1.298242603577e+00 1.297180950580e+00 1.296109314302e+00 1.295024994952e+00 1.293938021649e+00 1.292844348638e+00 1.291752058794e+00 1.290663222187e+00 1.289577638372e+00 1.288502942951e+00 1.287438663100e+00 1.286392089677e+00 1.285360161403e+00 1.284353705251e+00 1.283369043529e+00 1.282412963979e+00 1.281491175705e+00 1.280599953543e+00 1.279750964897e+00 1.278939385235e+00 1.278176593950e+00 1.277459515152e+00 1.276795213067e+00 1.276186505155e+00 1.275632665360e+00 1.275145983991e+00 1.274718246929e+00 1.274364361726e+00 1.274076127349e+00 1.273867309498e+00 1.273733341076e+00 1.273679674325e+00 1.273714886779e+00 1.273827729360e+00 1.274038701348e+00 1.274334160374e+00 1.274730411447e+00 1.275221835503e+00 1.275811277943e+00 1.276506019949e+00 1.277298536022e+00 1.278204939386e+00 1.279209639092e+00 1.280335199519e+00 1.281564563713e+00 1.282909469017e+00 1.284370215607e+00 1.285941115206e+00 1.287637686494e+00 1.289439004902e+00 1.291372712391e+00 1.293411719871e+00 1.295579281497e+00 1.297860216415e+00 1.300260035700e+00 1.302784104865e+00 1.305413738540e+00 1.308178513370e+00 1.311041120231e+00 1.314033762522e+00 1.317133211977e+00 1.320346452239e+00 1.323673910326e+00 1.327105215347e+00 1.330655369987e+00 1.334296851263e+00 1.338055426850e+00 1.341902790425e+00 1.345856737312e+00 1.349902447687e+00 1.354038241270e+00 1.358270788145e+00 1.362576982506e+00 1.366978028250e+00 1.371446974056e+00 1.375999369951e+00 1.380616356368e+00 1.385302025274e+00 1.390053646076e+00 1.394858175998e+00 1.399722268590e+00 1.404631199435e+00 1.409590632513e+00 1.414584339901e+00 1.419618383097e+00 1.424681623898e+00 1.429770056466e+00 1.434881830032e+00 1.440007228325e+00 1.445144973197e+00 1.450286518328e+00 1.455429540550e+00 1.460567740549e+00 1.465694953383e+00 1.470808556520e+00 1.475901541910e+00 1.480967047515e+00 1.486004436684e+00 1.491001542761e+00 1.495960244147e+00 1.500872446238e+00 1.505730796721e+00 1.510535676489e+00 1.515273645476e+00 1.519950096519e+00 1.524546751790e+00 1.529072485853e+00 1.533512754563e+00 1.537866047580e+00 1.542130149317e+00 1.546292289765e+00 1.550360970316e+00 1.554315206131e+00 1.558166669555e+00 1.561897036338e+00 1.565513497299e+00 1.569005167242e+00 1.572367613226e+00 1.575606118967e+00 1.578700949903e+00 1.581668044152e+00 1.584481097441e+00 1.587159956282e+00 1.589681267481e+00 1.592055592605e+00 1.594277389057e+00 1.596333311702e+00 1.598241381992e+00 1.599971084089e+00 1.601552696121e+00 1.602950975602e+00 1.604192630914e+00 1.605257775785e+00 1.606146456676e+00 1.606871815608e+00 1.607405718544e+00 1.607782907007e+00 1.607962058155e+00 1.607979439136e+00 1.607807793338e+00 1.607457570295e+00 1.606935301417e+00 1.606220983910e+00 1.605343697659e+00 1.604268520955e+00 1.603033770988e+00 1.601608255008e+00 1.600011984565e+00 1.598242084386e+00 1.596292330378e+00 1.594184127063e+00 1.591890584392e+00 1.589444836968e+00 1.586822110525e+00 1.584045036148e+00 1.581106386293e+00 1.578008015273e+00 1.574766218638e+00 1.571364565925e+00 1.567828988170e+00 1.564142610468e+00 1.560330522255e+00 1.556378236214e+00 1.552303881223e+00 1.548108875222e+00 1.543794884236e+00 1.539376689289e+00 1.534848504748e+00 1.530230707574e+00 1.525515301232e+00 1.520723482341e+00 1.515850692311e+00 1.510913007080e+00 1.505915101021e+00 1.500861273328e+00 1.495770081589e+00 1.490636394586e+00 1.485486169772e+00 1.480311674343e+00 1.475137386906e+00 1.469961796561e+00 1.464802897457e+00 1.459669826286e+00 1.454569473199e+00 1.449518809655e+00 1.444521789517e+00 1.439603000436e+00 1.434755109093e+00 1.430010570548e+00 1.425366859620e+00 1.420842695416e+00 1.416452935962e+00 1.412200859112e+00 1.408112985098e+00 1.404185425290e+00 1.400450476877e+00 1.396901013231e+00 1.393565792666e+00 1.390448301839e+00 1.387562312126e+00 1.384926245021e+00 1.382539498699e+00 1.380431491490e+00 1.378592127539e+00 1.377052609278e+00 1.375808429191e+00 1.374878208801e+00 1.374267491835e+00 1.373981311030e+00 1.374039408770e+00 1.374427737159e+00 1.375175287421e+00 1.376270576126e+00 1.377729395886e+00 1.379543438044e+00 1.381723877050e+00 1.384268785378e+00 1.387174762803e+00 1.390448754864e+00 1.394074491651e+00 1.398067569606e+00 1.402401429585e+00 1.407090289113e+00 1.412110045257e+00 1.417462784692e+00 1.423137986148e+00 1.429115736608e+00 1.435401101409e+00 1.441956665862e+00 1.448795295707e+00 1.455879703852e+00 1.463205333694e+00 1.470756289267e+00 1.478502695121e+00 1.486443868753e+00 1.494541357543e+00 1.502790616186e+00 1.511160585031e+00 1.519633912452e+00 1.528189765052e+00 1.536801016552e+00 1.545454186013e+00 1.554116080943e+00 1.562771667918e+00 1.571391102222e+00 1.579960299918e+00 1.588443403379e+00 1.596829278094e+00 1.605089187184e+00 1.613199359461e+00 1.621143672365e+00 1.628890740451e+00 1.636432418956e+00 1.643731713006e+00 1.650785111986e+00 1.657559179425e+00 1.664043888014e+00 1.670220006754e+00 1.676064830905e+00 1.681574285064e+00 1.686719075401e+00 1.691498681518e+00 1.695888534739e+00 1.699889562551e+00 1.703481479735e+00 1.706660611173e+00 1.709422763328e+00 1.711752566795e+00 1.713659055615e+00 1.715125117097e+00 1.716164495032e+00 1.716763155693e+00 1.716936194907e+00 1.716683646541e+00 1.716004594149e+00 1.714918306632e+00 1.713421985241e+00 1.711538796565e+00 1.709269264628e+00 1.706638600646e+00 1.703657187668e+00 1.700343643659e+00 1.696718029983e+00 1.692798920435e+00 1.688616388690e+00 1.684179630275e+00 1.679532501045e+00 1.674682837686e+00 1.669670888933e+00 1.664519708992e+00 1.659254886801e+00 1.653916080287e+00 1.648518648342e+00 1.643106658933e+00 1.637699889719e+00 1.632333601773e+00 1.627036179578e+00 1.621833988829e+00 1.616760547360e+00 1.611834794535e+00 1.607091957334e+00 1.602545324680e+00 1.598230173799e+00 1.594155386029e+00 1.590347836837e+00 1.586821254106e+00 1.583586533730e+00 1.580665376545e+00 1.578053823482e+00 1.575772939343e+00 1.573813396046e+00 1.572189515330e+00 1.570892415130e+00 1.569918103368e+00 1.569270298959e+00 1.568926356117e+00 1.568892234635e+00 1.569139794014e+00 1.569668685979e+00 1.570454780711e+00 1.571483379003e+00 1.572737480706e+00 1.574192605486e+00 1.575836830668e+00 1.577639585195e+00 1.579587223636e+00 1.581651953880e+00 1.583816495566e+00 1.586056171959e+00 1.588347442057e+00 1.590674411137e+00 1.593007913406e+00 1.595336615690e+00 1.597628836560e+00 1.599878903536e+00 1.602053140140e+00 1.604142332997e+00 1.606127734382e+00 1.607987420003e+00 1.609711185389e+00 1.611274309386e+00 1.612674715055e+00 1.613881882603e+00 1.614894015994e+00 1.615692718806e+00 1.616263453381e+00 1.616600607900e+00 1.616681377418e+00 1.616507577021e+00 1.616059513741e+00 1.615336106977e+00 1.614322921725e+00 1.613018618958e+00 1.611419594098e+00 1.609518066394e+00 1.607322482144e+00 1.604822547278e+00 1.602037004875e+00 1.598960087846e+00 1.595613926045e+00 1.592006114048e+00 1.588154806021e+00 1.584087690442e+00 1.579821279160e+00 1.575395827444e+00 1.570835034168e+00 1.566186605268e+00 1.561483851046e+00 1.556773643918e+00 1.552107626603e+00 1.547530345461e+00 1.543103106508e+00 1.538865185589e+00 1.534886023828e+00 1.531205801689e+00 1.527882129465e+00 1.524957115712e+00 1.522473455095e+00 1.520476118132e+00 1.518977501667e+00 1.518020783803e+00 1.517596548370e+00 1.517723795317e+00 1.518383063040e+00 1.519554844080e+00 1.521216669263e+00 1.523310114310e+00 1.525802512547e+00 1.528606271223e+00 1.531671176239e+00 1.534901280524e+00 1.538214822640e+00 1.541527123972e+00 1.544728052065e+00 1.547744958516e+00 1.550459398284e+00 1.552801056338e+00 1.554671008693e+00 1.555991340249e+00 1.556699136912e+00 1.556717620430e+00 1.556014674752e+00 1.554533796409e+00 1.552264386589e+00 1.549184099196e+00 1.545296884923e+00 1.540620369799e+00 1.535174118565e+00 1.529006539504e+00 1.522154364676e+00 1.514684429346e+00 1.506653821695e+00 1.498131606717e+00 1.489185174492e+00 1.479884384626e+00 1.470288210801e+00 1.460453130729e+00 1.450429398560e+00 1.440244680316e+00 1.429922207950e+00 1.419466019409e+00 1.408869142049e+00 1.398099116442e+00 1.387120696919e+00 1.375873267480e+00 1.364293931819e+00 1.352308673319e+00 1.339833710373e+00 1.326797165969e+00 1.313113064579e+00 1.298723446930e+00 1.283558756984e+00 1.267591705087e+00 1.250795274811e+00 1.233178962542e+00 1.214776606291e+00 1.195645574919e+00 1.175895962939e+00 1.155632799584e+00 1.135050136843e+00 1.114316718551e+00 1.093674004960e+00 1.073375637154e+00 1.053680671041e+00 1.034912372052e+00 1.017330975218e+00 1.001267483667e+00 9.869915539467e-01 9.747591730112e-01 9.648114950129e-01 9.573058589758e-01 9.523793738640e-01 9.500798617709e-01 9.504052295194e-01 9.532732540671e-01 9.585567818477e-01 9.660502418361e-01 9.755233637546e-01 9.866963133601e-01 9.992589977839e-01 1.012905921401e+00 1.027290422891e+00 1.042104250116e+00 1.057010569837e+00 1.071715759784e+00 1.085920355670e+00 1.099355415862e+00 1.111785248479e+00 1.122979751420e+00 1.132768458533e+00 1.140983298251e+00 1.145810292559e+00 1.148713855962e+00 1.150079961624e+00 1.150438814409e+00 1.150275780577e+00 1.149882341601e+00 1.149278773841e+00 1.148214616775e+00 1.146230211230e+00 1.142852667050e+00 1.137737292456e+00 1.130786437260e+00 1.122219248943e+00 1.112517891050e+00 1.102286582936e+00 1.092099546868e+00 1.082345881057e+00 1.073109800321e+00 1.064173825772e+00 1.055127133817e+00 1.045517195724e+00 1.035019864437e+00 1.023602535052e+00 1.011547704080e+00 9.993939773200e-01 9.878222116038e-01 9.774482439839e-01 9.686205428781e-01 9.613403602237e-01 9.552665625887e-01 9.498042579705e-01 9.443082539389e-01 9.382723059409e-01 9.314025347511e-01 9.236182894768e-01 9.149235218301e-01 9.033876943820e-01 8.765534019591e-01 8.240933706617e-01 7.651807578171e-01 7.279085252226e-01 7.344616816597e-01 7.830243089038e-01 8.489198139038e-01 9.029068463684e-01 9.242311120292e-01 9.047360680908e-01 8.500153136947e-01 7.800200009133e-01 7.270745890504e-01 7.227715945468e-01 7.731816068533e-01 8.527051774037e-01 9.261966736570e-01 9.672002378351e-01 9.630911455035e-01 9.158560184959e-01 8.426472262891e-01 7.753559634958e-01 7.515132253842e-01 7.889525019561e-01 8.683074154080e-01 9.510996778122e-01 1.004051446091e+00 1.007801078522e+00 9.582302044522e-01 8.674078720139e-01 7.660729583523e-01 7.028786420493e-01 7.205469231524e-01 8.123197238032e-01 9.298576063888e-01 1.025836092248e+00 1.069643091261e+00 1.046698603145e+00 9.566811290646e-01 8.138791891495e-01 6.514470926816e-01 5.317354061997e-01 5.309526052983e-01 6.424282086875e-01 7.855906833309e-01 9.010667299417e-01 9.597261146964e-01 9.509722918051e-01 8.777890346680e-01 7.556706301740e-01 6.145889933502e-01 5.041531443197e-01 4.823835934373e-01 5.526466779998e-01 6.571533201643e-01 7.473089353202e-01 8.006564385419e-01 8.127042002115e-01 7.913115393578e-01 7.530132398257e-01 7.180514905047e-01 7.021526400966e-01 7.083201060916e-01 7.267565851536e-01 7.439709178868e-01 7.520107652170e-01 7.524964700990e-01 7.553789238383e-01 7.728548478707e-01 8.104574343397e-01 8.617563165901e-01 9.114395248667e-01 9.427403802681e-01 9.437378208719e-01 9.110942255469e-01 8.523898692411e-01 7.873664390722e-01 7.453178478544e-01 7.518143146411e-01 8.083421718857e-01 8.906348178914e-01 9.674506996560e-01 1.014867679493e+00 1.020405345453e+00 9.835600423723e-01 9.159188293169e-01 8.408416867505e-01 7.895009657205e-01 7.869133130002e-01 8.331328343096e-01 9.035158625705e-01 9.680660799853e-01 1.005405847783e+00 1.006522847448e+00 9.745138074256e-01 9.232132092408e-01 8.740252772948e-01 8.483097255842e-01 8.557503689167e-01 8.878074511888e-01 9.244680083626e-01 9.465317034941e-01 9.435057556733e-01 9.164232083720e-01 8.777136665846e-01 8.478968187811e-01 8.464791053349e-01 8.791548494658e-01 9.328280522100e-01 9.842315536683e-01 1.011632819214e+00 1.001574177899e+00 9.517740132324e-01 8.728691111294e-01 7.900373323202e-01 7.403873781274e-01 7.549627325605e-01 8.309042068858e-01 9.341615592073e-01 1.026795118633e+00 1.081520190557e+00 1.083689682695e+00 1.030734343562e+00 9.325582989254e-01 8.135316543593e-01 7.151652290604e-01 6.871823271637e-01 7.482766979288e-01 8.643409261911e-01 9.863833211549e-01 1.080149517548e+00 1.151416361172e+00
 2.190181544548e-01 2.204432769030e-01 2.219173011387e-01 2.234330266609e-01 2.249911028099e-01 2.265746864369e-01 2.281370090389e-01 2.296514736219e-01 2.311488586595e-01 2.326899877823e-01 2.342985967073e-01 2.359500608511e-01 2.376166431956e-01 2.392850011532e-01 2.409426426588e-01 2.425741252289e-01 2.442010586803e-01 2.458663660859e-01 2.475824071796e-01 2.493155738782e-01 2.510294593003e-01 2.527390284090e-01 2.544724771507e-01 2.562210061047e-01 2.579472938471e-01 2.596450361968e-01 2.613484714008e-01 2.630849213351e-01 2.648546899988e-01 2.666413654703e-01 2.684384891548e-01 2.702344643786e-01 2.720144011779e-01 2.737690935750e-01 2.755131183710e-01 2.772605902510e-01 2.790261170352e-01 2.808284296587e-01 2.826844005914e-01 2.845800441363e-01 2.864567523928e-01 2.882644077057e-01 2.900129976960e-01 2.917624518559e-01 2.935605771952e-01 2.954075295310e-01 2.972797623099e-01 2.991657077468e-01 3.010578895209e-01 3.029467582855e-01 3.048109964180e-01 3.066281239551e-01 3.083935995067e-01 3.101371686963e-01 3.119260680038e-01 3.138278581201e-01 3.158291630943e-01 3.178385663301e-01 3.197523553752e-01 3.215489726639e-01 3.232884651879e-01 3.250610593680e-01 3.269262297882e-01 3.288890440901e-01 3.309036402528e-01 3.329000412266e-01 3.348433028780e-01 3.367373040328e-01 3.386043608414e-01 3.404567560912e-01 3.423133974916e-01 3.442276485348e-01 3.462382068744e-01 3.483347230167e-01 3.504465481073e-01 3.524906744372e-01 3.544222265025e-01 3.562667848002e-01 3.581352791281e-01 3.601492055057e-01 3.623417118712e-01 3.646135154984e-01 3.668130858957e-01 3.688589207086e-01 3.707862184661e-01 3.727256695457e-01 3.748034649438e-01 3.770492183178e-01 3.793606779780e-01 3.815853126240e-01 3.836502031954e-01 3.856188357280e-01 3.876217534037e-01 3.897472095788e-01 3.919755225584e-01 3.941914393778e-01 3.962774579921e-01 3.982042427623e-01 4.000729525568e-01 4.020251572478e-01 4.041259400962e-01 4.063137548107e-01 4.084494277797e-01 4.104211681709e-01 4.122286451371e-01 4.139957164218e-01 4.158858301024e-01 4.179801059617e-01 4.202074255457e-01 4.224060384211e-01 4.244463063536e-01 4.263256129678e-01 4.281690087266e-01 4.301389995435e-01 4.323205225893e-01 4.346501262702e-01 4.369681958455e-01 4.391473877166e-01 4.411861890204e-01 4.431903053479e-01 4.452828526901e-01 4.475080974013e-01 4.497992717062e-01 4.520307129808e-01 4.541306332459e-01 4.561324744912e-01 4.581380124558e-01 4.602218207758e-01 4.623682079518e-01 4.644942393510e-01 4.665233481139e-01 4.684540070471e-01 4.703648242697e-01 4.723557359246e-01 4.744583053875e-01 4.766156889483e-01 4.787417777894e-01 4.807962011407e-01 4.828013134746e-01 4.848270194737e-01 4.869243833835e-01 4.890900843807e-01 4.912760885715e-01 4.934408323046e-01 4.955779347585e-01 4.977053434568e-01 4.998231028741e-01 5.019211462872e-01 5.039896109055e-01 5.060381218239e-01 5.081008554575e-01 5.102032852953e-01 5.123461578757e-01 5.144816338443e-01 5.165730752189e-01 5.186175162780e-01 5.206518036756e-01 5.227157634208e-01 5.248244346442e-01 5.269595753472e-01 5.290918061728e-01 5.312047624754e-01 5.333077339205e-01 5.354019787211e-01 5.374805141060e-01 5.395301280351e-01 5.415568392795e-01 5.435877688614e-01 5.456527015247e-01 5.477574924695e-01 5.498693336944e-01 5.519524056632e-01 5.539947662856e-01 5.560286583639e-01 5.580899419584e-01 5.601920917228e-01 5.623116214537e-01 5.644174767464e-01 5.664961033199e-01 5.685621564422e-01 5.706375510147e-01 5.727229808100e-01 5.747976696435e-01 5.768405845966e-01 5.788557117353e-01 5.808682158694e-01 5.829024543295e-01 5.849590197156e-01 5.870195490370e-01 5.890608419520e-01 5.910834529521e-01 5.931043487065e-01 5.951427606373e-01 5.971977681150e-01 5.992572954529e-01 6.013037783316e-01 6.033355380376e-01 6.053624966746e-01 6.073938392023e-01 6.094301956852e-01 6.114615583074e-01 6.134789181420e-01 6.154856804595e-01 6.174882338281e-01 6.194933895925e-01 6.215023013403e-01 6.235056391653e-01 6.255028252103e-01 6.274958862401e-01 6.294931119461e-01 6.314922447779e-01 6.334913601383e-01 6.354812288520e-01 6.374616923449e-01 6.394385359826e-01 6.414157297378e-01 6.433930390041e-01 6.453634370964e-01 6.473252453201e-01 6.492801395448e-01 6.512337930707e-01 6.531872862952e-01 6.551395674348e-01 6.570881569198e-01 6.590284919940e-01 6.609683221845e-01 6.629057455985e-01 6.648386948969e-01 6.667659050226e-01 6.686890720214e-01 6.706094816376e-01 6.725227787566e-01 6.744351821627e-01 6.763419064066e-01 6.782426429462e-01 6.801388536896e-01 6.820325889709e-01 6.839235246832e-01 6.858100457049e-01 6.876925033169e-01 6.895690292505e-01 6.914394501464e-01 6.933061460099e-01 6.951707598646e-01 6.970300935106e-01 6.988820707858e-01 7.007284230163e-01 7.025681280042e-01 7.044042943993e-01 7.062355589722e-01 7.080630043292e-01 7.098829532847e-01 7.116977609426e-01 7.135091659692e-01 7.153149319787e-01 7.171154190960e-01 7.189106642722e-01 7.206998690359e-01 7.224820174829e-01 7.242601896741e-01 7.260321426726e-01 7.277977380349e-01 7.295579849129e-01 7.313146256010e-01 7.330625361875e-01 7.348034477906e-01 7.365388787592e-01 7.382692762340e-01 7.399926464393e-01 7.417120123261e-01 7.434222300124e-01 7.451245865661e-01 7.468220259325e-01 7.485146244478e-01 7.501988731462e-01 7.518772720491e-01 7.535495593676e-01 7.552145602447e-01 7.568724058662e-01 7.585252377063e-01 7.601693828622e-01 7.618038177743e-01 7.634349213352e-01 7.650580181037e-01 7.666733513764e-01 7.682820307114e-01 7.698836237798e-01 7.714755275851e-01 7.730627606661e-01 7.746412392028e-01 7.762120163515e-01 7.777762637022e-01 7.793334056147e-01 7.808818884334e-01 7.824211891247e-01 7.839543344651e-01 7.854790173444e-01 7.869947430040e-01 7.885052944833e-01 7.900069627102e-01 7.914983538111e-01 7.929824846365e-01 7.944570205297e-01 7.959241114614e-01 7.973827567369e-01 7.988329199688e-01 8.002743064898e-01 8.017075179218e-01 8.031318512514e-01 8.045447960000e-01 8.059514057071e-01 8.073477969583e-01 8.087358937211e-01 8.101129989011e-01 8.114826981669e-01 8.128423627746e-01 8.141916132615e-01 8.155329065250e-01 8.168657293957e-01 8.181885445507e-01 8.195014350470e-01 8.208040133399e-01 8.220946951217e-01 8.233773247730e-01 8.246493358824e-01 8.259101692360e-01 8.271629168567e-01 8.284070110355e-01 8.296415761360e-01 8.308637404110e-01 8.320751602382e-01 8.332746398975e-01 8.344625840282e-01 8.356422124196e-01 8.368117928871e-01 8.379707165930e-01 8.391212496695e-01 8.402600198239e-01 8.413866936592e-01 8.425009604785e-01 8.436027514031e-01 8.446928504033e-01 8.457757844539e-01 8.468482443880e-01 8.479089075144e-01 8.489607050968e-01 8.499978943269e-01 8.510215712094e-01 8.520335653738e-01 8.530336690595e-01 8.540226511443e-01 8.550038627922e-01 8.559739444642e-01 8.569317377508e-01 8.578764105062e-01 8.588061027058e-01 8.597229868802e-01 8.606282753674e-01 8.615233278529e-01 8.624059084341e-01 8.632786180298e-01 8.641374938135e-01 8.649820678556e-01 8.658140507025e-01 8.666313468962e-01 8.674350330932e-01 8.682296847911e-01 8.690099083115e-01 8.697759535381e-01 8.705309965388e-01 8.712727158051e-01 8.719968078353e-01 8.727086472341e-01 8.734083152283e-01 8.740926793637e-01 8.747676275984e-01 8.754259442373e-01 8.760695581698e-01 8.766999679253e-01 8.773161272183e-01 8.779164834619e-01 8.785050655459e-01 8.790794793693e-01 8.796385718646e-01 8.801847000552e-01 8.807136959044e-01 8.812274362377e-01 8.817286921038e-01 8.822167671312e-01 8.826881502397e-01 8.831466253803e-01 8.835891717663e-01 8.840158961772e-01 8.844291928145e-01 8.848266331496e-01 8.852102245624e-01 8.855800426508e-01 8.859330873013e-01 8.862699132944e-01 8.865920065331e-01 8.868980345532e-01 8.871903392264e-01 8.874682125740e-01 8.877283448353e-01 8.879732176218e-01 8.882017637273e-01 8.884111851958e-01 8.886072650504e-01 8.887865637167e-01 8.889516645620e-01 8.891003445823e-01 8.892329366980e-01 8.893446208236e-01 8.894426488306e-01 8.895225698827e-01 8.895859575015e-01 8.896360166633e-01 8.896696143726e-01 8.896848664873e-01 8.896836801080e-01 8.896634052987e-01 8.896269407258e-01 8.895751866083e-01 8.895061215410e-01 8.894214751438e-01 8.893190702353e-01 8.891990741909e-01 8.890621345831e-01 8.889067062800e-01 8.887333813819e-01 8.885438580932e-01 8.883382467195e-01 8.881144671759e-01 8.878736661183e-01 8.876161672576e-01 8.873382783013e-01 8.870449313806e-01 8.867328642517e-01 8.864024027484e-01 8.860564242348e-01 8.856929228257e-01 8.853098277466e-01 8.849091085529e-01 8.844896521836e-01 8.840532709923e-01 8.835988751565e-01 8.831250836200e-01 8.826355876141e-01 8.821275864282e-01 8.816006935250e-01 8.810556819800e-01 8.804915336771e-01 8.799091258785e-01 8.793090951172e-01 8.786915941380e-01 8.780535996906e-01 8.773988698806e-01 8.767238171816e-01 8.760296261571e-01 8.753191181100e-01 8.745893195159e-01 8.738412000570e-01 8.730743930543e-01 8.722883264449e-01 8.714831815676e-01 8.706610187003e-01 8.698217779814e-01 8.689642281008e-01 8.680873564105e-01 8.671918186855e-01 8.662773982072e-01 8.653448040873e-01 8.643947589844e-01 8.634271963817e-01 8.624400563395e-01 8.614337277309e-01 8.604087963166e-01 8.593644448845e-01 8.583018345198e-01 8.572227376291e-01 8.561246071399e-01 8.550072467275e-01 8.538707418301e-01 8.527165216206e-01 8.515436048987e-01 8.503543879224e-01 8.491468712323e-01 8.479202027959e-01 8.466758757296e-01 8.454137790447e-01 8.441341102620e-01 8.428380465476e-01 8.415239408233e-01 8.401912943724e-01 8.388413828694e-01 8.374729486343e-01 8.360876502914e-01 8.346871027170e-01 8.332671068084e-01 8.318291031846e-01 8.303746890647e-01 8.289033617314e-01 8.274163352304e-01 8.259125649242e-01 8.243904834483e-01 8.228535571269e-01 8.212999809422e-01 8.197298535216e-01 8.181429380510e-01 8.165416077280e-01 8.149249073728e-01 8.132916562979e-01 8.116427364604e-01 8.099796453080e-01 8.083004354947e-01 8.066070494627e-01 8.048989246424e-01 8.031741122794e-01 8.014354742675e-01 7.996850610181e-01 7.979190272229e-01 7.961402983189e-01 7.943466492321e-01 7.925405950315e-01 7.907216073624e-01 7.888898577537e-01 7.870457496443e-01 7.851902759392e-01 7.833212121693e-01 7.814405733296e-01 7.795487350142e-01 7.776457057971e-01 7.757322245474e-01 7.738083673795e-01 7.718733134250e-01 7.699293197900e-01 7.679761152208e-01 7.660129938090e-01 7.640412579945e-01 7.620609972298e-01 7.600728416250e-01 7.580756918596e-01 7.560726854054e-01 7.540634437469e-01 7.520454637707e-01 7.500229845242e-01 7.479949653718e-01 7.459617085668e-01 7.439231547440e-01 7.418800937009e-01 7.398339071935e-01 7.377845253516e-01 7.357323310542e-01 7.336770975275e-01 7.316201949516e-01 7.295619811453e-01 7.275037384630e-01 7.254459758429e-01 7.233877607390e-01 7.213298391497e-01 7.192745299551e-01 7.172223465546e-01 7.151717540494e-01 7.131258091642e-01 7.110838327965e-01 7.090452825510e-01 7.070140169874e-01 7.049889323324e-01 7.029705796056e-01 7.009599125481e-01 6.989572673357e-01 6.969633867096e-01 6.949799659014e-01 6.930081833489e-01 6.910464805813e-01 6.890974810850e-01 6.871621413296e-01 6.852403467269e-01 6.833332299024e-01 6.814406647660e-01 6.795671165757e-01 6.777090769200e-01 6.758703472026e-01 6.740500522969e-01 6.722511512310e-01 6.704728079160e-01 6.687161207066e-01 6.669820374845e-01 6.652737605045e-01 6.635882953027e-01 6.619307322858e-01 6.602989622871e-01 6.586961360319e-01 6.571218820976e-01 6.555777744184e-01 6.540656175194e-01 6.525836795593e-01 6.511362396381e-01 6.497233401261e-01 6.483460487965e-01 6.470040904672e-01 6.457017593050e-01 6.444365747756e-01 6.432113535300e-01 6.420274617586e-01 6.408859340490e-01 6.397861144806e-01 6.387324880362e-01 6.377235343023e-01 6.367602710371e-01 6.358450231778e-01 6.349782628744e-01 6.341616123380e-01 6.333953759631e-01 6.326817210813e-01 6.320200110908e-01 6.314132370491e-01 6.308616064524e-01 6.303654238200e-01 6.299273179927e-01 6.295460040424e-01 6.292258367383e-01 6.289636193326e-01 6.287635778363e-01 6.286260022588e-01 6.285502574823e-01 6.285400874191e-01 6.285919099477e-01 6.287110913291e-01 6.288959024858e-01 6.291479030573e-01 6.294683851506e-01 6.298571709791e-01 6.303148961870e-01 6.308430660403e-01 6.314425467831e-01 6.321120700298e-01 6.328538500515e-01 6.336682650977e-01 6.345545149547e-01 6.355151196755e-01 6.365493641869e-01 6.376581061624e-01 6.388395499008e-01 6.400979431092e-01 6.414298889749e-01 6.428367934704e-01 6.443210243307e-01 6.458791182520e-01 6.475129801532e-01 6.492232078176e-01 6.510084826537e-01 6.528708232288e-01 6.548087970763e-01 6.568214232925e-01 6.589095806851e-01 6.610736496336e-01 6.633127519826e-01 6.656263048317e-01 6.680153667054e-01 6.704768002205e-01 6.730121625585e-01 6.756231063400e-01 6.783052553986e-01 6.810608018417e-01 6.838877945870e-01 6.867869594831e-01 6.897566484409e-01 6.927962982758e-01 6.959052443538e-01 6.990835128677e-01 7.023314369103e-01 7.056450252726e-01 7.090269656347e-01 7.124746962315e-01 7.159858551582e-01 7.195628114635e-01 7.232030638397e-01 7.269048744970e-01 7.306705421910e-01 7.344969341187e-01 7.383817984482e-01 7.423253913332e-01 7.463270851422e-01 7.503869189329e-01 7.545012908239e-01 7.586709602684e-01 7.628943837173e-01 7.671698001002e-01 7.714991400902e-01 7.758764760311e-01 7.803048448982e-01 7.847818043594e-01 7.893046474548e-01 7.938748990376e-01 7.984889219912e-01 8.031475132290e-01 8.078489914208e-01 8.125918550559e-01 8.173751334141e-01 8.221969655507e-01 8.270573630448e-01 8.319542972450e-01 8.368864158036e-01 8.418529892923e-01 8.468529062974e-01 8.518845338249e-01 8.569476459864e-01 8.620380090379e-01 8.671593746184e-01 8.723063910408e-01 8.774792707341e-01 8.826761998503e-01 8.878971447137e-01 8.931408322282e-01 8.984040098617e-01 9.036878183341e-01 9.089897690991e-01 9.143087847710e-01 9.196430335403e-01 9.249931473226e-01 9.303559951936e-01 9.357298191578e-01 9.411168682279e-01 9.465125109964e-01 9.519156963042e-01 9.573289079077e-01 9.627454986910e-01 9.681665192440e-01 9.735918777762e-01 9.790192630615e-01 9.844485479416e-01 9.898771532371e-01 9.953044786437e-01 1.000728412855e+00 1.006148372578e+00 1.011565185920e+00 1.016973401188e+00 1.022374149595e+00 1.027767234831e+00 1.033149024860e+00 1.038520725170e+00 1.043878462903e+00 1.049224586105e+00 1.054553057332e+00 1.059867876760e+00 1.065164135468e+00 1.070441011733e+00 1.075701351267e+00 1.080937131098e+00 1.086154100129e+00 1.091345650377e+00 1.096513678555e+00 1.101655652836e+00 1.106770916018e+00 1.111859523935e+00 1.116916142958e+00 1.121945202417e+00 1.126940628460e+00 1.131904466078e+00 1.136834876794e+00 1.141729080382e+00 1.146588322692e+00 1.151411017723e+00 1.156193540800e+00 1.160938374841e+00 1.165642424037e+00 1.170304551519e+00 1.174924076489e+00 1.179499872013e+00 1.184033660032e+00 1.188518129824e+00 1.192955976041e+00 1.197347089874e+00 1.201688863794e+00 1.205981163496e+00 1.210222004234e+00 1.214410000210e+00 1.218545637902e+00 1.222627400543e+00 1.226654710022e+00 1.230626113928e+00 1.234540285496e+00 1.238397420246e+00 1.242196546310e+00 1.245935781391e+00 1.249615067415e+00 1.253233153671e+00 1.256788075817e+00 1.260281559534e+00 1.263710331027e+00 1.267076621869e+00 1.270375901851e+00 1.273609980040e+00 1.276778012325e+00 1.279878328269e+00 1.282910709103e+00 1.285874467156e+00 1.288769462485e+00 1.291593858930e+00 1.294350063066e+00 1.297033457611e+00 1.299647247509e+00 1.302188561837e+00 1.304657420577e+00 1.307052491846e+00 1.309376980281e+00 1.311626296147e+00 1.313801659049e+00 1.315903338094e+00 1.317930604474e+00 1.319882787383e+00 1.321759590736e+00 1.323563337322e+00 1.325290663639e+00 1.326942787126e+00 1.328520478332e+00 1.330021910154e+00 1.331449169528e+00 1.332800840982e+00 1.334077205337e+00 1.335279211709e+00 1.336407019792e+00 1.337460336886e+00 1.338438864041e+00 1.339345351691e+00 1.340175373297e+00 1.340934551593e+00 1.341621820364e+00 1.342235801419e+00 1.342778959446e+00 1.343251385262e+00 1.343654810714e+00 1.343987840874e+00 1.344253334898e+00 1.344450632765e+00 1.344582249175e+00 1.344648136997e+00 1.344648905769e+00 1.344587849687e+00 1.344463233106e+00 1.344278804682e+00 1.344034837455e+00 1.343731987414e+00 1.343372587319e+00 1.342956054569e+00 1.342487619974e+00 1.341966631990e+00 1.341394100332e+00 1.340773777760e+00 1.340105648544e+00 1.339393170347e+00 1.338637522416e+00 1.337842130782e+00 1.337004669576e+00 1.336133875188e+00 1.335227300828e+00 1.334288061040e+00 1.333319097848e+00 1.332322461574e+00 1.331300794283e+00 1.330255604028e+00 1.329192765664e+00 1.328111237856e+00 1.327015801571e+00 1.325909241114e+00 1.324792185926e+00 1.323670928311e+00 1.322545499233e+00 1.321423373192e+00 1.320299712514e+00 1.319186022273e+00 1.318081031938e+00 1.316988337340e+00 1.315913479781e+00 1.314856040686e+00 1.313824331208e+00 1.312813732245e+00 1.311836226454e+00 1.310889322725e+00 1.309978727440e+00 1.309108472579e+00 1.308278314458e+00 1.307499013247e+00 1.306765167228e+00 1.306089507550e+00 1.305463976719e+00 1.304903296192e+00 1.304404946740e+00 1.303971291431e+00 1.303611062771e+00 1.303318343263e+00 1.303109698313e+00 1.302972332744e+00 1.302923825177e+00 1.302954229619e+00 1.303075949560e+00 1.303290841525e+00 1.303592792893e+00 1.304001465287e+00 1.304495392043e+00 1.305103347751e+00 1.305804430952e+00 1.306616837486e+00 1.307535196736e+00 1.308559855697e+00 1.309704076719e+00 1.310948606635e+00 1.312320556718e+00 1.313794430482e+00 1.315395239822e+00 1.317107696536e+00 1.318938766255e+00 1.320890336064e+00 1.322952772740e+00 1.325147586224e+00 1.327444949532e+00 1.329875845922e+00 1.332415716385e+00 1.335077082633e+00 1.337856326570e+00 1.340745258000e+00 1.343760376641e+00 1.346873956910e+00 1.350115253080e+00 1.353453688797e+00 1.356909969499e+00 1.360466036456e+00 1.364125809964e+00 1.367894899827e+00 1.371750345856e+00 1.375715210985e+00 1.379758802046e+00 1.383904708835e+00 1.388127680957e+00 1.392438049821e+00 1.396829309646e+00 1.401288956056e+00 1.405829864539e+00 1.410428786472e+00 1.415100194107e+00 1.419823355156e+00 1.424606665412e+00 1.429438350272e+00 1.434314384076e+00 1.439234322753e+00 1.444185779357e+00 1.449174103549e+00 1.454183843361e+00 1.459219011098e+00 1.464268033410e+00 1.469328333121e+00 1.474395431240e+00 1.479462841483e+00 1.484524519294e+00 1.489578830254e+00 1.494617077881e+00 1.499634766756e+00 1.504628912459e+00 1.509589320484e+00 1.514516449777e+00 1.519399675254e+00 1.524239650572e+00 1.529023163941e+00 1.533753455951e+00 1.538420408804e+00 1.543018605282e+00 1.547546652629e+00 1.551993035825e+00 1.556362898957e+00 1.560639104429e+00 1.564830011945e+00 1.568918006439e+00 1.572909429368e+00 1.576792843123e+00 1.580564779011e+00 1.584227168149e+00 1.587762173432e+00 1.591183675419e+00 1.594467299507e+00 1.597631163329e+00 1.600652325708e+00 1.603539289295e+00 1.606284022586e+00 1.608877397431e+00 1.611333931088e+00 1.613623725160e+00 1.615776290959e+00 1.617754859735e+00 1.619585955775e+00 1.621247996458e+00 1.622745519873e+00 1.624083969428e+00 1.625238261595e+00 1.626241424523e+00 1.627052798323e+00 1.627706998995e+00 1.628175298100e+00 1.628472861527e+00 1.628595291018e+00 1.628530004527e+00 1.628303517663e+00 1.627880000135e+00 1.627295300386e+00 1.626519159802e+00 1.625571964269e+00 1.624448262205e+00 1.623139933425e+00 1.621669506842e+00 1.620007185966e+00 1.618189510274e+00 1.616185331481e+00 1.614021529664e+00 1.611687966978e+00 1.609185440686e+00 1.606528348110e+00 1.603698645408e+00 1.600728018544e+00 1.597589304581e+00 1.594310726219e+00 1.590879286033e+00 1.587309703710e+00 1.583603209449e+00 1.579757817818e+00 1.575792674070e+00 1.571694263878e+00 1.567489127955e+00 1.563162268869e+00 1.558736036397e+00 1.554206387033e+00 1.549585103805e+00 1.544878476025e+00 1.540089889088e+00 1.535236461668e+00 1.530309164793e+00 1.525336246763e+00 1.520308207687e+00 1.515248258323e+00 1.510153499162e+00 1.505040089647e+00 1.499918794245e+00 1.494793458705e+00 1.489681911463e+00 1.484584371800e+00 1.479527302836e+00 1.474502978000e+00 1.469541401408e+00 1.464638914484e+00 1.459815038995e+00 1.455084379773e+00 1.450449158460e+00 1.445936376130e+00 1.441540714272e+00 1.437294786128e+00 1.433193672694e+00 1.429264018717e+00 1.425510145338e+00 1.421947668732e+00 1.418593316081e+00 1.415448119022e+00 1.412544442596e+00 1.409872767829e+00 1.407465621996e+00 1.405317300662e+00 1.403450741105e+00 1.401875116934e+00 1.400594843757e+00 1.399633708995e+00 1.398981650525e+00 1.398667841894e+00 1.398681284749e+00 1.399046509174e+00 1.399756675073e+00 1.400823309271e+00 1.402252189593e+00 1.404040098000e+00 1.406202350948e+00 1.408721023436e+00 1.411616848691e+00 1.414869842738e+00 1.418494701838e+00 1.422474147140e+00 1.426810995668e+00 1.431500696481e+00 1.436524998874e+00 1.441893076596e+00 1.447574330773e+00 1.453579941662e+00 1.459878308167e+00 1.466466741849e+00 1.473333485247e+00 1.480449824031e+00 1.487816267514e+00 1.495398424904e+00 1.503193687297e+00 1.511171518771e+00 1.519317661239e+00 1.527612595020e+00 1.536026816865e+00 1.544550657770e+00 1.553147659949e+00 1.561808354495e+00 1.570499403796e+00 1.579206479435e+00 1.587896328823e+00 1.596553472355e+00 1.605150594659e+00 1.613660740016e+00 1.622069075743e+00 1.630339968479e+00 1.638464700767e+00 1.646405025675e+00 1.654155132082e+00 1.661677396575e+00 1.668961359187e+00 1.675983920003e+00 1.682719745466e+00 1.689161440244e+00 1.695276719295e+00 1.701061136410e+00 1.706489491558e+00 1.711553550162e+00 1.716234301009e+00 1.720521842331e+00 1.724405733747e+00 1.727871033253e+00 1.730917197937e+00 1.733526747851e+00 1.735708922432e+00 1.737444206793e+00 1.738739913275e+00 1.739595516054e+00 1.740001938991e+00 1.739977372081e+00 1.739512132037e+00 1.738624657272e+00 1.737311986567e+00 1.735590533973e+00 1.733471068735e+00 1.730964383887e+00 1.728088349517e+00 1.724855249800e+00 1.721291641469e+00 1.717404218042e+00 1.713229526223e+00 1.708777954594e+00 1.704081922170e+00 1.699162497010e+00 1.694043185612e+00 1.688762836522e+00 1.683331701560e+00 1.677799528610e+00 1.672178322628e+00 1.666507541348e+00 1.660814973881e+00 1.655124927926e+00 1.649479192223e+00 1.643893301348e+00 1.638406543939e+00 1.633036885115e+00 1.627821826493e+00 1.622776443626e+00 1.617931097959e+00 1.613306390192e+00 1.608918539651e+00 1.604794092374e+00 1.600939036325e+00 1.597378896847e+00 1.594113031405e+00 1.591162010402e+00 1.588526336912e+00 1.586208656944e+00 1.584218932188e+00 1.582544564697e+00 1.581197934400e+00 1.580157661611e+00 1.579430949402e+00 1.578997227179e+00 1.578851065770e+00 1.578980573056e+00 1.579364963197e+00 1.579998053368e+00 1.580851972295e+00 1.581920483902e+00 1.583172838091e+00 1.584598151164e+00 1.586174582093e+00 1.587880057937e+00 1.589698660607e+00 1.591602655065e+00 1.593580067863e+00 1.595601730895e+00 1.597658305490e+00 1.599719811012e+00 1.601772638096e+00 1.603798532058e+00 1.605772793872e+00 1.607686436316e+00 1.609509834513e+00 1.611239597013e+00 1.612842999907e+00 1.614316080108e+00 1.615636016753e+00 1.616784753352e+00 1.617755476824e+00 1.618519700920e+00 1.619075124218e+00 1.619398154054e+00 1.619481379708e+00 1.619308992207e+00 1.618867649946e+00 1.618152200470e+00 1.617143015979e+00 1.615846100612e+00 1.614241724190e+00 1.612339580798e+00 1.610128299030e+00 1.607614127111e+00 1.604800880834e+00 1.601694862441e+00 1.598314461065e+00 1.594665175472e+00 1.590777491272e+00 1.586663438620e+00 1.582361220758e+00 1.577897351253e+00 1.573309417277e+00 1.568642809268e+00 1.563930827538e+00 1.559234639296e+00 1.554588017008e+00 1.550058590029e+00 1.545687241342e+00 1.541533426420e+00 1.537647073785e+00 1.534074576449e+00 1.530873584530e+00 1.528067250535e+00 1.525710967405e+00 1.523815551128e+00 1.522413908010e+00 1.521509811678e+00 1.521100521368e+00 1.521187883907e+00 1.521728734619e+00 1.522712365102e+00 1.524072563607e+00 1.525771127347e+00 1.527731508707e+00 1.529880227912e+00 1.532145464563e+00 1.534420340321e+00 1.536637097385e+00 1.538678691397e+00 1.540467023002e+00 1.541901904271e+00 1.542892770502e+00 1.543368442541e+00 1.543232439779e+00 1.542440978313e+00 1.540918076119e+00 1.538634581729e+00 1.535551184419e+00 1.531650316790e+00 1.526936520482e+00 1.521407291845e+00 1.515098571905e+00 1.508036815708e+00 1.500276518873e+00 1.491873943532e+00 1.482892761537e+00 1.473406929797e+00 1.463490566372e+00 1.453215144131e+00 1.442654924690e+00 1.431875767792e+00 1.420934767552e+00 1.409877797125e+00 1.398736354304e+00 1.387532880537e+00 1.376259232306e+00 1.364909665034e+00 1.353445844476e+00 1.341824067334e+00 1.329986202103e+00 1.317854015207e+00 1.305363102179e+00 1.292419969655e+00 1.278959540255e+00 1.264896726616e+00 1.250180323344e+00 1.234756294881e+00 1.218599759340e+00 1.201710433383e+00 1.184099614534e+00 1.165842459097e+00 1.146995245484e+00 1.127704954301e+00 1.108103216133e+00 1.088379378410e+00 1.068762945742e+00 1.049468203987e+00 1.030798583626e+00 1.013000847855e+00 9.963880691819e-01 9.812471644371e-01 9.678380343034e-01 9.564389885677e-01 9.472496552038e-01 9.404521047358e-01 9.361585197961e-01 9.344298969886e-01 9.352461137203e-01 9.385478318581e-01 9.441849228007e-01 9.519752828823e-01 9.616847565788e-01 9.730290929132e-01 9.857259617290e-01 9.994407278293e-01 1.013868020801e+00 1.028666362209e+00 1.043531776477e+00 1.058151392528e+00 1.072231080333e+00 1.085515581979e+00 1.097743963134e+00 1.108716775878e+00 1.118232626221e+00 1.124156149128e+00 1.128209324773e+00 1.130758025183e+00 1.132308086407e+00 1.133327177508e+00 1.134084912802e+00 1.134579744803e+00 1.134551898959e+00 1.133539133147e+00 1.131072824761e+00 1.126822082479e+00 1.120698516759e+00 1.112928882494e+00 1.104000846110e+00 1.094518435199e+00 1.085046377101e+00 1.075969066331e+00 1.067365730186e+00 1.059016566305e+00 1.050509743069e+00 1.041400794145e+00 1.031369940448e+00 1.020382442591e+00 1.008717468483e+00 9.969001639703e-01 9.855938366594e-01 9.753948720566e-01 9.666401977299e-01 9.593265348904e-01 9.531209388478e-01 9.474505829815e-01 9.416978032387e-01 9.353819303264e-01 9.282438761785e-01 9.202144760352e-01 9.109570595385e-01 8.969132982531e-01 8.634620898273e-01 8.072169865002e-01 7.497197940282e-01 7.194078563469e-01 7.346942710239e-01 7.880583312851e-01 8.523537083504e-01 8.995329472059e-01 9.114523685010e-01 8.828424038004e-01 8.222093989558e-01 7.521866264428e-01 7.061443813460e-01 7.120086149205e-01 7.684378672409e-01 8.459247474982e-01 9.106758730563e-01 9.396128388946e-01 9.238295155239e-01 8.691684625019e-01 7.967777852951e-01 7.413239986397e-01 7.371991605654e-01 7.912444058862e-01 8.756466632113e-01 9.522787344158e-01 9.922978420756e-01 9.813582436053e-01 9.204745635314e-01 8.274695118767e-01 7.392132658512e-01 7.052212511560e-01 7.533968526269e-01 8.590028038192e-01 9.719677638791e-01 1.051154734378e+00 1.071873978930e+00 1.024543824814e+00 9.138308883233e-01 7.604423369094e-01 6.081234212735e-01 5.316341678729e-01 5.863817996519e-01 7.242735595872e-01 8.670564416296e-01 9.679238096395e-01 1.004775508441e+00 9.713457820644e-01 8.741141320192e-01 7.321029546907e-01 5.802647349250e-01 4.764798638307e-01 4.796797177714e-01 5.717288759498e-01 6.842191982237e-01 7.725941950622e-01 8.190484923654e-01 8.223818559126e-01 7.928160361361e-01 7.484179459777e-01 7.098643143539e-01 6.919701580113e-01 6.960968555866e-01 7.115634177373e-01 7.256253654293e-01 7.323336868490e-01 7.356019811924e-01 7.465415445591e-01 7.758146590804e-01 8.248468314674e-01 8.831910946994e-01 9.338728110647e-01 9.607553339434e-01 9.538914319782e-01 9.126237950000e-01 8.477013849804e-01 7.821845738446e-01 7.471900133330e-01 7.654471363820e-01 8.318375014530e-01 9.179851801403e-01 9.927864081002e-01 1.034394205400e+00 1.032896330026e+00 9.904543780546e-01 9.211825530963e-01 8.501117175495e-01 8.074136552874e-01 8.130781848857e-01 8.615889990614e-01 9.271096385215e-01 9.820762112828e-01 1.008575179798e+00 1.001155323980e+00 9.663551801313e-01 9.206698167877e-01 8.856582620538e-01 8.781497358327e-01 8.997520327487e-01 9.358254302435e-01 9.655056560037e-01 9.723785870141e-01 9.502596752036e-01 9.053640124708e-01 8.561067626928e-01 8.284400447930e-01 8.425437357843e-01 8.972738446199e-01 9.703316042159e-01 1.033089200254e+00 1.062604706402e+00 1.046347088945e+00 9.838782317534e-01 8.883510618092e-01 7.887888960047e-01 7.285027085681e-01 7.441141628860e-01 8.303410191974e-01 9.459197709676e-01 1.048568845576e+00 1.109829321877e+00 1.115241696204e+00 1.062822611279e+00 9.629483335094e-01 8.398588345213e-01 7.339621845184e-01 6.943882122438e-01 7.430811849260e-01 8.497273220604e-01 9.658178905368e-01 1.056718396829e+00 1.127846986195e+00
 2.114415744479e-01 2.126575214568e-01 2.139262499706e-01 2.152461816594e-01 2.166138880025e-01 2.180092052533e-01 2.193890224812e-01 2.207262476280e-01 2.220476929668e-01 2.234120645469e-01 2.248425583982e-01 2.263214398676e-01 2.278210556178e-01 2.293282234911e-01 2.308259680682e-01 2.322995868133e-01 2.337687861780e-01 2.352739903222e-01 2.368320411291e-01 2.384108204745e-01 2.399756236294e-01 2.415401321471e-01 2.431317809992e-01 2.447410483902e-01 2.463306348243e-01 2.478908192341e-01 2.494545346623e-01 2.510541387140e-01 2.526953519170e-01 2.543631815931e-01 2.560454005069e-01 2.577270135856e-01 2.593912471410e-01 2.610316414540e-01 2.626643849863e-01 2.643032621751e-01 2.659619578237e-01 2.676587557641e-01 2.694117547891e-01 2.712090607583e-01 2.729958793169e-01 2.747148405802e-01 2.763703701042e-01 2.780217286264e-01 2.797202533991e-01 2.814718773343e-01 2.832589427234e-01 2.850646855071e-01 2.868796495704e-01 2.886886188232e-01 2.904726968820e-01 2.922118452307e-01 2.939035825039e-01 2.955716175787e-01 2.972852746193e-01 2.991123506242e-01 3.010462879637e-01 3.029962794872e-01 3.048564748087e-01 3.065955386804e-01 3.082708808953e-01 3.099729912020e-01 3.117697920594e-01 3.136747949796e-01 3.156417478449e-01 3.175959031011e-01 3.194932056169e-01 3.213368074040e-01 3.231510376317e-01 3.249536040799e-01 3.267659988776e-01 3.286379271144e-01 3.306069722251e-01 3.326641264493e-01 3.347395673896e-01 3.367524911941e-01 3.386541274822e-01 3.404657894986e-01 3.422934217586e-01 3.442631077596e-01 3.464131986620e-01 3.486543527443e-01 3.508340722638e-01 3.528622519485e-01 3.547656196407e-01 3.566687276794e-01 3.587023156858e-01 3.609056874033e-01 3.631864720126e-01 3.653911641904e-01 3.674384481931e-01 3.693846502917e-01 3.713569524045e-01 3.734460033489e-01 3.756386955208e-01 3.778259492785e-01 3.798895011375e-01 3.817958319860e-01 3.836402379067e-01 3.855665027783e-01 3.876434293737e-01 3.898134274619e-01 3.919353959128e-01 3.938957455643e-01 3.956908170616e-01 3.974387429590e-01 3.993117643653e-01 4.013919661782e-01 4.036165839504e-01 4.058201006910e-01 4.078685575996e-01 4.097500405536e-01 4.115871435232e-01 4.135450696694e-01 4.157177673643e-01 4.180445733885e-01 4.203717318222e-01 4.225643657809e-01 4.246137367632e-01 4.266203967636e-01 4.287053199518e-01 4.309202378334e-01 4.332021899581e-01 4.354301800448e-01 4.375367997272e-01 4.395486838352e-01 4.415636565065e-01 4.436510566654e-01 4.457959721577e-01 4.479183830121e-01 4.499463153241e-01 4.518825511240e-01 4.538059574031e-01 4.558156042615e-01 4.579377544531e-01 4.601123079839e-01 4.622522483186e-01 4.643163912533e-01 4.663334631152e-01 4.683738597080e-01 4.704903573871e-01 4.726779027773e-01 4.748863269241e-01 4.770719866510e-01 4.792280597924e-01 4.813705396865e-01 4.835033782297e-01 4.856188990436e-01 4.877070011564e-01 4.897800099322e-01 4.918675195856e-01 4.939960454429e-01 4.961625256185e-01 4.983227086608e-01 5.004376047431e-01 5.025086955441e-01 5.045688236311e-01 5.066601746981e-01 5.087960228725e-01 5.109581485988e-01 5.131185306107e-01 5.152612138334e-01 5.173922563419e-01 5.195163403226e-01 5.216239032278e-01 5.237025689417e-01 5.257597034180e-01 5.278245043616e-01 5.299260450927e-01 5.320660484445e-01 5.342143952581e-01 5.363343255619e-01 5.384134197320e-01 5.404863235626e-01 5.425864918363e-01 5.447268691910e-01 5.468851531446e-01 5.490293704177e-01 5.511471624105e-01 5.532511170447e-01 5.553666670854e-01 5.574930273482e-01 5.596077443296e-01 5.616910423127e-01 5.637481034239e-01 5.658041988594e-01 5.678824872356e-01 5.699849143097e-01 5.720899401306e-01 5.741779612072e-01 5.762475044579e-01 5.783163262117e-01 5.804033361523e-01 5.825070101661e-01 5.846144718651e-01 5.867105433698e-01 5.887924326826e-01 5.908692412977e-01 5.929520330286e-01 5.950401472020e-01 5.971219830644e-01 5.991916722496e-01 6.012508137975e-01 6.033055739498e-01 6.053660543632e-01 6.074297399093e-01 6.094884472697e-01 6.115407928200e-01 6.135904580452e-01 6.156435314083e-01 6.177016840227e-01 6.197585755903e-01 6.218073692465e-01 6.238469036105e-01 6.258830392004e-01 6.279193885788e-01 6.299574362152e-01 6.319895144601e-01 6.340111884739e-01 6.360291645716e-01 6.380450046555e-01 6.400622326829e-01 6.420784927333e-01 6.440900854149e-01 6.460973352879e-01 6.481011377686e-01 6.501051553350e-01 6.521039080159e-01 6.540983493156e-01 6.560884349060e-01 6.580756235905e-01 6.600588218270e-01 6.620398176087e-01 6.640160153574e-01 6.659865222076e-01 6.679527185497e-01 6.699187232819e-01 6.718828826156e-01 6.738408290983e-01 6.757950510929e-01 6.777444755343e-01 6.796885266058e-01 6.816296923765e-01 6.835686293114e-01 6.855030208679e-01 6.874313289568e-01 6.893549780873e-01 6.912707690251e-01 6.931837378609e-01 6.950935697717e-01 6.969983152107e-01 6.988976014100e-01 7.007920197405e-01 7.026833914854e-01 7.045692643958e-01 7.064516342347e-01 7.083269756965e-01 7.101979716399e-01 7.120630882808e-01 7.139247589448e-01 7.157799816348e-01 7.176287745907e-01 7.194739590472e-01 7.213143018874e-01 7.231482093653e-01 7.249767051952e-01 7.267992467489e-01 7.286154946150e-01 7.304274281881e-01 7.322347050771e-01 7.340334151092e-01 7.358249475757e-01 7.376113952295e-01 7.393946790914e-01 7.411694813051e-01 7.429395864597e-01 7.447041515378e-01 7.464605978747e-01 7.482115188569e-01 7.499576001700e-01 7.516950652613e-01 7.534245104761e-01 7.551503777488e-01 7.568681449016e-01 7.585795936301e-01 7.602856236150e-01 7.619838302569e-01 7.636725186865e-01 7.653563442620e-01 7.670338630345e-01 7.687044596088e-01 7.703675364080e-01 7.720241353729e-01 7.736742355853e-01 7.753141445431e-01 7.769480116736e-01 7.785753796944e-01 7.801948866678e-01 7.818064827716e-01 7.834115520295e-01 7.850068753960e-01 7.865960427527e-01 7.881750684455e-01 7.897480586986e-01 7.913127059371e-01 7.928688345247e-01 7.944169022579e-01 7.959570029940e-01 7.974889749863e-01 7.990118022886e-01 8.005270411310e-01 8.020334980679e-01 8.035308451915e-01 8.050190369317e-01 8.064995480932e-01 8.079712197750e-01 8.094327776101e-01 8.108866959054e-01 8.123318220389e-01 8.137676265510e-01 8.151933782700e-01 8.166104703542e-01 8.180171412696e-01 8.194141645974e-01 8.208021335557e-01 8.221804864270e-01 8.235512440385e-01 8.249109475622e-01 8.262628476993e-01 8.276031828941e-01 8.289341395520e-01 8.302518918929e-01 8.315591790243e-01 8.328596375845e-01 8.341493601438e-01 8.354315994410e-01 8.367027956296e-01 8.379636205754e-01 8.392124000219e-01 8.404500817418e-01 8.416752399316e-01 8.428894898469e-01 8.440967135847e-01 8.452933429086e-01 8.464808963036e-01 8.476579179367e-01 8.488216206214e-01 8.499723976967e-01 8.511110319586e-01 8.522390481850e-01 8.533567994273e-01 8.544660260851e-01 8.555659779812e-01 8.566519592321e-01 8.577267884407e-01 8.587872004162e-01 8.598347863660e-01 8.608718873723e-01 8.618984940300e-01 8.629135996160e-01 8.639196415675e-01 8.649127282268e-01 8.658895179979e-01 8.668544703265e-01 8.678066639260e-01 8.687459172348e-01 8.696753851879e-01 8.705915075296e-01 8.714951331314e-01 8.723862244220e-01 8.732628608292e-01 8.741254899820e-01 8.749756276584e-01 8.758130769984e-01 8.766365815048e-01 8.774497845888e-01 8.782478676284e-01 8.790317874376e-01 8.798022532488e-01 8.805588964593e-01 8.813001538749e-01 8.820296536187e-01 8.827469001110e-01 8.834480133733e-01 8.841360139330e-01 8.848076904596e-01 8.854659198464e-01 8.861115250269e-01 8.867425780527e-01 8.873589749656e-01 8.879614673448e-01 8.885486978837e-01 8.891208441888e-01 8.896805018185e-01 8.902240202639e-01 8.907550075441e-01 8.912720432234e-01 8.917718640452e-01 8.922566343607e-01 8.927265909191e-01 8.931807982662e-01 8.936220432509e-01 8.940495125541e-01 8.944592586451e-01 8.948532356617e-01 8.952308873757e-01 8.955918327894e-01 8.959376349329e-01 8.962693781648e-01 8.965847449674e-01 8.968851592481e-01 8.971675969729e-01 8.974324901141e-01 8.976810998539e-01 8.979142058904e-01 8.981314977220e-01 8.983348620331e-01 8.985208173527e-01 8.986888044432e-01 8.988412500011e-01 8.989758736312e-01 8.990933747372e-01 8.991955522739e-01 8.992819350667e-01 8.993520376578e-01 8.994037558934e-01 8.994391437530e-01 8.994577611644e-01 8.994584410437e-01 8.994412781377e-01 8.994083967181e-01 8.993590643758e-01 8.992922635610e-01 8.992079511794e-01 8.991067955097e-01 8.989852853624e-01 8.988492059611e-01 8.986939220922e-01 8.985214155196e-01 8.983332850725e-01 8.981251408507e-01 8.979001395512e-01 8.976577086644e-01 8.973964420957e-01 8.971168368689e-01 8.968200936548e-01 8.965049814938e-01 8.961735941925e-01 8.958232804555e-01 8.954540966261e-01 8.950662230266e-01 8.946603753338e-01 8.942373022384e-01 8.937950332463e-01 8.933353990752e-01 8.928570703754e-01 8.923597669564e-01 8.918422374759e-01 8.913057086448e-01 8.907520502818e-01 8.901808340130e-01 8.895907052673e-01 8.889813376931e-01 8.883526124224e-01 8.877047955833e-01 8.870387353586e-01 8.863571067124e-01 8.856571222403e-01 8.849369956345e-01 8.841969997352e-01 8.834392105991e-01 8.826616647922e-01 8.818692398100e-01 8.810560263548e-01 8.802254444314e-01 8.793742890164e-01 8.785031186402e-01 8.776140474988e-01 8.767065794729e-01 8.757809895162e-01 8.748364180251e-01 8.738709763583e-01 8.728876355897e-01 8.718847331516e-01 8.708645335113e-01 8.698260653162e-01 8.687699382354e-01 8.676946284966e-01 8.666006166274e-01 8.654877918453e-01 8.643565210247e-01 8.632098420238e-01 8.620426557765e-01 8.608588749948e-01 8.596554300669e-01 8.584329679915e-01 8.571938767199e-01 8.559363069669e-01 8.546608191142e-01 8.533684042951e-01 8.520562774183e-01 8.507266538310e-01 8.493800437185e-01 8.480163835590e-01 8.466344979696e-01 8.452357999054e-01 8.438193689864e-01 8.423868803405e-01 8.409371906443e-01 8.394715244841e-01 8.379884495959e-01 8.364877264183e-01 8.349711745014e-01 8.334385817622e-01 8.318886579087e-01 8.303234117844e-01 8.287426481860e-01 8.271446176779e-01 8.255319838221e-01 8.239047986604e-01 8.222624377488e-01 8.206042193563e-01 8.189307535493e-01 8.172437676575e-01 8.155424260284e-01 8.138257948806e-01 8.120959396564e-01 8.103519567117e-01 8.085941397420e-01 8.068243474130e-01 8.050406908158e-01 8.032429396420e-01 8.014338309315e-01 7.996129878158e-01 7.977790907164e-01 7.959339021495e-01 7.940774365041e-01 7.922100083735e-01 7.903302426112e-01 7.884422471025e-01 7.865433449911e-01 7.846336547156e-01 7.827145489035e-01 7.807871442336e-01 7.788501535640e-01 7.769050426986e-01 7.749522168671e-01 7.729903271274e-01 7.710227959574e-01 7.690487204939e-01 7.670676336435e-01 7.650812192002e-01 7.630879899811e-01 7.610904114091e-01 7.590887211552e-01 7.570821281517e-01 7.550727582489e-01 7.530594286009e-01 7.510429592358e-01 7.490259781151e-01 7.470066603011e-01 7.449875926330e-01 7.429666578829e-01 7.409466054497e-01 7.389277636995e-01 7.369085443488e-01 7.348936325744e-01 7.328788202955e-01 7.308680029365e-01 7.288617168415e-01 7.268600894942e-01 7.248632900395e-01 7.228719776421e-01 7.208888908220e-01 7.189117849874e-01 7.169435009610e-01 7.149831931056e-01 7.130330055850e-01 7.110940849482e-01 7.091649959881e-01 7.072493572618e-01 7.053430901044e-01 7.034545618741e-01 7.015787652753e-01 6.997182061039e-01 6.978746210822e-01 6.960473069535e-01 6.942381481188e-01 6.924486757190e-01 6.906782389700e-01 6.889277462898e-01 6.872007298810e-01 6.854961465937e-01 6.838142369030e-01 6.821566740630e-01 6.805260944269e-01 6.789219051102e-01 6.773444974692e-01 6.757967536517e-01 6.742796635972e-01 6.727921249780e-01 6.713367815828e-01 6.699136775836e-01 6.685250825140e-01 6.671727995498e-01 6.658559646606e-01 6.645753397210e-01 6.633343243779e-01 6.621331173429e-01 6.609721163001e-01 6.598521206214e-01 6.587754226996e-01 6.577427875722e-01 6.567539234927e-01 6.558136818834e-01 6.549184316431e-01 6.540740616239e-01 6.532758292350e-01 6.525302721822e-01 6.518363928514e-01 6.511931422765e-01 6.506057981207e-01 6.500730805523e-01 6.495960361062e-01 6.491748800946e-01 6.488123806057e-01 6.485097774801e-01 6.482652548865e-01 6.480828300822e-01 6.479619921267e-01 6.479038500924e-01 6.479094522762e-01 6.479792554357e-01 6.481143178476e-01 6.483172535284e-01 6.485852706606e-01 6.489220737579e-01 6.493263281813e-01 6.498008712128e-01 6.503458926935e-01 6.509611522965e-01 6.516479236268e-01 6.524053461477e-01 6.532358692889e-01 6.541396559743e-01 6.551169437185e-01 6.561671781763e-01 6.572927877856e-01 6.584927304093e-01 6.597681135781e-01 6.611184370332e-01 6.625444781857e-01 6.640459918362e-01 6.656228236646e-01 6.672766078559e-01 6.690070240256e-01 6.708128396773e-01 6.726952772599e-01 6.746540681054e-01 6.766883850342e-01 6.787991168441e-01 6.809861574054e-01 6.832494907350e-01 6.855876072617e-01 6.880003779112e-01 6.904890436717e-01 6.930516662592e-01 6.956894326490e-01 6.984006983850e-01 7.011846002424e-01 7.040430505797e-01 7.069725481891e-01 7.099741898171e-01 7.130466771722e-01 7.161903934432e-01 7.194038756389e-01 7.226861029199e-01 7.260395289736e-01 7.294582220789e-01 7.329437506863e-01 7.364980254394e-01 7.401155615688e-01 7.437994029729e-01 7.475460058611e-01 7.513567121234e-01 7.552281621141e-01 7.591607817806e-01 7.631546662254e-01 7.672062079487e-01 7.713178317067e-01 7.754848591741e-01 7.797086314253e-01 7.839867017066e-01 7.883194483295e-01 7.927057773591e-01 7.971434602042e-01 8.016324955248e-01 8.061708929970e-01 8.107570338789e-01 8.153915093847e-01 8.200711065317e-01 8.247969386872e-01 8.295672044007e-01 8.343783664191e-01 8.392321429784e-01 8.441262363308e-01 8.490593488856e-01 8.540304913072e-01 8.590375329247e-01 8.640822199696e-01 8.691586082065e-01 8.742695324050e-01 8.794127533248e-01 8.845851671725e-01 8.897880599335e-01 8.950185211784e-01 9.002760587907e-01 9.055594026621e-01 9.108663849289e-01 9.161978962619e-01 9.215504171165e-01 9.269230096257e-01 9.323142762515e-01 9.377253318025e-01 9.431520243507e-01 9.485931339110e-01 9.540512087443e-01 9.595196353240e-01 9.650005701496e-01 9.704931416302e-01 9.759935385052e-01 9.815019515519e-01 9.870168947004e-01 9.925381807460e-01 9.980631544336e-01 1.003589532707e+00 1.009118928442e+00 1.014647800369e+00 1.020176284111e+00 1.025702227885e+00 1.031224035264e+00 1.036740355967e+00 1.042251874696e+00 1.047756259310e+00 1.053250330834e+00 1.058735893664e+00 1.064210383990e+00 1.069671898996e+00 1.075120856047e+00 1.080553189268e+00 1.085971431957e+00 1.091372306900e+00 1.096753553822e+00 1.102114766765e+00 1.107455438754e+00 1.112773012437e+00 1.118067325760e+00 1.123338625907e+00 1.128581227057e+00 1.133798280585e+00 1.138986531305e+00 1.144143976286e+00 1.149272874769e+00 1.154368639993e+00 1.159431342489e+00 1.164459993143e+00 1.169453337343e+00 1.174410183128e+00 1.179328213249e+00 1.184207903833e+00 1.189047605540e+00 1.193845093556e+00 1.198602146009e+00 1.203314564601e+00 1.207981369551e+00 1.212603359908e+00 1.217177769268e+00 1.221704124689e+00 1.226183140057e+00 1.230611466047e+00 1.234986941472e+00 1.239312997575e+00 1.243583781452e+00 1.247800937317e+00 1.251963795495e+00 1.256069548202e+00 1.260118966492e+00 1.264109313383e+00 1.268041712613e+00 1.271914272838e+00 1.275724259142e+00 1.279473315989e+00 1.283159787770e+00 1.286782388924e+00 1.290341279948e+00 1.293834936341e+00 1.297262448622e+00 1.300623154819e+00 1.303917181381e+00 1.307141233306e+00 1.310297955921e+00 1.313384427164e+00 1.316400523571e+00 1.319346210877e+00 1.322221330539e+00 1.325022316680e+00 1.327751540459e+00 1.330407968940e+00 1.332990383184e+00 1.335499094399e+00 1.337932016228e+00 1.340290110650e+00 1.342573101291e+00 1.344781619123e+00 1.346911910728e+00 1.348966436947e+00 1.350946852686e+00 1.352847508905e+00 1.354672247780e+00 1.356421988679e+00 1.358092098078e+00 1.359684888258e+00 1.361203074583e+00 1.362642093776e+00 1.364004694651e+00 1.365291597578e+00 1.366499782395e+00 1.367632738482e+00 1.368688597854e+00 1.369668012352e+00 1.370572717551e+00 1.371402176401e+00 1.372157436888e+00 1.372837963198e+00 1.373444565758e+00 1.373978374954e+00 1.374440747052e+00 1.374831858808e+00 1.375151236836e+00 1.375402032633e+00 1.375583363987e+00 1.375695500843e+00 1.375741101292e+00 1.375721158121e+00 1.375636245688e+00 1.375487588022e+00 1.375277977433e+00 1.375005388833e+00 1.374674487653e+00 1.374285933703e+00 1.373839170942e+00 1.373339110761e+00 1.372787117223e+00 1.372182000476e+00 1.371526794020e+00 1.370824796493e+00 1.370077628370e+00 1.369285558863e+00 1.368453086358e+00 1.367580854387e+00 1.366671451080e+00 1.365726054684e+00 1.364748917296e+00 1.363741432888e+00 1.362706026818e+00 1.361645435380e+00 1.360561982103e+00 1.359459475171e+00 1.358340048410e+00 1.357207463633e+00 1.356062642864e+00 1.354909474009e+00 1.353751839904e+00 1.352591830015e+00 1.351430975927e+00 1.350274781901e+00 1.349127551768e+00 1.347988067131e+00 1.346864130949e+00 1.345755159161e+00 1.344669903854e+00 1.343605926158e+00 1.342568742468e+00 1.341564381282e+00 1.340589902101e+00 1.339658070458e+00 1.338762446705e+00 1.337914739606e+00 1.337113262520e+00 1.336362831022e+00 1.335669712933e+00 1.335029960404e+00 1.334458813549e+00 1.333943867835e+00 1.333505991967e+00 1.333133370287e+00 1.332838226983e+00 1.332621417434e+00 1.332479842307e+00 1.332433506477e+00 1.332460480498e+00 1.332588235545e+00 1.332800520585e+00 1.333113594527e+00 1.333523357781e+00 1.334029912513e+00 1.334645904854e+00 1.335355483433e+00 1.336186823700e+00 1.337112094940e+00 1.338158961961e+00 1.339310665733e+00 1.340578003153e+00 1.341963148476e+00 1.343456794282e+00 1.345079336954e+00 1.346803726242e+00 1.348661816243e+00 1.350626439470e+00 1.352717093807e+00 1.354925993145e+00 1.357246574607e+00 1.359699497927e+00 1.362253209811e+00 1.364941429932e+00 1.367730878922e+00 1.370648031847e+00 1.373671079210e+00 1.376807139066e+00 1.380059826046e+00 1.383409557470e+00 1.386881560237e+00 1.390440981231e+00 1.394118423725e+00 1.397881896491e+00 1.401749277334e+00 1.405709964759e+00 1.409754155862e+00 1.413896879902e+00 1.418110309345e+00 1.422417073499e+00 1.426788097482e+00 1.431239604820e+00 1.435755595396e+00 1.440334732730e+00 1.444979875143e+00 1.449671546299e+00 1.454422611600e+00 1.459212336939e+00 1.464050317431e+00 1.468919057595e+00 1.473822983836e+00 1.478754156378e+00 1.483705155368e+00 1.488674887260e+00 1.493653140480e+00 1.498641959676e+00 1.503628844581e+00 1.508613769922e+00 1.513588006710e+00 1.518547899095e+00 1.523487839594e+00 1.528403342121e+00 1.533287468894e+00 1.538135190209e+00 1.542942364737e+00 1.547701509951e+00 1.552410757276e+00 1.557061138922e+00 1.561652769764e+00 1.566172739419e+00 1.570623918673e+00 1.574995031538e+00 1.579284914912e+00 1.583486652341e+00 1.587595734925e+00 1.591613238382e+00 1.595522687591e+00 1.599333392193e+00 1.603026197512e+00 1.606611867564e+00 1.610072815957e+00 1.613412757937e+00 1.616626552093e+00 1.619705809097e+00 1.622658829485e+00 1.625461158185e+00 1.628135365957e+00 1.630651733654e+00 1.633030066048e+00 1.635251380887e+00 1.637319212252e+00 1.639235766420e+00 1.640980360447e+00 1.642579691585e+00 1.643999347337e+00 1.645267051236e+00 1.646355027004e+00 1.647278146520e+00 1.648033037287e+00 1.648606045513e+00 1.649018492086e+00 1.649239433952e+00 1.649301765600e+00 1.649173729656e+00 1.648876083431e+00 1.648402197074e+00 1.647743919743e+00 1.646921538781e+00 1.645906799412e+00 1.644734376892e+00 1.643370056473e+00 1.641843443685e+00 1.640139616605e+00 1.638261907144e+00 1.636222404404e+00 1.634005025871e+00 1.631636312046e+00 1.629088735669e+00 1.626393816052e+00 1.623531653353e+00 1.620520108004e+00 1.617359570767e+00 1.614044872474e+00 1.610596406379e+00 1.606996349482e+00 1.603274661595e+00 1.599411082548e+00 1.595431692838e+00 1.591325723356e+00 1.587109064850e+00 1.582784102654e+00 1.578352002472e+00 1.573831963037e+00 1.569213070476e+00 1.564521651375e+00 1.559746016633e+00 1.554911167503e+00 1.550012326104e+00 1.545062214348e+00 1.540072547250e+00 1.535044816174e+00 1.530000132110e+00 1.524931746089e+00 1.519867695793e+00 1.514800760076e+00 1.509755543138e+00 1.504735332655e+00 1.499751958943e+00 1.494820007878e+00 1.489943855211e+00 1.485148299278e+00 1.480428350662e+00 1.475814818793e+00 1.471304632699e+00 1.466920093176e+00 1.462669716573e+00 1.458565379677e+00 1.454629797561e+00 1.450859280417e+00 1.447287787078e+00 1.443905548191e+00 1.440748157994e+00 1.437811183777e+00 1.435116216400e+00 1.432675672990e+00 1.430494029906e+00 1.428597914605e+00 1.426978549570e+00 1.425669984958e+00 1.424660207949e+00 1.423976462968e+00 1.423619469471e+00 1.423597450031e+00 1.423923600247e+00 1.424593598221e+00 1.425629303499e+00 1.427016992895e+00 1.428780334919e+00 1.430904348316e+00 1.433401231147e+00 1.436267674960e+00 1.439501120629e+00 1.443106733069e+00 1.447068230642e+00 1.451398854215e+00 1.456071129581e+00 1.461100332040e+00 1.466457936853e+00 1.472147963610e+00 1.478156220016e+00 1.484461028407e+00 1.491068529009e+00 1.497939702601e+00 1.505082510859e+00 1.512462054760e+00 1.520070206105e+00 1.527888884779e+00 1.535888364862e+00 1.544064507865e+00 1.552379093156e+00 1.560825454464e+00 1.569368954386e+00 1.577994790702e+00 1.586674932286e+00 1.595388062336e+00 1.604109838389e+00 1.612814185234e+00 1.621481500832e+00 1.630080317339e+00 1.638595289684e+00 1.646992102876e+00 1.655257053852e+00 1.663356367079e+00 1.671275093409e+00 1.678989005447e+00 1.686469546243e+00 1.693704905826e+00 1.700662591256e+00 1.707336491667e+00 1.713694490107e+00 1.719725566124e+00 1.725410221436e+00 1.730729979336e+00 1.735676452277e+00 1.740228990453e+00 1.744380329474e+00 1.748110509346e+00 1.751421803108e+00 1.754294660326e+00 1.756729476840e+00 1.758721656995e+00 1.760259236704e+00 1.761351210325e+00 1.761985080378e+00 1.762175633228e+00 1.761913630226e+00 1.761212347207e+00 1.760077060856e+00 1.758512149795e+00 1.756533237123e+00 1.754146422301e+00 1.751373955109e+00 1.748219266446e+00 1.744713260990e+00 1.740861425496e+00 1.736694465570e+00 1.732229052111e+00 1.727486533708e+00 1.722500704436e+00 1.717280503753e+00 1.711872650353e+00 1.706287323774e+00 1.700563277004e+00 1.694726978431e+00 1.688802756292e+00 1.682832128117e+00 1.676829762209e+00 1.670838076470e+00 1.664876607444e+00 1.658985059053e+00 1.653180305738e+00 1.647495988476e+00 1.641958202175e+00 1.636588384141e+00 1.631416482494e+00 1.626452130526e+00 1.621732597789e+00 1.617258322804e+00 1.613058246154e+00 1.609139526364e+00 1.605512652394e+00 1.602195928984e+00 1.599181914054e+00 1.596490189766e+00 1.594108418001e+00 1.592049597814e+00 1.590303343236e+00 1.588865464596e+00 1.587736454915e+00 1.586898771434e+00 1.586352062803e+00 1.586071818012e+00 1.586062354056e+00 1.586294498712e+00 1.586759493090e+00 1.587442370832e+00 1.588320079888e+00 1.589384507771e+00 1.590605971299e+00 1.591978444182e+00 1.593472101661e+00 1.595075734859e+00 1.596764331335e+00 1.598522660053e+00 1.600333065952e+00 1.602171247713e+00 1.604025318411e+00 1.605867018925e+00 1.607690612578e+00 1.609462871410e+00 1.611177071876e+00 1.612811310545e+00 1.614341657943e+00 1.615760379242e+00 1.617034923448e+00 1.618163772149e+00 1.619114121669e+00 1.619877621836e+00 1.620433515338e+00 1.620762260352e+00 1.620856218175e+00 1.620688027479e+00 1.620256965720e+00 1.619536722748e+00 1.618527467272e+00 1.617212133554e+00 1.615588575212e+00 1.613651453205e+00 1.611394260433e+00 1.608829703859e+00 1.605947997741e+00 1.602773586479e+00 1.599306982815e+00 1.595574636856e+00 1.591593644862e+00 1.587388309956e+00 1.582997873994e+00 1.578442619633e+00 1.573780969278e+00 1.569037505984e+00 1.564273909841e+00 1.559529456906e+00 1.554858208468e+00 1.550316742408e+00 1.545946323462e+00 1.541814934558e+00 1.537951590189e+00 1.534422742772e+00 1.531250671428e+00 1.528480603798e+00 1.526137933494e+00 1.524232271746e+00 1.522789802964e+00 1.521784027807e+00 1.521228657977e+00 1.521074583175e+00 1.521301411807e+00 1.521859399209e+00 1.522679794114e+00 1.523715934872e+00 1.524865039360e+00 1.526072800301e+00 1.527226694211e+00 1.528248483465e+00 1.529041320822e+00 1.529505321942e+00 1.529566565770e+00 1.529116063570e+00 1.528098328539e+00 1.526421165756e+00 1.524038136880e+00 1.520896193558e+00 1.516952336695e+00 1.512197101932e+00 1.506605626485e+00 1.500198863805e+00 1.492989029325e+00 1.485012618213e+00 1.476317180903e+00 1.466960666442e+00 1.457010838965e+00 1.446544920925e+00 1.435641015485e+00 1.424383515365e+00 1.412850951911e+00 1.401120427030e+00 1.389264426207e+00 1.377334032776e+00 1.365386048144e+00 1.353440265422e+00 1.341520626573e+00 1.329614965380e+00 1.317708059071e+00 1.305762970951e+00 1.293721160820e+00 1.281529151975e+00 1.269097702641e+00 1.256364766883e+00 1.243236175692e+00 1.229645150520e+00 1.215520183702e+00 1.200804879268e+00 1.185474315559e+00 1.169494399575e+00 1.152905348179e+00 1.135717681784e+00 1.118028504128e+00 1.099932816581e+00 1.081561630830e+00 1.063112821449e+00 1.044750806693e+00 1.026742456432e+00 1.009311593863e+00 9.927374301045e-01 9.773053975302e-01 9.632696711601e-01 9.509159670185e-01 9.404718402705e-01 9.321500105367e-01 9.261112857714e-01 9.224738634658e-01 9.212753423347e-01 9.225208887860e-01 9.261280265413e-01 9.319664637584e-01 9.398616109466e-01 9.495717402524e-01 9.608509023029e-01 9.733922426130e-01 9.869078549343e-01 1.001068336992e+00 1.015566916623e+00 1.030093904494e+00 1.044337029043e+00 1.058031910485e+00 1.070892102885e+00 1.082697704217e+00 1.093218494162e+00 1.100044268658e+00 1.105091703419e+00 1.108703064804e+00 1.111367066264e+00 1.113526340629e+00 1.115427793986e+00 1.117046307179e+00 1.118110187080e+00 1.118152076195e+00 1.116702533958e+00 1.113439673938e+00 1.108283601045e+00 1.101461953724e+00 1.093466629450e+00 1.084901283530e+00 1.076320116640e+00 1.068098834495e+00 1.060311486401e+00 1.052732101053e+00 1.044954994649e+00 1.036536857065e+00 1.027166041442e+00 1.016809054640e+00 1.005740272692e+00 9.944742889207e-01 9.836570344339e-01 9.738640456492e-01 9.654181146268e-01 9.583092516395e-01 9.522133504443e-01 9.465783071893e-01 9.408170173866e-01 9.344910838135e-01 9.274176561203e-01 9.197468799274e-01 9.116783845551e-01 8.920243993894e-01 8.533411552470e-01 7.946089329066e-01 7.398957752706e-01 7.172465338579e-01 7.405903763206e-01 7.972325500364e-01 8.585897579488e-01 8.982605897284e-01 9.007585774873e-01 8.636480679459e-01 7.982903222132e-01 7.297979577994e-01 6.918129813559e-01 7.074342211450e-01 7.681461002390e-01 8.418890971077e-01 8.968782921444e-01 9.134363558433e-01 8.862540913744e-01 8.249537773648e-01 7.545454810852e-01 7.116614600680e-01 7.257224269250e-01 7.925827853724e-01 8.785615891385e-01 9.472627579847e-01 9.742589336741e-01 9.499841340913e-01 8.805494100466e-01 7.895963053703e-01 7.191690999746e-01 7.152521259066e-01 7.881000566304e-01 9.005267927292e-01 1.004417305317e+00 1.064630220214e+00 1.061830790540e+00 9.912911556431e-01 8.630570664160e-01 7.056234921951e-01 5.756747949265e-01 5.531560217576e-01 6.553772237901e-01 8.086806654167e-01 9.454669070453e-01 1.029183436790e+00 1.043493814580e+00 9.861617412336e-01 8.672218227622e-01 7.096049486174e-01 5.540673034103e-01 4.661197969356e-01 4.964380896670e-01 6.034753544509e-01 7.169050906214e-01 7.985111883897e-01 8.350338702203e-01 8.284390188690e-01 7.912874125693e-01 7.430091618349e-01 7.040705943924e-01 6.871592509656e-01 6.908514382311e-01 7.032829801836e-01 7.128725663092e-01 7.162978984249e-01 7.203096352747e-01 7.373891158649e-01 7.765467200851e-01 8.351216228995e-01 8.990258678824e-01 9.499531062459e-01 9.724922832313e-01 9.586573033699e-01 9.104863990247e-01 8.419096153936e-01 7.790419253598e-01 7.536656849825e-01 7.839615052837e-01 8.581528613770e-01 9.452074204760e-01 1.015241550586e+00 1.049000314051e+00 1.039482775540e+00 9.918464387440e-01 9.229778273241e-01 8.593442728065e-01 8.289018725896e-01 8.449550962467e-01 8.959248721766e-01 9.552558913272e-01 9.983588429380e-01 1.011349525100e+00 9.930028273507e-01 9.540276494694e-01 9.141264080235e-01 8.947482243041e-01 9.071356833369e-01 9.443296499573e-01 9.859879148462e-01 1.010423973767e+00 1.003482553872e+00 9.626893634320e-01 8.991246667636e-01 8.374534928446e-01 8.099066223693e-01 8.376293468816e-01 9.122216575034e-01 1.002664277738e+00 1.075950883856e+00 1.108375388051e+00 1.088273163423e+00 1.016681220984e+00 9.086041543289e-01 7.956618876408e-01 7.254606907335e-01 7.391427577596e-01 8.303651253762e-01 9.528835694766e-01 1.061479465805e+00 1.127084171036e+00 1.135654237264e+00 1.085917148196e+00 9.887713893058e-01 8.681243837182e-01 7.620943016828e-01 7.157131445664e-01 7.506045209040e-01 8.419139172569e-01 9.452544664975e-01 1.027571567798e+00 1.094617421787e+00
 2.080182513223e-01 2.089764485339e-01 2.099915609196e-01 2.110671561983e-01 2.121982400136e-01 2.133615628566e-01 2.145146198368e-01 2.156291682541e-01 2.167269689829e-01 2.178653890952e-01 2.190697681207e-01 2.203268404192e-01 2.216123337282e-01 2.229116197984e-01 2.242052469384e-01 2.254760195675e-01 2.267406149691e-01 2.280392462547e-01 2.293913676346e-01 2.307689691273e-01 2.321395657867e-01 2.335137648943e-01 2.349195223947e-01 2.363472127121e-01 2.377582355945e-01 2.391399652073e-01 2.405208937820e-01 2.419405939302e-01 2.434099546697e-01 2.449165767201e-01 2.464450729916e-01 2.479751938573e-01 2.494846586175e-01 2.509723707277e-01 2.524541641102e-01 2.539467215368e-01 2.554595128322e-01 2.570098538231e-01 2.586201209614e-01 2.602838507673e-01 2.619431589036e-01 2.635397647923e-01 2.650690579460e-01 2.665866051254e-01 2.681494939401e-01 2.697693494167e-01 2.714356401711e-01 2.731284333974e-01 2.748318538483e-01 2.765296312803e-01 2.782027014666e-01 2.798346991418e-01 2.814206052344e-01 2.829822825067e-01 2.845883642144e-01 2.863088348421e-01 2.881440875760e-01 2.900065397810e-01 2.917864717102e-01 2.934421352815e-01 2.950255573708e-01 2.966286209991e-01 2.983275038076e-01 3.001450899533e-01 3.020361927576e-01 3.039225268187e-01 3.057500830470e-01 3.075196874813e-01 3.092578317765e-01 3.109842119652e-01 3.127253405823e-01 3.145283733080e-01 3.164315171943e-01 3.184234968809e-01 3.204399963659e-01 3.223993796005e-01 3.242483492005e-01 3.260057964515e-01 3.277699875103e-01 3.296700610120e-01 3.317540201044e-01 3.339405643010e-01 3.360789557399e-01 3.380702377919e-01 3.399306263425e-01 3.417773638921e-01 3.437443759360e-01 3.458827437186e-01 3.481079981126e-01 3.502708113597e-01 3.522819392140e-01 3.541863083251e-01 3.561066493979e-01 3.581378995676e-01 3.602744866529e-01 3.624133174499e-01 3.644358410483e-01 3.663033969701e-01 3.681070996505e-01 3.699877377381e-01 3.720213028093e-01 3.741536018865e-01 3.762457694909e-01 3.781807538150e-01 3.799464897458e-01 3.816599865171e-01 3.834963852591e-01 3.855464228268e-01 3.877511794644e-01 3.899447247458e-01 3.919874247415e-01 3.938595399728e-01 3.956750490113e-01 3.976066569921e-01 3.997517052497e-01 4.020613637938e-01 4.043799905094e-01 4.065729316206e-01 4.086201985615e-01 4.106159625024e-01 4.126798728192e-01 4.148664324520e-01 4.171225938316e-01 4.193343390351e-01 4.214320608204e-01 4.234406326368e-01 4.254520320704e-01 4.275311170858e-01 4.296606607349e-01 4.317679837233e-01 4.337830342179e-01 4.357102590342e-01 4.376324384906e-01 4.396483385119e-01 4.417783731752e-01 4.439584870061e-01 4.461027358639e-01 4.481662955331e-01 4.501831022129e-01 4.522255467622e-01 4.543475119446e-01 4.565457056867e-01 4.587654401199e-01 4.609614052518e-01 4.631266634420e-01 4.652735769553e-01 4.674102964710e-01 4.695318011882e-01 4.716299145659e-01 4.737151086618e-01 4.758157078558e-01 4.779599381370e-01 4.801396282351e-01 4.823140439855e-01 4.844436829492e-01 4.865306187109e-01 4.886072377254e-01 4.907153850634e-01 4.928673715478e-01 4.950489905427e-01 4.972273937257e-01 4.993893833483e-01 5.015409333671e-01 5.036843167382e-01 5.058103381567e-01 5.079079447446e-01 5.099879723362e-01 5.120786347138e-01 5.142068351379e-01 5.163748923582e-01 5.185505474338e-01 5.206969776328e-01 5.228050959272e-01 5.249065006728e-01 5.270384049778e-01 5.292089745583e-01 5.313966428473e-01 5.335692421265e-01 5.357165943424e-01 5.378531804781e-01 5.400007667792e-01 5.421588543851e-01 5.443059696151e-01 5.464211694530e-01 5.485119622695e-01 5.506042571268e-01 5.527198169600e-01 5.548600981809e-01 5.570038566439e-01 5.591295202148e-01 5.612380231457e-01 5.633482404434e-01 5.654758576850e-01 5.676215466087e-01 5.697699010063e-01 5.719088892825e-01 5.740324955066e-01 5.761518281550e-01 5.782778805467e-01 5.804095470617e-01 5.825362531206e-01 5.846515057149e-01 5.867562561641e-01 5.888586171083e-01 5.909657138142e-01 5.930770649158e-01 5.951845963037e-01 5.972859968158e-01 5.993851538782e-01 6.014892025595e-01 6.035988576858e-01 6.057064990125e-01 6.078067879195e-01 6.098981078620e-01 6.119871561342e-01 6.140781559997e-01 6.161700860999e-01 6.182561389569e-01 6.203329376681e-01 6.224074578707e-01 6.244807417653e-01 6.265547742471e-01 6.286288727593e-01 6.306978036256e-01 6.327640544473e-01 6.348285306216e-01 6.368911471955e-01 6.389514507216e-01 6.410064552726e-01 6.430573492463e-01 6.451060114984e-01 6.471523148356e-01 6.491969124692e-01 6.512367078908e-01 6.532716054985e-01 6.553027365335e-01 6.573344566237e-01 6.593654271350e-01 6.613893133378e-01 6.634108425566e-01 6.654270846341e-01 6.674404373304e-01 6.694512351773e-01 6.714594342417e-01 6.734631208807e-01 6.754612555601e-01 6.774556184805e-01 6.794444524024e-01 6.814287840066e-01 6.834113156122e-01 6.853895580470e-01 6.873631593743e-01 6.893324536308e-01 6.912989478450e-01 6.932595853177e-01 6.952171366193e-01 6.971695460050e-01 6.991177902397e-01 7.010612574895e-01 7.030004765105e-01 7.049350519509e-01 7.068626394339e-01 7.087887320048e-01 7.107094322932e-01 7.126240289498e-01 7.145332952740e-01 7.164381773828e-01 7.183372151607e-01 7.202323898764e-01 7.221231642467e-01 7.240055031371e-01 7.258815009814e-01 7.277547260414e-01 7.296224769628e-01 7.314846955689e-01 7.333406590210e-01 7.351924910038e-01 7.370376497149e-01 7.388769815987e-01 7.407119829038e-01 7.425380194711e-01 7.443590527445e-01 7.461747984664e-01 7.479841955896e-01 7.497873544081e-01 7.515846245784e-01 7.533753319833e-01 7.551594443748e-01 7.569371692557e-01 7.587092167550e-01 7.604740270627e-01 7.622334184603e-01 7.639861371744e-01 7.657314979667e-01 7.674691281121e-01 7.692004786228e-01 7.709257144491e-01 7.726442101547e-01 7.743555987214e-01 7.760599411870e-01 7.777565822998e-01 7.794448557828e-01 7.811261355325e-01 7.828005501245e-01 7.844677423820e-01 7.861277360059e-01 7.877782706736e-01 7.894229178108e-01 7.910590828101e-01 7.926879378609e-01 7.943071078128e-01 7.959202225745e-01 7.975243956069e-01 7.991204594802e-01 8.007079046082e-01 8.022877074483e-01 8.038577995009e-01 8.054208960795e-01 8.069747345136e-01 8.085213107317e-01 8.100591342631e-01 8.115866047377e-01 8.131061697761e-01 8.146160586800e-01 8.161163038897e-01 8.176076436060e-01 8.190908330391e-01 8.205658423611e-01 8.220330254098e-01 8.234896312873e-01 8.249355907606e-01 8.263705131835e-01 8.277954494891e-01 8.292133884006e-01 8.306201321690e-01 8.320209292389e-01 8.334115799078e-01 8.347916424225e-01 8.361607344959e-01 8.375196558714e-01 8.388651039667e-01 8.402011726543e-01 8.415299728028e-01 8.428502673432e-01 8.441596402109e-01 8.454598431319e-01 8.467491119841e-01 8.480234322032e-01 8.492876827208e-01 8.505414907776e-01 8.517843436089e-01 8.530197741959e-01 8.542481044649e-01 8.554610441344e-01 8.566631803253e-01 8.578534323320e-01 8.590287710871e-01 8.601956970446e-01 8.613509818732e-01 8.624975125142e-01 8.636336412371e-01 8.647576012308e-01 8.658663633454e-01 8.669635907063e-01 8.680484254315e-01 8.691212237909e-01 8.701834327540e-01 8.712338007477e-01 8.722717495535e-01 8.732981282454e-01 8.743096050769e-01 8.753085571578e-01 8.762960240241e-01 8.772697182683e-01 8.782306859913e-01 8.791816322096e-01 8.801175853296e-01 8.810402581506e-01 8.819489364963e-01 8.828456256823e-01 8.837263918086e-01 8.845966534645e-01 8.854536586599e-01 8.862966595014e-01 8.871261779208e-01 8.879401931935e-01 8.887402238763e-01 8.895284396874e-01 8.903026671819e-01 8.910630416742e-01 8.918112786625e-01 8.925428016239e-01 8.932593720067e-01 8.939646271290e-01 8.946535824211e-01 8.953304277802e-01 8.959944284802e-01 8.966411817174e-01 8.972726397134e-01 8.978897760054e-01 8.984924736863e-01 8.990814725171e-01 8.996570225956e-01 9.002156689264e-01 9.007606071475e-01 9.012875561579e-01 9.017979608046e-01 9.022940600066e-01 9.027763906610e-01 9.032435693738e-01 9.036956692318e-01 9.041298698381e-01 9.045462866019e-01 9.049483543191e-01 9.053341644504e-01 9.057039626812e-01 9.060607528133e-01 9.063995198746e-01 9.067239503124e-01 9.070293459931e-01 9.073191699866e-01 9.075915566940e-01 9.078496798858e-01 9.080913797457e-01 9.083160486476e-01 9.085248255037e-01 9.087156631875e-01 9.088920043004e-01 9.090477253965e-01 9.091879827648e-01 9.093121682138e-01 9.094198591378e-01 9.095103287597e-01 9.095842095846e-01 9.096406159043e-01 9.096779590384e-01 9.096997952494e-01 9.097041790914e-01 9.096902224827e-01 9.096608745358e-01 9.096126847902e-01 9.095468164243e-01 9.094628287057e-01 9.093618901517e-01 9.092431572216e-01 9.091059343942e-01 9.089517819684e-01 9.087792765461e-01 9.085891983453e-01 9.083808892453e-01 9.081542342970e-01 9.079088033899e-01 9.076455409803e-01 9.073646642363e-01 9.070657358360e-01 9.067474075005e-01 9.064094981281e-01 9.060536459387e-01 9.056787120212e-01 9.052854431460e-01 9.048752992147e-01 9.044455592498e-01 9.039970822786e-01 9.035297952858e-01 9.030426505386e-01 9.025385187784e-01 9.020168309448e-01 9.014762875307e-01 9.009167292859e-01 9.003375254823e-01 8.997406867356e-01 8.991231258255e-01 8.984893440470e-01 8.978375264870e-01 8.971655068205e-01 8.964731858763e-01 8.957604191823e-01 8.950308338298e-01 8.942820087122e-01 8.935152495388e-01 8.927293308937e-01 8.919220917426e-01 8.910971889979e-01 8.902508727834e-01 8.893884709523e-01 8.885079586149e-01 8.876081196842e-01 8.866886093591e-01 8.857496238756e-01 8.847917436790e-01 8.838172978431e-01 8.828238475844e-01 8.818112689060e-01 8.807805674253e-01 8.797303844195e-01 8.786604289478e-01 8.775744958427e-01 8.764671262380e-01 8.753427472745e-01 8.742011312829e-01 8.730379087915e-01 8.718579777733e-01 8.706596446882e-01 8.694439469618e-01 8.682103357154e-01 8.669577577966e-01 8.656876637089e-01 8.643992480319e-01 8.630937086535e-01 8.617714574577e-01 8.604310478909e-01 8.590718075002e-01 8.576951018269e-01 8.563034453160e-01 8.548921598334e-01 8.534657937103e-01 8.520217993142e-01 8.505602869911e-01 8.490830981523e-01 8.475876420823e-01 8.460785143375e-01 8.445513947389e-01 8.430090877658e-01 8.414497614933e-01 8.398766925171e-01 8.382866792252e-01 8.366826300753e-01 8.350635475459e-01 8.334270722240e-01 8.317777640004e-01 8.301133966529e-01 8.284349535408e-01 8.267435469619e-01 8.250360584386e-01 8.233161016761e-01 8.215828866337e-01 8.198364709006e-01 8.180775897439e-01 8.163053946482e-01 8.145209864339e-01 8.127247148470e-01 8.109169374040e-01 8.090967242858e-01 8.072658988203e-01 8.054241039334e-01 8.035724591036e-01 8.017105224785e-01 7.998380443901e-01 7.979570352903e-01 7.960674304019e-01 7.941681767933e-01 7.922612236737e-01 7.903445533765e-01 7.884219921928e-01 7.864927632168e-01 7.845549006264e-01 7.826126207646e-01 7.806639366345e-01 7.787084507525e-01 7.767504112560e-01 7.747857364532e-01 7.728186773522e-01 7.708477859419e-01 7.688739667915e-01 7.668976114155e-01 7.649187920472e-01 7.629418458770e-01 7.609616082755e-01 7.589803898141e-01 7.570012604859e-01 7.550234825274e-01 7.530448515923e-01 7.510711264342e-01 7.490999703037e-01 7.471308131742e-01 7.451670282794e-01 7.432083184342e-01 7.412544528686e-01 7.393073476647e-01 7.373669136488e-01 7.354347682115e-01 7.335102231104e-01 7.315962380852e-01 7.296919512329e-01 7.277973079727e-01 7.259161437959e-01 7.240465116601e-01 7.221908089099e-01 7.203485117707e-01 7.185223840925e-01 7.167101017057e-01 7.149163628156e-01 7.131396044282e-01 7.113811239072e-01 7.096433546942e-01 7.079252135510e-01 7.062291720131e-01 7.045540577024e-01 7.029033167551e-01 7.012756529887e-01 6.996761766099e-01 6.980996079313e-01 6.965522576529e-01 6.950341332669e-01 6.935440710479e-01 6.920845884654e-01 6.906573573018e-01 6.892624814702e-01 6.879003188848e-01 6.865748390717e-01 6.852831474708e-01 6.840293684203e-01 6.828136273290e-01 6.816371743139e-01 6.805019143953e-01 6.794068221794e-01 6.783543564973e-01 6.773440875712e-01 6.763812836226e-01 6.754640076599e-01 6.745920445671e-01 6.737686063884e-01 6.729950630100e-01 6.722710136772e-01 6.715985302352e-01 6.709788779781e-01 6.704118101689e-01 6.699002202081e-01 6.694434025467e-01 6.690436722688e-01 6.687013896483e-01 6.684187028888e-01 6.681944848612e-01 6.680304829722e-01 6.679297114672e-01 6.678900745840e-01 6.679145779713e-01 6.680050269027e-01 6.681578660979e-01 6.683788704794e-01 6.686655587282e-01 6.690205039350e-01 6.694451634641e-01 6.699373463136e-01 6.705001488516e-01 6.711332408430e-01 6.718387112765e-01 6.726155777946e-01 6.734642945655e-01 6.743865839932e-01 6.753818415672e-01 6.764513868426e-01 6.775961099397e-01 6.788152109980e-01 6.801099104165e-01 6.814800893269e-01 6.829248797608e-01 6.844475079474e-01 6.860460898893e-01 6.877211825690e-01 6.894721213446e-01 6.913001044367e-01 6.932048352647e-01 6.951860369952e-01 6.972450348025e-01 6.993799308523e-01 7.015902692737e-01 7.038800330284e-01 7.062441252104e-01 7.086827808117e-01 7.112001878196e-01 7.137900772775e-01 7.164557053209e-01 7.191970924156e-01 7.220120443845e-01 7.249019547781e-01 7.278637349701e-01 7.308987334309e-01 7.340056187163e-01 7.371835646067e-01 7.404346849922e-01 7.437543075863e-01 7.471450076112e-01 7.506026648547e-01 7.541309219970e-01 7.577247723510e-01 7.613852214105e-01 7.651133510704e-01 7.689049952122e-01 7.727609657527e-01 7.766799763575e-01 7.806626197298e-01 7.847042567340e-01 7.888081503992e-01 7.929715901535e-01 7.971918564492e-01 8.014711403019e-01 8.058046336960e-01 8.101953386349e-01 8.146396618634e-01 8.191381068891e-01 8.236872556197e-01 8.282876948709e-01 8.329387785437e-01 8.376378401101e-01 8.423836534313e-01 8.471766001625e-01 8.520144660696e-01 8.568961452058e-01 8.618215419457e-01 8.667874119245e-01 8.717939452781e-01 8.768395474720e-01 8.819238373257e-01 8.870442912465e-01 8.921999792053e-01 8.973911792855e-01 9.026139019108e-01 9.078682970792e-01 9.131540862579e-01 9.184678824441e-01 9.238103645289e-01 9.291797378417e-01 9.345730133842e-01 9.399914160676e-01 9.454328692486e-01 9.508945823920e-01 9.563771772908e-01 9.618803633145e-01 9.673986486143e-01 9.729336558118e-01 9.784848578631e-01 9.840480503288e-01 9.896251798938e-01 9.952134296314e-01 1.000810934550e+00 1.006416997074e+00 1.012028626559e+00 1.017649038928e+00 1.023272016410e+00 1.028899454730e+00 1.034528576114e+00 1.040157515874e+00 1.045786311482e+00 1.051412257189e+00 1.057036958410e+00 1.062655602312e+00 1.068269884734e+00 1.073876403066e+00 1.079473881355e+00 1.085061689701e+00 1.090638164719e+00 1.096203988799e+00 1.101755538443e+00 1.107291855757e+00 1.112811893945e+00 1.118315076378e+00 1.123799691753e+00 1.129262243481e+00 1.134705664170e+00 1.140125871515e+00 1.145521400765e+00 1.150892992800e+00 1.156238199254e+00 1.161556138949e+00 1.166843640758e+00 1.172102570645e+00 1.177329478519e+00 1.182524809488e+00 1.187686091924e+00 1.192811986040e+00 1.197900943105e+00 1.202954179874e+00 1.207967462579e+00 1.212941821661e+00 1.217874927988e+00 1.222766585825e+00 1.227613555264e+00 1.232415082089e+00 1.237174358242e+00 1.241883786342e+00 1.246546233669e+00 1.251160704408e+00 1.255723871100e+00 1.260236479277e+00 1.264696129733e+00 1.269104138820e+00 1.273455354035e+00 1.277754068749e+00 1.281993445758e+00 1.286176518574e+00 1.290301166714e+00 1.294365189451e+00 1.298369651374e+00 1.302311496556e+00 1.306191297240e+00 1.310008526062e+00 1.313760116312e+00 1.317447839236e+00 1.321069733940e+00 1.324624890100e+00 1.328111197549e+00 1.331529382653e+00 1.334879792976e+00 1.338160078554e+00 1.341368419373e+00 1.344505351277e+00 1.347571261805e+00 1.350562812820e+00 1.353483284913e+00 1.356327301130e+00 1.359098290487e+00 1.361793813863e+00 1.364413476951e+00 1.366956495968e+00 1.369423047010e+00 1.371813846988e+00 1.374127027403e+00 1.376361059681e+00 1.378519506726e+00 1.380598435249e+00 1.382599545683e+00 1.384522481988e+00 1.386363337279e+00 1.388128616073e+00 1.389812689268e+00 1.391418317121e+00 1.392945806272e+00 1.394392545557e+00 1.395762336298e+00 1.397051822035e+00 1.398262851479e+00 1.399394977501e+00 1.400449081165e+00 1.401425509645e+00 1.402326437672e+00 1.403148460160e+00 1.403894434731e+00 1.404564046683e+00 1.405158490385e+00 1.405679572829e+00 1.406125831762e+00 1.406498258753e+00 1.406799689649e+00 1.407028693690e+00 1.407185786243e+00 1.407275142388e+00 1.407294336920e+00 1.407248789062e+00 1.407135361139e+00 1.406956537181e+00 1.406715496845e+00 1.406411755705e+00 1.406047043644e+00 1.405625257956e+00 1.405144209134e+00 1.404608239874e+00 1.404017316265e+00 1.403374650401e+00 1.402681401197e+00 1.401939638756e+00 1.401151244892e+00 1.400318848516e+00 1.399443780271e+00 1.398529104821e+00 1.397576796301e+00 1.396588604763e+00 1.395569027489e+00 1.394518341510e+00 1.393439224266e+00 1.392335770835e+00 1.391210346012e+00 1.390065252690e+00 1.388902986793e+00 1.387727755839e+00 1.386540763313e+00 1.385346669217e+00 1.384146826143e+00 1.382948193046e+00 1.381746838068e+00 1.380554041362e+00 1.379366372595e+00 1.378190112911e+00 1.377030907617e+00 1.375886657116e+00 1.374767078115e+00 1.373670396663e+00 1.372603861874e+00 1.371567375237e+00 1.370567405537e+00 1.369607816564e+00 1.368686051166e+00 1.367816940958e+00 1.366990028720e+00 1.366221370400e+00 1.365507018907e+00 1.364853281052e+00 1.364262852229e+00 1.363735326904e+00 1.363284512132e+00 1.362898191471e+00 1.362597913901e+00 1.362370285379e+00 1.362228780175e+00 1.362171261547e+00 1.362201669302e+00 1.362328737941e+00 1.362540754351e+00 1.362861226691e+00 1.363268594912e+00 1.363788496736e+00 1.364404616394e+00 1.365129507986e+00 1.365966212823e+00 1.366902932440e+00 1.367965510622e+00 1.369123537533e+00 1.370412400782e+00 1.371803242263e+00 1.373320602497e+00 1.374952013436e+00 1.376696632575e+00 1.378571489231e+00 1.380549504172e+00 1.382663934314e+00 1.384880807897e+00 1.387230800070e+00 1.389688475400e+00 1.392266979560e+00 1.394966526753e+00 1.397769828404e+00 1.400703705460e+00 1.403731832068e+00 1.406889328130e+00 1.410140464185e+00 1.413507839445e+00 1.416978012069e+00 1.420546258495e+00 1.424224470791e+00 1.427985732393e+00 1.431856592310e+00 1.435804118089e+00 1.439850797716e+00 1.443976791002e+00 1.448181891254e+00 1.452468612217e+00 1.456820985115e+00 1.461251559543e+00 1.465736722399e+00 1.470292676688e+00 1.474895907313e+00 1.479554856993e+00 1.484259403279e+00 1.489004969026e+00 1.493791809220e+00 1.498605746301e+00 1.503452963254e+00 1.508315940139e+00 1.513202295786e+00 1.518097273997e+00 1.523000231514e+00 1.527905154236e+00 1.532804357744e+00 1.537697723695e+00 1.542573702162e+00 1.547433515192e+00 1.552264514382e+00 1.557067870050e+00 1.561832688210e+00 1.566560059094e+00 1.571236957599e+00 1.575865269660e+00 1.580436449310e+00 1.584943592445e+00 1.589387640316e+00 1.593755150949e+00 1.598049453551e+00 1.602256825622e+00 1.606383187061e+00 1.610412589060e+00 1.614349050087e+00 1.618181576414e+00 1.621909035232e+00 1.625527857407e+00 1.629029804584e+00 1.632417751951e+00 1.635674810913e+00 1.638815440990e+00 1.641816251180e+00 1.644689078330e+00 1.647421088555e+00 1.650011696310e+00 1.652462821685e+00 1.654756389668e+00 1.656912690015e+00 1.658900256846e+00 1.660746465177e+00 1.662423907948e+00 1.663944626227e+00 1.665303083071e+00 1.666489740189e+00 1.667520801064e+00 1.668367000004e+00 1.669060866931e+00 1.669567371675e+00 1.669911762328e+00 1.670078676001e+00 1.670068727226e+00 1.669892813836e+00 1.669527128067e+00 1.669002961795e+00 1.668286219444e+00 1.667408792781e+00 1.666350425528e+00 1.665116189100e+00 1.663716350338e+00 1.662133125435e+00 1.660392240407e+00 1.658467048835e+00 1.656390687108e+00 1.654137200576e+00 1.651724535856e+00 1.649153064069e+00 1.646416471864e+00 1.643535433729e+00 1.640490428390e+00 1.637311031827e+00 1.633972959539e+00 1.630504285703e+00 1.626893940217e+00 1.623152411239e+00 1.619288576539e+00 1.615292964517e+00 1.611191264534e+00 1.606968131362e+00 1.602650610263e+00 1.598223968608e+00 1.593711263117e+00 1.589110663177e+00 1.584430712205e+00 1.579685249227e+00 1.574868184842e+00 1.570005122971e+00 1.565087051859e+00 1.560139631189e+00 1.555155998794e+00 1.550157356360e+00 1.545148779930e+00 1.540139760521e+00 1.535145562746e+00 1.530166493970e+00 1.525229306208e+00 1.520324770815e+00 1.515488059305e+00 1.510710530598e+00 1.506016617803e+00 1.501415644019e+00 1.496916397487e+00 1.492540471892e+00 1.488287337570e+00 1.484187574145e+00 1.480235388241e+00 1.476462232497e+00 1.472867589135e+00 1.469471473193e+00 1.466288225735e+00 1.463323095199e+00 1.460604291904e+00 1.458122521072e+00 1.455915672998e+00 1.453971720794e+00 1.452321445446e+00 1.450965762095e+00 1.449915708668e+00 1.449189211758e+00 1.448783647526e+00 1.448722599821e+00 1.448998114621e+00 1.449632026835e+00 1.450617509064e+00 1.451968438578e+00 1.453688085249e+00 1.455773913790e+00 1.458235775164e+00 1.461063106390e+00 1.464272203405e+00 1.467840029795e+00 1.471782214285e+00 1.476080409855e+00 1.480737809091e+00 1.485745263475e+00 1.491086631289e+00 1.496770206737e+00 1.502758241661e+00 1.509067320091e+00 1.515661161027e+00 1.522536880939e+00 1.529677121500e+00 1.537056330595e+00 1.544671954349e+00 1.552487798479e+00 1.560498952640e+00 1.568674225907e+00 1.576996230337e+00 1.585442802602e+00 1.593988281687e+00 1.602614190773e+00 1.611290715270e+00 1.620000324893e+00 1.628710008200e+00 1.637402136240e+00 1.646048638174e+00 1.654627789021e+00 1.663110651082e+00 1.671472149972e+00 1.679695159690e+00 1.687744521915e+00 1.695607877388e+00 1.703251336313e+00 1.710662988601e+00 1.717811886633e+00 1.724680403709e+00 1.731251099907e+00 1.737496437065e+00 1.743406821825e+00 1.748957367446e+00 1.754138513827e+00 1.758929636663e+00 1.763322223502e+00 1.767296013670e+00 1.770846020482e+00 1.773961643248e+00 1.776631492871e+00 1.778857137299e+00 1.780620931020e+00 1.781934259333e+00 1.782780761304e+00 1.783170706111e+00 1.783102487404e+00 1.782577443375e+00 1.781607564864e+00 1.780191377738e+00 1.778346095732e+00 1.776074033089e+00 1.773397330112e+00 1.770320318445e+00 1.766865430006e+00 1.763050932842e+00 1.758888749142e+00 1.754410740810e+00 1.749623295973e+00 1.744569711888e+00 1.739256336933e+00 1.733721308425e+00 1.727987772814e+00 1.722076225219e+00 1.716030268143e+00 1.709862319498e+00 1.703616213690e+00 1.697309561137e+00 1.690980774805e+00 1.684654278070e+00 1.678360320647e+00 1.672131048786e+00 1.665985726395e+00 1.659962760930e+00 1.654073757221e+00 1.648359879138e+00 1.642828001151e+00 1.637510928057e+00 1.632426040082e+00 1.627584052063e+00 1.623012940134e+00 1.618711168391e+00 1.614706787057e+00 1.610995494324e+00 1.607591001970e+00 1.604498896284e+00 1.601716040789e+00 1.599252902009e+00 1.597095546412e+00 1.595254143700e+00 1.593709558492e+00 1.592468146064e+00 1.591511976946e+00 1.590834672857e+00 1.590426877416e+00 1.590269824944e+00 1.590358985422e+00 1.590668657102e+00 1.591195113686e+00 1.591912772710e+00 1.592812495192e+00 1.593874460758e+00 1.595079438783e+00 1.596414558049e+00 1.597853574229e+00 1.599389954484e+00 1.600992298089e+00 1.602655395118e+00 1.604349303440e+00 1.606060583313e+00 1.607769572498e+00 1.609452699307e+00 1.611099602732e+00 1.612675692544e+00 1.614176935636e+00 1.615569007855e+00 1.616840322020e+00 1.617967692100e+00 1.618924307802e+00 1.619702069523e+00 1.620266563598e+00 1.620611499633e+00 1.620707772738e+00 1.620545432559e+00 1.620101602617e+00 1.619364747441e+00 1.618324353817e+00 1.616962135794e+00 1.615282351389e+00 1.613265604848e+00 1.610924668132e+00 1.608249585749e+00 1.605254844163e+00 1.601948574226e+00 1.598342930812e+00 1.594466703961e+00 1.590328387800e+00 1.585978273911e+00 1.581427786162e+00 1.576732741558e+00 1.571926917389e+00 1.567054255900e+00 1.562175593583e+00 1.557321971421e+00 1.552567923936e+00 1.547941345308e+00 1.543514125428e+00 1.539320265779e+00 1.535408854689e+00 1.531826278573e+00 1.528587922586e+00 1.525741837624e+00 1.523278508238e+00 1.521232646416e+00 1.519574395888e+00 1.518303086948e+00 1.517393929659e+00 1.516790414789e+00 1.516471220252e+00 1.516345061910e+00 1.516370701840e+00 1.516450363445e+00 1.516510391432e+00 1.516464027830e+00 1.516206324553e+00 1.515664858198e+00 1.514723826207e+00 1.513319925382e+00 1.511352484714e+00 1.508755727840e+00 1.505466432350e+00 1.501419408110e+00 1.496587618193e+00 1.490930698328e+00 1.484444674872e+00 1.477126777879e+00 1.468995455868e+00 1.460084288304e+00 1.450437990473e+00 1.440115526563e+00 1.429188622093e+00 1.417734844458e+00 1.405841125651e+00 1.393596762185e+00 1.381090930392e+00 1.368416273870e+00 1.355644767934e+00 1.342861521696e+00 1.330112939342e+00 1.317454812640e+00 1.304910649985e+00 1.292488732526e+00 1.280188369878e+00 1.267970255096e+00 1.255806581997e+00 1.243620429371e+00 1.231360714017e+00 1.218934959634e+00 1.206271528675e+00 1.193289488806e+00 1.179907186326e+00 1.166080740062e+00 1.151739514867e+00 1.136888865132e+00 1.121500525601e+00 1.105620700884e+00 1.089309278679e+00 1.072632731947e+00 1.055753276695e+00 1.038783373239e+00 1.021945309450e+00 1.005428964096e+00 9.894692776420e-01 9.743316798755e-01 9.602524639463e-01 9.475052742711e-01 9.363297227685e-01 9.269498347133e-01 9.195580319080e-01 9.143149327912e-01 9.113067964540e-01 9.105946633283e-01 9.121635666539e-01 9.159411695308e-01 9.218140225609e-01 9.295990021288e-01 9.390974482411e-01 9.500421354243e-01 9.621820328571e-01 9.752102578971e-01 9.888355216596e-01 1.002759231830e+00 1.016669817966e+00 1.030297047227e+00 1.043344966209e+00 1.055576505517e+00 1.066742107341e+00 1.074221463701e+00 1.080045602074e+00 1.084538724595e+00 1.088171295899e+00 1.091363162824e+00 1.094335013241e+00 1.097042496467e+00 1.099193483591e+00 1.100315611096e+00 1.099934752850e+00 1.097728283456e+00 1.093626283822e+00 1.087857377356e+00 1.080912712590e+00 1.073389394779e+00 1.065833801061e+00 1.058610275853e+00 1.051785331708e+00 1.045124886997e+00 1.038227110457e+00 1.030656622891e+00 1.022105651036e+00 1.012547700649e+00 1.002253455912e+00 9.917299319558e-01 9.816042168534e-01 9.724320583756e-01 9.645187563274e-01 9.578467654752e-01 9.520966725399e-01 9.467382125793e-01 9.412153122599e-01 9.351120912242e-01 9.282650818962e-01 9.208406031336e-01 9.120592055404e-01 8.902783026814e-01 8.463668651182e-01 7.861670972368e-01 7.355154475296e-01 7.210494466675e-01 7.516424750998e-01 8.101264229451e-01 8.673830994297e-01 8.989933992847e-01 8.921597444738e-01 8.472685322656e-01 7.785095085950e-01 7.132398363972e-01 6.844596439859e-01 7.093943003216e-01 7.729135318470e-01 8.416402965255e-01 8.862238496096e-01 8.903340099657e-01 8.521326054496e-01 7.849244385325e-01 7.173674540581e-01 6.871018464253e-01 7.170628312640e-01 7.929863591661e-01 8.776666302063e-01 9.372525540579e-01 9.515687860172e-01 9.156120336282e-01 8.405281891646e-01 7.556128491562e-01 7.062895476679e-01 7.305117243246e-01 8.212215523470e-01 9.343967150188e-01 1.025757942456e+00 1.065692107245e+00 1.039798761892e+00 9.482052534515e-01 8.069483087148e-01 6.541191512861e-01 5.599914586914e-01 5.945203787026e-01 7.315636588978e-01 8.905967275769e-01 1.016470262424e+00 1.080735256025e+00 1.072011321450e+00 9.920002397661e-01 8.545408674348e-01 6.871662297337e-01 5.375129386722e-01 4.754879725072e-01 5.319388590629e-01 6.465363702547e-01 7.545216693045e-01 8.247958284105e-01 8.485191251437e-01 8.308710783276e-01 7.868682342378e-01 7.372028791126e-01 7.014054757898e-01 6.886847827682e-01 6.937316422036e-01 7.032806016707e-01 7.072530309483e-01 7.054519152507e-01 7.079076778713e-01 7.287469179525e-01 7.753699903829e-01 8.411889125584e-01 9.088645384040e-01 9.590510148866e-01 9.771695175592e-01 9.572252196821e-01 9.040082253511e-01 8.346443380707e-01 7.778570271351e-01 7.645796802666e-01 8.068287863185e-01 8.866106688172e-01 9.716781938078e-01 1.034251338659e+00 1.058116447798e+00 1.039558371853e+00 9.871327924169e-01 9.207905800375e-01 8.680919625516e-01 8.533235666162e-01 8.816805507866e-01 9.354681556304e-01 9.878425733151e-01 1.017448360929e+00 1.014721898385e+00 9.831861286519e-01 9.384789487584e-01 9.041328482855e-01 9.011863728653e-01 9.342747051903e-01 9.877098443528e-01 1.036081495307e+00 1.057066428987e+00 1.038341670877e+00 9.804740887860e-01 8.987305840560e-01 8.236693957183e-01 7.941160262808e-01 8.325952693456e-01 9.236595600700e-01 1.028502184264e+00 1.110710114692e+00 1.146205559488e+00 1.124191906036e+00 1.047011725635e+00 9.311000870235e-01 8.096128661993e-01 7.321364074069e-01 7.419639678044e-01 8.327185417168e-01 9.561326326790e-01 1.065773851673e+00 1.132628988119e+00 1.143388923490e+00 1.097693450075e+00 1.007079337457e+00 8.950177860204e-01 7.964692277415e-01 7.497501008305e-01 7.724278645817e-01 8.446373087734e-01 9.290170916242e-01 9.966049735540e-01 1.054836028548e+00
 2.092157176678e-01 2.098805299756e-01 2.106052139201e-01 2.113992524080e-01 2.122571253580e-01 2.131533921107e-01 2.140422772023e-01 2.148949145390e-01 2.157296501366e-01 2.166015207413e-01 2.175373765306e-01 2.185295629544e-01 2.195571233866e-01 2.206056074203e-01 2.216539334438e-01 2.226795868302e-01 2.236980819423e-01 2.247464817951e-01 2.258484162734e-01 2.269794844020e-01 2.281111081797e-01 2.292507107160e-01 2.304261710944e-01 2.316316495294e-01 2.328234212052e-01 2.339845985594e-01 2.351413437978e-01 2.363370318435e-01 2.375895312588e-01 2.388909054475e-01 2.402236050866e-01 2.415603016860e-01 2.428770585649e-01 2.441729345496e-01 2.454614997208e-01 2.467642901983e-01 2.480881741423e-01 2.494510016653e-01 2.508776034990e-01 2.523649737244e-01 2.538586231658e-01 2.552954672301e-01 2.566627572467e-01 2.580079322384e-01 2.593936855544e-01 2.608421251613e-01 2.623479692972e-01 2.638890549107e-01 2.654452233855e-01 2.669976121582e-01 2.685253796927e-01 2.700149492403e-01 2.714583990119e-01 2.728786650420e-01 2.743411711203e-01 2.759179323878e-01 2.776189295518e-01 2.793590452910e-01 2.810258324576e-01 2.825693415251e-01 2.840308485041e-01 2.855017265579e-01 2.870678436331e-01 2.887628474485e-01 2.905459517485e-01 2.923343601483e-01 2.940654311883e-01 2.957317990845e-01 2.973635474267e-01 2.989840660240e-01 3.006236576807e-01 3.023280331104e-01 3.041349684758e-01 3.060344522380e-01 3.079631207001e-01 3.098420122413e-01 3.116139422884e-01 3.132896915082e-01 3.149640147963e-01 3.167650565579e-01 3.187548523399e-01 3.208569026792e-01 3.229286768957e-01 3.248589445827e-01 3.266530280391e-01 3.284174405475e-01 3.302904285994e-01 3.323359751047e-01 3.344802459535e-01 3.365753632047e-01 3.385255420673e-01 3.403663790437e-01 3.422119769282e-01 3.441610798949e-01 3.462159055153e-01 3.482840931744e-01 3.502422032070e-01 3.520479847718e-01 3.537869901546e-01 3.556006949029e-01 3.575695027315e-01 3.596423056324e-01 3.616847255054e-01 3.635753390640e-01 3.652934110374e-01 3.669547144001e-01 3.687334172334e-01 3.707317117944e-01 3.728951905327e-01 3.750623782332e-01 3.770831948323e-01 3.789296740792e-01 3.807076472777e-01 3.825928962932e-01 3.846901529525e-01 3.869625208705e-01 3.892566773208e-01 3.914313286653e-01 3.934604889287e-01 3.954281812130e-01 3.974534181458e-01 3.995948532397e-01 4.018077665510e-01 4.039874092800e-01 4.060578092921e-01 4.080456616789e-01 4.100365158322e-01 4.120917206741e-01 4.141924216723e-01 4.162684823408e-01 4.182544375301e-01 4.201584588407e-01 4.220657470567e-01 4.240711472441e-01 4.261944289938e-01 4.283677648898e-01 4.305018218727e-01 4.325521720712e-01 4.345559804242e-01 4.365850192301e-01 4.386989981519e-01 4.408937296897e-01 4.431122288535e-01 4.453057107919e-01 4.474647134761e-01 4.496041653997e-01 4.517324052388e-01 4.538457072331e-01 4.559410724504e-01 4.580258668715e-01 4.601285531936e-01 4.622745408614e-01 4.644567161223e-01 4.666324803615e-01 4.687649638709e-01 4.708553861910e-01 4.729376547661e-01 4.750503082095e-01 4.772071177410e-01 4.793950560680e-01 4.815800806979e-01 4.837503132707e-01 4.859115285255e-01 4.880636188237e-01 4.901980629103e-01 4.923046916970e-01 4.943971172845e-01 4.965022634310e-01 4.986458506319e-01 5.008304972000e-01 5.030239867678e-01 5.051864012726e-01 5.073143190327e-01 5.094361895833e-01 5.115889548242e-01 5.137794932736e-01 5.159867322565e-01 5.181782601284e-01 5.203458449513e-01 5.225047233313e-01 5.246753640965e-01 5.268550544068e-01 5.290231153158e-01 5.311626368019e-01 5.332793026032e-01 5.353981656866e-01 5.375411897122e-01 5.397092502036e-01 5.418828436629e-01 5.440382886894e-01 5.461781345251e-01 5.483201222880e-01 5.504797000058e-01 5.526583761542e-01 5.548403170469e-01 5.570124473927e-01 5.591693472094e-01 5.613238708802e-01 5.634852155897e-01 5.656534944024e-01 5.678167931539e-01 5.699683304323e-01 5.721102763867e-01 5.742509922050e-01 5.763982618468e-01 5.785500176474e-01 5.806977697171e-01 5.828405305797e-01 5.849817948383e-01 5.871288740335e-01 5.892814832496e-01 5.914323611386e-01 5.935780993021e-01 5.957150545198e-01 5.978485973892e-01 5.999862887162e-01 6.021254034706e-01 6.042590088807e-01 6.063850530565e-01 6.085080261010e-01 6.106304049128e-01 6.127538541398e-01 6.148789878262e-01 6.170001656679e-01 6.191172002462e-01 6.212351149499e-01 6.233511575395e-01 6.254656417611e-01 6.275734814912e-01 6.296799212795e-01 6.317845224906e-01 6.338873460965e-01 6.359886663969e-01 6.380856508421e-01 6.401787976674e-01 6.422695175938e-01 6.443600622039e-01 6.464491471264e-01 6.485342335138e-01 6.506180706186e-01 6.526970475732e-01 6.547711978875e-01 6.568450492480e-01 6.589159392520e-01 6.609848183820e-01 6.630475474734e-01 6.651066606441e-01 6.671607386417e-01 6.692114080800e-01 6.712613141701e-01 6.733076025653e-01 6.753488480847e-01 6.773862102586e-01 6.794216494675e-01 6.814525180892e-01 6.834804532261e-01 6.855051768610e-01 6.875243756010e-01 6.895392533455e-01 6.915517216161e-01 6.935592755217e-01 6.955616560995e-01 6.975616939087e-01 6.995575696924e-01 7.015483099604e-01 7.035334649431e-01 7.055151779848e-01 7.074914962975e-01 7.094643253641e-01 7.114329428782e-01 7.133953060634e-01 7.153515889818e-01 7.173046481048e-01 7.192536745848e-01 7.211969911704e-01 7.231353123017e-01 7.250689036581e-01 7.269971915520e-01 7.289209815109e-01 7.308401122700e-01 7.327507992112e-01 7.346572537435e-01 7.365592921868e-01 7.384558982159e-01 7.403461223887e-01 7.422308266951e-01 7.441089710584e-01 7.459825519926e-01 7.478492841486e-01 7.497116180538e-01 7.515668103415e-01 7.534165577856e-01 7.552619495801e-01 7.570990293824e-01 7.589302256074e-01 7.607551520170e-01 7.625735598153e-01 7.643858175276e-01 7.661938575406e-01 7.679929537557e-01 7.697856619565e-01 7.715707243657e-01 7.733506314486e-01 7.751225192583e-01 7.768877398210e-01 7.786459046750e-01 7.803958519221e-01 7.821407399575e-01 7.838781843483e-01 7.856078655210e-01 7.873285994843e-01 7.890435977501e-01 7.907507933375e-01 7.924503118039e-01 7.941428071785e-01 7.958257943016e-01 7.975015976359e-01 7.991709363441e-01 8.008311675293e-01 8.024842462028e-01 8.041304380541e-01 8.057652970848e-01 8.073912538258e-01 8.090104647676e-01 8.106205612795e-01 8.122228441911e-01 8.138156223443e-01 8.154025114173e-01 8.169803313860e-01 8.185498927724e-01 8.201076827811e-01 8.216556330631e-01 8.231948189080e-01 8.247265160141e-01 8.262492654533e-01 8.277647895734e-01 8.292720569821e-01 8.307689803687e-01 8.322543659029e-01 8.337305192183e-01 8.351946180197e-01 8.366489533903e-01 8.380983508277e-01 8.395374909175e-01 8.409668846274e-01 8.423877913816e-01 8.437978185215e-01 8.451945384425e-01 8.465809480249e-01 8.479571220882e-01 8.493242930216e-01 8.506843022296e-01 8.520356956522e-01 8.533745025284e-01 8.547015961240e-01 8.560176398143e-01 8.573194369092e-01 8.586137126315e-01 8.598966919709e-01 8.611701944290e-01 8.624349732085e-01 8.636879970888e-01 8.649263036244e-01 8.661548620444e-01 8.673692170443e-01 8.685725357172e-01 8.697671159712e-01 8.709501186093e-01 8.721195565454e-01 8.732781143000e-01 8.744252480824e-01 8.755574184051e-01 8.766784085369e-01 8.777870898602e-01 8.788837222143e-01 8.799702993169e-01 8.810427232548e-01 8.821014753277e-01 8.831486743442e-01 8.841824493442e-01 8.852020362249e-01 8.862112495020e-01 8.872070306096e-01 8.881894999235e-01 8.891602683312e-01 8.901147843353e-01 8.910559407065e-01 8.919853785680e-01 8.929019103289e-01 8.938055345978e-01 8.946950002422e-01 8.955700842307e-01 8.964306879816e-01 8.972792536727e-01 8.981136582797e-01 8.989354340314e-01 8.997447687437e-01 9.005380862128e-01 9.013159551605e-01 9.020794008270e-01 9.028292441059e-01 9.035665698500e-01 9.042903256821e-01 9.049969777811e-01 9.056903616557e-01 9.063663296450e-01 9.070266503852e-01 9.076728467341e-01 9.083048559444e-01 9.089232605725e-01 9.095265555765e-01 9.101130412030e-01 9.106806589664e-01 9.112352435051e-01 9.117743225085e-01 9.122965776449e-01 9.128060352659e-01 9.132986937258e-01 9.137773077547e-01 9.142374562804e-01 9.146810380790e-01 9.151086932717e-01 9.155219616314e-01 9.159198972182e-01 9.162997399257e-01 9.166667405683e-01 9.170139931841e-01 9.173461261166e-01 9.176601525642e-01 9.179579417833e-01 9.182404995101e-01 9.185063908450e-01 9.187553025451e-01 9.189883370195e-01 9.192030410991e-01 9.194006932667e-01 9.195815628033e-01 9.197458082866e-01 9.198910233546e-01 9.200219600712e-01 9.201346174406e-01 9.202308581376e-01 9.203068385964e-01 9.203662207519e-01 9.204085412975e-01 9.204323967354e-01 9.204396696899e-01 9.204299749644e-01 9.204030864950e-01 9.203569340455e-01 9.202909301949e-01 9.202085298539e-01 9.201064971953e-01 9.199897088818e-01 9.198543382020e-01 9.196984551299e-01 9.195239400709e-01 9.193319108385e-01 9.191194056933e-01 9.188904640718e-01 9.186443248787e-01 9.183773894191e-01 9.180922832575e-01 9.177880912271e-01 9.174648440122e-01 9.171243054474e-01 9.167668020984e-01 9.163894126202e-01 9.159934682530e-01 9.155785020066e-01 9.151443342992e-01 9.146913108911e-01 9.142200087619e-01 9.137325922881e-01 9.132232176939e-01 9.126942147584e-01 9.121462051265e-01 9.115794384813e-01 9.109920089958e-01 9.103890822709e-01 9.097650655716e-01 9.091204903994e-01 9.084582518183e-01 9.077737048505e-01 9.070722515994e-01 9.063530837769e-01 9.056145318944e-01 9.048563990563e-01 9.040781879497e-01 9.032816251286e-01 9.024677759004e-01 9.016335207495e-01 9.007809632877e-01 8.999090423469e-01 8.990178219875e-01 8.981065619045e-01 8.971781171579e-01 8.962294485756e-01 8.952631464207e-01 8.942757198106e-01 8.932687396479e-01 8.922456346290e-01 8.912028083548e-01 8.901423144149e-01 8.890622628017e-01 8.879613645393e-01 8.868456039108e-01 8.857096298163e-01 8.845556762314e-01 8.833828551088e-01 8.821929922629e-01 8.809839403147e-01 8.797567134901e-01 8.785115964342e-01 8.772484124159e-01 8.759675969373e-01 8.746685136550e-01 8.733521556219e-01 8.720178563408e-01 8.706655526388e-01 8.692984547597e-01 8.679130082428e-01 8.665102949676e-01 8.650908024910e-01 8.636548063331e-01 8.622020297541e-01 8.607323102179e-01 8.592463737326e-01 8.577451726880e-01 8.562272856309e-01 8.546923542336e-01 8.531441027981e-01 8.515798877064e-01 8.499994797928e-01 8.484048268751e-01 8.467954906154e-01 8.451709872373e-01 8.435318068239e-01 8.418798343118e-01 8.402123066382e-01 8.385323142210e-01 8.368389419431e-01 8.351312829152e-01 8.334114188433e-01 8.316782419099e-01 8.299342096059e-01 8.281765835242e-01 8.264083545888e-01 8.246289778953e-01 8.228362243544e-01 8.210349542301e-01 8.192231119534e-01 8.174000853029e-01 8.155676567233e-01 8.137258112962e-01 8.118743470770e-01 8.100153502103e-01 8.081476849091e-01 8.062720897712e-01 8.043892147039e-01 8.024992549534e-01 8.006025188876e-01 7.986997579090e-01 7.967925786273e-01 7.948788088350e-01 7.929600143419e-01 7.910379575039e-01 7.891120732526e-01 7.871815802599e-01 7.852493655131e-01 7.833160531707e-01 7.813794940989e-01 7.794432295405e-01 7.775052465370e-01 7.755678155829e-01 7.736315221521e-01 7.716968056696e-01 7.697644063885e-01 7.678318640283e-01 7.659043310741e-01 7.639807323034e-01 7.620618542215e-01 7.601484705641e-01 7.582407552968e-01 7.563392102371e-01 7.544471289688e-01 7.525605854534e-01 7.506848869508e-01 7.488181495978e-01 7.469618716365e-01 7.451170035238e-01 7.432850573447e-01 7.414652304488e-01 7.396593835636e-01 7.378679671457e-01 7.360920334586e-01 7.343324585575e-01 7.325906793093e-01 7.308673010448e-01 7.291618844251e-01 7.274788840570e-01 7.258153155149e-01 7.241746108646e-01 7.225565936096e-01 7.209621696543e-01 7.193928573074e-01 7.178508363210e-01 7.163336098639e-01 7.148448199364e-01 7.133871624788e-01 7.119571173456e-01 7.105607552859e-01 7.091946809021e-01 7.078630400198e-01 7.065649552912e-01 7.053029849453e-01 7.040782505030e-01 7.028903016524e-01 7.017416572724e-01 7.006323539805e-01 6.995633567990e-01 6.985393773752e-01 6.975567770702e-01 6.966182190272e-01 6.957258580582e-01 6.948799370090e-01 6.940812234303e-01 6.933324356472e-01 6.926330253881e-01 6.919839955972e-01 6.913880968399e-01 6.908447998214e-01 6.903565599411e-01 6.899228592841e-01 6.895459331230e-01 6.892266638483e-01 6.889645175598e-01 6.887635824853e-01 6.886218827234e-01 6.885428117237e-01 6.885244410187e-01 6.885699775135e-01 6.886800563957e-01 6.888547735420e-01 6.890964090975e-01 6.894042845214e-01 6.897800069099e-01 6.902237638447e-01 6.907366077944e-01 6.913207049469e-01 6.919738233879e-01 6.926988646093e-01 6.934955800215e-01 6.943661916087e-01 6.953086924513e-01 6.963241225039e-01 6.974152430040e-01 6.985810882189e-01 6.998202910660e-01 7.011369541532e-01 7.025280661215e-01 7.039957751206e-01 7.055396088565e-01 7.071600018681e-01 7.088590611427e-01 7.106326781062e-01 7.124836890642e-01 7.144129514783e-01 7.164193929109e-01 7.185020990620e-01 7.206635602002e-01 7.229015387783e-01 7.252148629988e-01 7.276076851806e-01 7.300747289275e-01 7.326190637521e-01 7.352401824723e-01 7.379367589872e-01 7.407085064078e-01 7.435556406130e-01 7.464771811371e-01 7.494735242294e-01 7.525426924471e-01 7.556845756169e-01 7.589008761216e-01 7.621872744470e-01 7.655468621000e-01 7.689756479732e-01 7.724741123848e-01 7.760428337828e-01 7.796796092645e-01 7.833855990312e-01 7.871560238050e-01 7.909944854565e-01 7.948978657404e-01 7.988641378680e-01 8.028953876541e-01 8.069890581031e-01 8.111456010514e-01 8.153608651698e-01 8.196359898674e-01 8.239704922333e-01 8.283616291152e-01 8.328092771332e-01 8.373133880589e-01 8.418709622013e-01 8.464824172234e-01 8.511455888405e-01 8.558601464895e-01 8.606238928913e-01 8.654365259388e-01 8.702985220874e-01 8.752058584652e-01 8.801574929267e-01 8.851545346870e-01 8.901921093009e-01 8.952735579505e-01 9.003944498658e-01 9.055545326571e-01 9.107524260727e-01 9.159865390167e-01 9.212573434521e-01 9.265605794306e-01 9.318971581663e-01 9.372652771204e-01 9.426637748127e-01 9.480902563246e-01 9.535445678360e-01 9.590265126470e-01 9.645321181247e-01 9.700617446425e-01 9.756144499214e-01 9.811881127909e-01 9.867812059683e-01 9.923919010187e-01 9.980209993141e-01 1.003666489296e+00 1.009324532965e+00 1.014996972067e+00 1.020679854445e+00 1.026374381766e+00 1.032077284041e+00 1.037787448563e+00 1.043505171315e+00 1.049228021757e+00 1.054955684333e+00 1.060683186564e+00 1.066412301298e+00 1.072141687413e+00 1.077869309502e+00 1.083596197340e+00 1.089315569609e+00 1.095032537526e+00 1.100740412670e+00 1.106440091943e+00 1.112130222269e+00 1.117809494061e+00 1.123476626656e+00 1.129129819398e+00 1.134768441560e+00 1.140391392127e+00 1.145995465278e+00 1.151580865578e+00 1.157147414257e+00 1.162690956699e+00 1.168212464044e+00 1.173710085523e+00 1.179182438411e+00 1.184627033647e+00 1.190043745954e+00 1.195432076391e+00 1.200790044640e+00 1.206115528850e+00 1.211406541642e+00 1.216664833180e+00 1.221886823629e+00 1.227071603439e+00 1.232219303673e+00 1.237325753427e+00 1.242392369125e+00 1.247418206206e+00 1.252399282656e+00 1.257337182315e+00 1.262229892502e+00 1.267075678891e+00 1.271873446218e+00 1.276622854951e+00 1.281319427396e+00 1.285968055837e+00 1.290562242166e+00 1.295103228398e+00 1.299590274770e+00 1.304020382263e+00 1.308394748734e+00 1.312709531757e+00 1.316966218316e+00 1.321163299645e+00 1.325298865278e+00 1.329372016403e+00 1.333382239980e+00 1.337328722029e+00 1.341211210064e+00 1.345026434022e+00 1.348776487994e+00 1.352456824909e+00 1.356070173542e+00 1.359613707686e+00 1.363087312095e+00 1.366487977573e+00 1.369819391811e+00 1.373076330097e+00 1.376260412514e+00 1.379370467597e+00 1.382405730248e+00 1.385366623778e+00 1.388251763086e+00 1.391058585921e+00 1.393790071965e+00 1.396443378785e+00 1.399018925717e+00 1.401514871395e+00 1.403932730143e+00 1.406271624689e+00 1.408529534270e+00 1.410709505551e+00 1.412808494856e+00 1.414825770026e+00 1.416762870713e+00 1.418617907964e+00 1.420393787089e+00 1.422086362237e+00 1.423698315342e+00 1.425231028900e+00 1.426681705957e+00 1.428050815092e+00 1.429339774942e+00 1.430547658192e+00 1.431676035485e+00 1.432724253704e+00 1.433692252605e+00 1.434580996908e+00 1.435390947750e+00 1.436122244304e+00 1.436777243173e+00 1.437354012627e+00 1.437854009578e+00 1.438278249937e+00 1.438628192353e+00 1.438903617497e+00 1.439106179609e+00 1.439235972619e+00 1.439295673130e+00 1.439285038148e+00 1.439205359412e+00 1.439059042491e+00 1.438845516537e+00 1.438568181165e+00 1.438226233095e+00 1.437824728405e+00 1.437361587600e+00 1.436840750907e+00 1.436261099830e+00 1.435628516952e+00 1.434941617851e+00 1.434203130524e+00 1.433417173684e+00 1.432583062120e+00 1.431703291490e+00 1.430781907474e+00 1.429820269506e+00 1.428819426265e+00 1.427785670951e+00 1.426717874128e+00 1.425618170516e+00 1.424493108668e+00 1.423341435833e+00 1.422168211720e+00 1.420975737018e+00 1.419767082938e+00 1.418543875046e+00 1.417310906042e+00 1.416070471458e+00 1.414826248392e+00 1.413581122052e+00 1.412336622531e+00 1.411099805567e+00 1.409870821929e+00 1.408655495763e+00 1.407455154953e+00 1.406274471311e+00 1.405117179474e+00 1.403982789801e+00 1.402883970857e+00 1.401814981917e+00 1.400784223418e+00 1.399791727062e+00 1.398844613642e+00 1.397945118980e+00 1.397095282571e+00 1.396303619848e+00 1.395564003506e+00 1.394893195963e+00 1.394279728787e+00 1.393740679804e+00 1.393270757026e+00 1.392874559791e+00 1.392562683931e+00 1.392322865712e+00 1.392178604039e+00 1.392110336746e+00 1.392142639846e+00 1.392260530652e+00 1.392477717260e+00 1.392795414828e+00 1.393201991770e+00 1.393729593274e+00 1.394345118668e+00 1.395083978597e+00 1.395918032385e+00 1.396871600836e+00 1.397934975711e+00 1.399108924013e+00 1.400407901538e+00 1.401808614842e+00 1.403344133166e+00 1.404978920643e+00 1.406748661241e+00 1.408626984339e+00 1.410626686069e+00 1.412749541745e+00 1.414980695799e+00 1.417345965992e+00 1.419809292759e+00 1.422409102923e+00 1.425107828440e+00 1.427932021082e+00 1.430865131208e+00 1.433907103168e+00 1.437068075506e+00 1.440322137729e+00 1.443698763700e+00 1.447160164544e+00 1.450737991683e+00 1.454403978266e+00 1.458167039399e+00 1.462024908276e+00 1.465963317306e+00 1.469998196498e+00 1.474099215347e+00 1.478293105131e+00 1.482548299748e+00 1.486880599032e+00 1.491276831489e+00 1.495730549319e+00 1.500246405284e+00 1.504806268211e+00 1.509423778555e+00 1.514074612354e+00 1.518771094469e+00 1.523494306399e+00 1.528249324029e+00 1.533026162065e+00 1.537820591754e+00 1.542629437535e+00 1.547440759982e+00 1.552260160092e+00 1.557070368491e+00 1.561877565501e+00 1.566666751076e+00 1.571438855231e+00 1.576184278741e+00 1.580900934053e+00 1.585584283873e+00 1.590222083242e+00 1.594819370077e+00 1.599360448498e+00 1.603848685383e+00 1.608272227242e+00 1.612633747568e+00 1.616918584929e+00 1.621128584075e+00 1.625256812716e+00 1.629298335741e+00 1.633249383934e+00 1.637100902434e+00 1.640855656113e+00 1.644499466992e+00 1.648040978893e+00 1.651462413678e+00 1.654770821096e+00 1.657952474045e+00 1.661009014182e+00 1.663940287970e+00 1.666728729765e+00 1.669393222933e+00 1.671903603559e+00 1.674280971380e+00 1.676504378702e+00 1.678582091608e+00 1.680506777476e+00 1.682271326154e+00 1.683889211190e+00 1.685332392370e+00 1.686628702271e+00 1.687747264447e+00 1.688711220594e+00 1.689501311961e+00 1.690120952799e+00 1.690578136506e+00 1.690852476027e+00 1.690970656393e+00 1.690899113551e+00 1.690667495120e+00 1.690255175199e+00 1.689669094691e+00 1.688916995189e+00 1.687978509657e+00 1.686882832058e+00 1.685599295329e+00 1.684159976998e+00 1.682537708240e+00 1.680752846149e+00 1.678802784607e+00 1.676680335823e+00 1.674405092507e+00 1.671955905522e+00 1.669362227097e+00 1.666599822201e+00 1.663695404063e+00 1.660636183640e+00 1.657431334662e+00 1.654088807128e+00 1.650599805640e+00 1.646988412161e+00 1.643235931358e+00 1.639368777954e+00 1.635374522046e+00 1.631272470903e+00 1.627061943028e+00 1.622744726115e+00 1.618337887818e+00 1.613835129535e+00 1.609258286304e+00 1.604599273420e+00 1.599879717651e+00 1.595096980654e+00 1.590265542596e+00 1.585393211020e+00 1.580482820824e+00 1.575554833163e+00 1.570605175331e+00 1.565660631306e+00 1.560713728763e+00 1.555791135560e+00 1.550889174602e+00 1.546029319521e+00 1.541221750617e+00 1.536471956123e+00 1.531803586987e+00 1.527214072278e+00 1.522733586588e+00 1.518356531766e+00 1.514113752590e+00 1.510004192317e+00 1.506048734885e+00 1.502261407382e+00 1.498648083943e+00 1.495235406072e+00 1.492020229438e+00 1.489035091604e+00 1.486272055309e+00 1.483762235578e+00 1.481510941344e+00 1.479528464937e+00 1.477834649102e+00 1.476427792342e+00 1.475337059557e+00 1.474553650076e+00 1.474103486373e+00 1.473985890146e+00 1.474213766793e+00 1.474794122463e+00 1.475728247489e+00 1.477030860316e+00 1.478694740017e+00 1.480737244464e+00 1.483145125583e+00 1.485933393365e+00 1.489090847921e+00 1.492620634704e+00 1.496521389892e+00 1.500780245674e+00 1.505407910271e+00 1.510373198921e+00 1.515694384539e+00 1.521339086895e+00 1.527307459658e+00 1.533588888371e+00 1.540156962452e+00 1.547017883688e+00 1.554129884852e+00 1.561498109631e+00 1.569088069594e+00 1.576889362439e+00 1.584881099397e+00 1.593034698854e+00 1.601340591636e+00 1.609760181171e+00 1.618286092974e+00 1.626881824058e+00 1.635530626438e+00 1.644203777937e+00 1.652877269043e+00 1.661528331480e+00 1.670124802678e+00 1.678650669087e+00 1.687070405273e+00 1.695369685104e+00 1.703511748268e+00 1.711483453780e+00 1.719252942647e+00 1.726798201814e+00 1.734100496298e+00 1.741128757521e+00 1.747875041381e+00 1.754303000918e+00 1.760405234308e+00 1.766155562874e+00 1.771541469748e+00 1.776542611837e+00 1.781146113077e+00 1.785339547262e+00 1.789105258681e+00 1.792439466280e+00 1.795320926176e+00 1.797759861861e+00 1.799731466970e+00 1.801242695298e+00 1.802287164342e+00 1.802859262352e+00 1.802969400662e+00 1.802607956942e+00 1.801791430143e+00 1.800513891601e+00 1.798790935733e+00 1.796627666602e+00 1.794037587178e+00 1.791033983644e+00 1.787628854723e+00 1.783843844979e+00 1.779687764006e+00 1.775193849935e+00 1.770367111385e+00 1.765243430071e+00 1.759842355968e+00 1.754181323116e+00 1.748302019356e+00 1.742212634172e+00 1.735959789908e+00 1.729555974882e+00 1.723039807964e+00 1.716437872720e+00 1.709776309057e+00 1.703092806096e+00 1.696405372990e+00 1.689756054895e+00 1.683157957313e+00 1.676655655762e+00 1.670260100045e+00 1.664003581676e+00 1.657915177520e+00 1.652004461731e+00 1.646310476112e+00 1.640833642957e+00 1.635607842735e+00 1.630636829214e+00 1.625940502463e+00 1.621530900009e+00 1.617411127539e+00 1.613600907509e+00 1.610090362448e+00 1.606898577776e+00 1.604014010500e+00 1.601445786431e+00 1.599185786220e+00 1.597231634055e+00 1.595583449784e+00 1.594222811563e+00 1.593154687907e+00 1.592357675677e+00 1.591831562068e+00 1.591554289848e+00 1.591520517929e+00 1.591714340563e+00 1.592119290009e+00 1.592727316074e+00 1.593512075383e+00 1.594470081253e+00 1.595573013549e+00 1.596811795677e+00 1.598163773870e+00 1.599611852626e+00 1.601141226845e+00 1.602723609997e+00 1.604352341766e+00 1.605991185976e+00 1.607632595461e+00 1.609243810080e+00 1.610810853317e+00 1.612307158796e+00 1.613706174581e+00 1.614996655387e+00 1.616137482316e+00 1.617120619473e+00 1.617909214575e+00 1.618490474416e+00 1.618836548762e+00 1.618926284186e+00 1.618743679807e+00 1.618262254473e+00 1.617476671071e+00 1.616358812192e+00 1.614910189449e+00 1.613114012001e+00 1.610970570443e+00 1.608478091628e+00 1.605634037720e+00 1.602459970972e+00 1.598948799555e+00 1.595143178472e+00 1.591041603475e+00 1.586688493210e+00 1.582112403256e+00 1.577341832995e+00 1.572436227911e+00 1.567415057815e+00 1.562355785511e+00 1.557281162140e+00 1.552263314657e+00 1.547342875511e+00 1.542565925847e+00 1.537995761838e+00 1.533652933853e+00 1.529602534204e+00 1.525848354495e+00 1.522438397067e+00 1.519369847451e+00 1.516652433400e+00 1.514289125981e+00 1.512238599023e+00 1.510504733360e+00 1.509013719276e+00 1.507739573589e+00 1.506606033572e+00 1.505544545293e+00 1.504485019782e+00 1.503324851900e+00 1.501998994076e+00 1.500392189060e+00 1.498434124079e+00 1.496022963662e+00 1.493077206847e+00 1.489527037718e+00 1.485287876461e+00 1.480318949194e+00 1.474560537068e+00 1.467990636481e+00 1.460583359746e+00 1.452341915925e+00 1.443279032868e+00 1.433423517845e+00 1.422819003124e+00 1.411529151946e+00 1.399622927451e+00 1.387185284596e+00 1.374306612653e+00 1.361082003548e+00 1.347618177552e+00 1.334002657628e+00 1.320344158805e+00 1.306714866178e+00 1.293199920062e+00 1.279855818337e+00 1.266723656488e+00 1.253836632238e+00 1.241186139270e+00 1.228774312044e+00 1.216548052211e+00 1.204476927249e+00 1.192477159680e+00 1.180482827023e+00 1.168415741625e+00 1.156176218109e+00 1.143712715799e+00 1.130921643485e+00 1.117782396230e+00 1.104229321421e+00 1.090260643372e+00 1.075900739934e+00 1.061162692200e+00 1.046159398656e+00 1.030956172032e+00 1.015715768428e+00 1.000596435043e+00 9.857791029460e-01 9.714936190094e-01 9.579508226857e-01 9.453958039872e-01 9.340582155588e-01 9.241648643956e-01 9.159141417908e-01 9.094963317192e-01 9.050309227125e-01 9.026236654430e-01 9.023155333702e-01 9.040901603378e-01 9.079003143246e-01 9.136190929774e-01 9.211076381075e-01 9.301518313269e-01 9.405461916577e-01 9.520223716920e-01 9.643160280184e-01 9.771574220631e-01 9.902472042247e-01 1.003322451523e+00 1.016088925321e+00 1.028301765713e+00 1.039701807280e+00 1.047539000793e+00 1.053871970516e+00 1.059011173117e+00 1.063405837649e+00 1.067456791080e+00 1.071361423364e+00 1.075054657773e+00 1.078227246186e+00 1.080393407797e+00 1.081071288895e+00 1.079937416687e+00 1.076924486901e+00 1.072262392809e+00 1.066435149558e+00 1.060035353466e+00 1.053595431792e+00 1.047467987598e+00 1.041710729948e+00 1.036083021093e+00 1.030183138748e+00 1.023582994920e+00 1.015983351751e+00 1.007362688139e+00 9.979953292309e-01 9.883797069255e-01 9.791268684910e-01 9.707703268763e-01 9.635999937362e-01 9.575855817543e-01 9.524127410143e-01 9.475699275024e-01 9.425269132935e-01 9.368824451879e-01 9.304226033688e-01 9.230588686891e-01 9.131904796615e-01 8.909894474653e-01 8.419175099868e-01 7.814540177043e-01 7.361385299324e-01 7.302044932176e-01 7.671558694820e-01 8.261636246138e-01 8.783297526522e-01 9.014650663207e-01 8.854929429818e-01 8.336487917153e-01 7.629564263189e-01 7.027030814890e-01 6.841971011128e-01 7.179495431659e-01 7.830621826358e-01 8.458852858077e-01 8.797571214476e-01 8.715956196847e-01 8.229009416181e-01 7.505327719642e-01 6.864936523921e-01 6.683492473920e-01 7.114996130609e-01 7.930359947989e-01 8.741355525904e-01 9.239013456230e-01 9.261856759978e-01 8.803298013429e-01 8.023970156750e-01 7.268338626810e-01 6.999041220603e-01 7.481327407731e-01 8.499594096263e-01 9.589492397848e-01 1.035345378770e+00 1.054575338036e+00 1.006894286736e+00 8.974444240764e-01 7.491543492826e-01 6.116259463177e-01 5.647867928905e-01 6.505124326806e-01 8.089370755633e-01 9.655055073752e-01 1.076134917645e+00 1.118910216587e+00 1.086985894964e+00 9.860758559654e-01 8.343113080917e-01 6.649131410313e-01 5.331309889019e-01 5.056507918001e-01 5.843319180265e-01 6.996234748204e-01 7.966688193529e-01 8.515110742410e-01 8.597472476491e-01 8.300054333021e-01 7.800200469760e-01 7.316663855522e-01 7.026401871715e-01 6.972266397045e-01 7.053598668606e-01 7.123665986901e-01 7.099371714857e-01 7.012460510673e-01 6.998751327327e-01 7.218562182792e-01 7.731733000130e-01 8.436208379676e-01 9.130086017087e-01 9.612205438836e-01 9.746217326434e-01 9.492993174554e-01 8.928994715464e-01 8.257416740532e-01 7.785067277127e-01 7.794918934264e-01 8.332608704234e-01 9.164532085429e-01 9.968755958983e-01 1.049495932313e+00 1.061514914253e+00 1.032909271349e+00 9.761134975935e-01 9.144529041916e-01 8.760560340446e-01 8.798995830249e-01 9.220285556764e-01 9.790463036491e-01 1.024234974169e+00 1.039470761105e+00 1.019521352808e+00 9.729412106377e-01 9.209560130673e-01 8.915714080712e-01 9.051212197778e-01 9.587471502924e-01 1.028220734827e+00 1.083863557300e+00 1.102992729993e+00 1.074836463596e+00 1.002421886809e+00 9.043764621008e-01 8.162265142266e-01 7.828962430896e-01 8.285664348149e-01 9.316940564316e-01 1.047075344216e+00 1.135828641508e+00 1.173869716080e+00 1.151345528212e+00 1.071856203963e+00 9.530518668218e-01 8.288285948206e-01 7.484174859384e-01 7.540213453990e-01 8.394164550326e-01 9.574408373984e-01 1.062558087671e+00 1.126719102117e+00 1.137800812655e+00 1.096678989885e+00 1.015712254234e+00 9.177753889613e-01 8.338435286112e-01 7.937213171416e-01 8.081399654876e-01 8.603425324925e-01 9.211581806400e-01 9.680818960984e-01 1.012227035550e+00
 2.152130756921e-01 2.155682973498e-01 2.159847139813e-01 2.164782899633e-01 2.170438016017e-01 2.176530933561e-01 2.182569640297e-01 2.188239155373e-01 2.193727391955e-01 2.199506496937e-01 2.205894276732e-01 2.212857874917e-01 2.220258273889e-01 2.227947383015e-01 2.235679050908e-01 2.243195796339e-01 2.250599451034e-01 2.258254889975e-01 2.266416835808e-01 2.274909353491e-01 2.283467856836e-01 2.292173105330e-01 2.301284429848e-01 2.310755848705e-01 2.320141283000e-01 2.329198367246e-01 2.338170021622e-01 2.347490258299e-01 2.357449727660e-01 2.368012901186e-01 2.378998564664e-01 2.390073703519e-01 2.400949819728e-01 2.411601314630e-01 2.422181842189e-01 2.432901300648e-01 2.443852603840e-01 2.455201574992e-01 2.467221088657e-01 2.479929766729e-01 2.492820188229e-01 2.505213821685e-01 2.516865850549e-01 2.528228907148e-01 2.539922575785e-01 2.552288262544e-01 2.565324948210e-01 2.578827183035e-01 2.592551609045e-01 2.606249842271e-01 2.619705930550e-01 2.632790002285e-01 2.645444380042e-01 2.657866228462e-01 2.670667661547e-01 2.684612798516e-01 2.699880706573e-01 2.715702852966e-01 2.730904460963e-01 2.744888508178e-01 2.757938200808e-01 2.770971523850e-01 2.784938393157e-01 2.800281944619e-01 2.816666136159e-01 2.833221047516e-01 2.849240090320e-01 2.864574384080e-01 2.879499460409e-01 2.894322325982e-01 2.909359504801e-01 2.925080515722e-01 2.941842944310e-01 2.959568948645e-01 2.977659151314e-01 2.995322125543e-01 3.011974368697e-01 3.027624100648e-01 3.043147786818e-01 3.059861124070e-01 3.078463688105e-01 3.098335918921e-01 3.118056262616e-01 3.136465511592e-01 3.153456831050e-01 3.170012287684e-01 3.187517589146e-01 3.206723039006e-01 3.227041077185e-01 3.247019935073e-01 3.265634474827e-01 3.283110657163e-01 3.300558062967e-01 3.318947025697e-01 3.338402694389e-01 3.358076041902e-01 3.376755735129e-01 3.393956219965e-01 3.410452625325e-01 3.427655614940e-01 3.446411644921e-01 3.466304127687e-01 3.486000930108e-01 3.504244000071e-01 3.520734751325e-01 3.536589910438e-01 3.553561648364e-01 3.572769576633e-01 3.593768418765e-01 3.614949227389e-01 3.634752704347e-01 3.652751550464e-01 3.669974630332e-01 3.688138574326e-01 3.708409246904e-01 3.730522104083e-01 3.752995536348e-01 3.774367935135e-01 3.794291323780e-01 3.813494575767e-01 3.833157336085e-01 3.853909798006e-01 3.875401307345e-01 3.896624169604e-01 3.916865269467e-01 3.936353799515e-01 3.955865620809e-01 3.975979709157e-01 3.996530605981e-01 4.016806328305e-01 4.036203247654e-01 4.054830794410e-01 4.073570338825e-01 4.093337717123e-01 4.114329658051e-01 4.135848145502e-01 4.156933261992e-01 4.177160808183e-01 4.196894806024e-01 4.216883698763e-01 4.237780602890e-01 4.259507700108e-01 4.281514682989e-01 4.303281685396e-01 4.324663387447e-01 4.345836717133e-01 4.366875038386e-01 4.387790953463e-01 4.408551721486e-01 4.429239950923e-01 4.450133721155e-01 4.471461078693e-01 4.493178008161e-01 4.514817211486e-01 4.536034323303e-01 4.556841390377e-01 4.577569756793e-01 4.598595278422e-01 4.620077390271e-01 4.641877554879e-01 4.663677989774e-01 4.685337824369e-01 4.706905758981e-01 4.728380638305e-01 4.749690475026e-01 4.770722873943e-01 4.791632393663e-01 4.812703079690e-01 4.834182049821e-01 4.856083022232e-01 4.878066847958e-01 4.899752750574e-01 4.921105102654e-01 4.942405331091e-01 4.964014034359e-01 4.985994948910e-01 5.008124956210e-01 5.030141806678e-01 5.051918669673e-01 5.073604564840e-01 5.095421071120e-01 5.117343879717e-01 5.139137852475e-01 5.160656318339e-01 5.181963439528e-01 5.203310275738e-01 5.224920468619e-01 5.246803846297e-01 5.268721904813e-01 5.290478374519e-01 5.312088480933e-01 5.333714195315e-01 5.355542816460e-01 5.377551024729e-01 5.399599752251e-01 5.421556822366e-01 5.443375538427e-01 5.465165301538e-01 5.487036213662e-01 5.508977934960e-01 5.530881617098e-01 5.552681085671e-01 5.574392776338e-01 5.596094214547e-01 5.617865739329e-01 5.639697578182e-01 5.661498351727e-01 5.683252352916e-01 5.705000534998e-01 5.726814632176e-01 5.748677360599e-01 5.770548459038e-01 5.792363141112e-01 5.814101790331e-01 5.835817990707e-01 5.857567067359e-01 5.879326233085e-01 5.901058836824e-01 5.922725624542e-01 5.944364721702e-01 5.966000978561e-01 5.987672410513e-01 6.009347455537e-01 6.031004993307e-01 6.052618581803e-01 6.074234698150e-01 6.095849484156e-01 6.117457001536e-01 6.139001161213e-01 6.160543691048e-01 6.182076019345e-01 6.203580334077e-01 6.225088156401e-01 6.246563885409e-01 6.268005081081e-01 6.289421589589e-01 6.310855916571e-01 6.332263554131e-01 6.353658274371e-01 6.375031409951e-01 6.396362950039e-01 6.417666528509e-01 6.438954204363e-01 6.460236137061e-01 6.481489999145e-01 6.502703982670e-01 6.523889105804e-01 6.545013859508e-01 6.566119861163e-01 6.587219948901e-01 6.608293545572e-01 6.629318239853e-01 6.650328381181e-01 6.671304266337e-01 6.692252682484e-01 6.713175031382e-01 6.734062343241e-01 6.754907314191e-01 6.775710433201e-01 6.796509920428e-01 6.817256966852e-01 6.837964536225e-01 6.858652743189e-01 6.879299943152e-01 6.899907409206e-01 6.920463083196e-01 6.940990115681e-01 6.961474854874e-01 6.981926760173e-01 7.002339714138e-01 7.022694244879e-01 7.042999733807e-01 7.063264558609e-01 7.083509018767e-01 7.103703017082e-01 7.123849097346e-01 7.143966831738e-01 7.164025598159e-01 7.184043383697e-01 7.204017128936e-01 7.223922886033e-01 7.243782551578e-01 7.263611563365e-01 7.283392661686e-01 7.303107890404e-01 7.322789545771e-01 7.342422383041e-01 7.361974974777e-01 7.381489113380e-01 7.400954823560e-01 7.420373360881e-01 7.439739809822e-01 7.459044702509e-01 7.478299224919e-01 7.497487879395e-01 7.516617433850e-01 7.535701798660e-01 7.554724667597e-01 7.573708103722e-01 7.592601425973e-01 7.611436430798e-01 7.630220023573e-01 7.648932829237e-01 7.667576386902e-01 7.686174262205e-01 7.704706941077e-01 7.723165657821e-01 7.741568266442e-01 7.759899222946e-01 7.778154390758e-01 7.796355820484e-01 7.814483789783e-01 7.832534951937e-01 7.850515036271e-01 7.868438853849e-01 7.886271033638e-01 7.904043612490e-01 7.921748937408e-01 7.939380976656e-01 7.956929911190e-01 7.974404482751e-01 7.991804635238e-01 8.009117491927e-01 8.026358427398e-01 8.043504805462e-01 8.060584686132e-01 8.077593718252e-01 8.094538637111e-01 8.111393533922e-01 8.128162956122e-01 8.144842476516e-01 8.161416351986e-01 8.177907153851e-01 8.194331188083e-01 8.210666668037e-01 8.226940300321e-01 8.243138097753e-01 8.259237744763e-01 8.275233110555e-01 8.291127738723e-01 8.306915758768e-01 8.322619795768e-01 8.338267376522e-01 8.353819098011e-01 8.369288663685e-01 8.384685522224e-01 8.399951238894e-01 8.415107752996e-01 8.430170369735e-01 8.445121282880e-01 8.459989170294e-01 8.474811839101e-01 8.489526957306e-01 8.504130860956e-01 8.518642794867e-01 8.533020379698e-01 8.547281131805e-01 8.561468013505e-01 8.575549501723e-01 8.589530812876e-01 8.603443511107e-01 8.617236472303e-01 8.630882633900e-01 8.644439911214e-01 8.657861651451e-01 8.671182028479e-01 8.684413919550e-01 8.697536717202e-01 8.710536970054e-01 8.723423658484e-01 8.736212181344e-01 8.748843796868e-01 8.761373856371e-01 8.773794870855e-01 8.786090657341e-01 8.798293063383e-01 8.810364012848e-01 8.822301249507e-01 8.834123774549e-01 8.845819399300e-01 8.857380190762e-01 8.868841073770e-01 8.880164979670e-01 8.891374926502e-01 8.902454523697e-01 8.913387259659e-01 8.924195818096e-01 8.934894246987e-01 8.945455655581e-01 8.955893578229e-01 8.966199138698e-01 8.976362878402e-01 8.986407891678e-01 8.996318414921e-01 9.006091029745e-01 9.015748851721e-01 9.025279519901e-01 9.034657705557e-01 9.043886795868e-01 9.052980770683e-01 9.061930169793e-01 9.070765778457e-01 9.079476636406e-01 9.088021661484e-01 9.096423370220e-01 9.104670518941e-01 9.112764964680e-01 9.120718798738e-01 9.128535169522e-01 9.136210479673e-01 9.143740953972e-01 9.151123931587e-01 9.158307304542e-01 9.165375969412e-01 9.172271758521e-01 9.179034078418e-01 9.185665820293e-01 9.192129461136e-01 9.198427588502e-01 9.204580926172e-01 9.210567979720e-01 9.216390091974e-01 9.222085646380e-01 9.227606665813e-01 9.232980364823e-01 9.238211001011e-01 9.243248528925e-01 9.248134867412e-01 9.252857595882e-01 9.257409513756e-01 9.261805100373e-01 9.266050838676e-01 9.270136020813e-01 9.274050159986e-01 9.277795615919e-01 9.281361712629e-01 9.284772985490e-01 9.288014017835e-01 9.291086824166e-01 9.294004962910e-01 9.296739671402e-01 9.299301751249e-01 9.301699620106e-01 9.303911455184e-01 9.305965941205e-01 9.307828443179e-01 9.309523474912e-01 9.311055111077e-01 9.312423324060e-01 9.313589587347e-01 9.314575233131e-01 9.315396190151e-01 9.316029866766e-01 9.316498086911e-01 9.316796295747e-01 9.316864144043e-01 9.316783432741e-01 9.316512504334e-01 9.316021714850e-01 9.315396872542e-01 9.314584573636e-01 9.313576928250e-01 9.312387714297e-01 9.310990318040e-01 9.309429383893e-01 9.307689657018e-01 9.305766977288e-01 9.303671048838e-01 9.301375036767e-01 9.298888113797e-01 9.296197660308e-01 9.293352270775e-01 9.290298151872e-01 9.287088297662e-01 9.283666666189e-01 9.280041103447e-01 9.276222208106e-01 9.272211439705e-01 9.268006104446e-01 9.263643036293e-01 9.259054546077e-01 9.254274843925e-01 9.249307264374e-01 9.244131573485e-01 9.238784257558e-01 9.233244812020e-01 9.227520858162e-01 9.221590273027e-01 9.215468638609e-01 9.209151198566e-01 9.202658769943e-01 9.195964280830e-01 9.189076282368e-01 9.182005770339e-01 9.174721098239e-01 9.167256241942e-01 9.159596594319e-01 9.151744939872e-01 9.143704163370e-01 9.135461179798e-01 9.127024123103e-01 9.118405121682e-01 9.109572476258e-01 9.100570666851e-01 9.091378177450e-01 9.081979384733e-01 9.072401847661e-01 9.062634849818e-01 9.052677423783e-01 9.042530809580e-01 9.032205339971e-01 9.021670018608e-01 9.010957043634e-01 9.000062568413e-01 8.988981796091e-01 8.977715448313e-01 8.966247362778e-01 8.954613082284e-01 8.942788387754e-01 8.930786580134e-01 8.918615528842e-01 8.906247302848e-01 8.893694750675e-01 8.880973004958e-01 8.868077940016e-01 8.855012282935e-01 8.841773031651e-01 8.828350816217e-01 8.814757512562e-01 8.801000193583e-01 8.787058953563e-01 8.772968260902e-01 8.758699645078e-01 8.744266803109e-01 8.729684553329e-01 8.714928988025e-01 8.700022857788e-01 8.684958355311e-01 8.669735497594e-01 8.654355992185e-01 8.638838920343e-01 8.623158927149e-01 8.607334174125e-01 8.591366956502e-01 8.575246690723e-01 8.559004885851e-01 8.542615989634e-01 8.526098713258e-01 8.509447948069e-01 8.492660179632e-01 8.475767089820e-01 8.458733405571e-01 8.441577778544e-01 8.424304053392e-01 8.406921734255e-01 8.389427882199e-01 8.371828729108e-01 8.354121074854e-01 8.336318343053e-01 8.318402731721e-01 8.300403489341e-01 8.282329069082e-01 8.264149178990e-01 8.245897704472e-01 8.227558383047e-01 8.209145730439e-01 8.190677751786e-01 8.172150474372e-01 8.153546400781e-01 8.134894630624e-01 8.116188564245e-01 8.097438187512e-01 8.078653434993e-01 8.059816722232e-01 8.040964023508e-01 8.022088352541e-01 8.003185770953e-01 7.984278084311e-01 7.965349806953e-01 7.946425231017e-01 7.927512584899e-01 7.908588501219e-01 7.889695229548e-01 7.870824212617e-01 7.851979946765e-01 7.833176535699e-01 7.814412178300e-01 7.795699912354e-01 7.777052702235e-01 7.758444923725e-01 7.739931536000e-01 7.721471854616e-01 7.703112253458e-01 7.684865535183e-01 7.666689807416e-01 7.648646329844e-01 7.630718381554e-01 7.612906989618e-01 7.595227471641e-01 7.577709028065e-01 7.560324215699e-01 7.543114628826e-01 7.526071072106e-01 7.509192620906e-01 7.492506908091e-01 7.476041350639e-01 7.459771230956e-01 7.443708559119e-01 7.427884972029e-01 7.412286515703e-01 7.396937311922e-01 7.381845769892e-01 7.367018428377e-01 7.352479168150e-01 7.338213252077e-01 7.324258817256e-01 7.310606892838e-01 7.297269979581e-01 7.284267972671e-01 7.271609815360e-01 7.259294380611e-01 7.247358438544e-01 7.235776070949e-01 7.224587729539e-01 7.213792292480e-01 7.203412098209e-01 7.193442587041e-01 7.183899629505e-01 7.174800052179e-01 7.166147182195e-01 7.157969996268e-01 7.150258523735e-01 7.143034496843e-01 7.136308829808e-01 7.130082304432e-01 7.124389024804e-01 7.119208924271e-01 7.114572620051e-01 7.110487088553e-01 7.106971230632e-01 7.104012069997e-01 7.101653141158e-01 7.099877258887e-01 7.098699005676e-01 7.098142920459e-01 7.098194037441e-01 7.098891125611e-01 7.100215895852e-01 7.102195627649e-01 7.104836089701e-01 7.108141829331e-01 7.112127654071e-01 7.116784133169e-01 7.122152231875e-01 7.128197660951e-01 7.134961109743e-01 7.142436315600e-01 7.150632412361e-01 7.159540714410e-01 7.169189457266e-01 7.179581651734e-01 7.190710488890e-01 7.202597822708e-01 7.215222262350e-01 7.228624006853e-01 7.242753468467e-01 7.257678933617e-01 7.273356432111e-01 7.289797012849e-01 7.307023425810e-01 7.325004263005e-01 7.343785854815e-01 7.363336235689e-01 7.383653600160e-01 7.404759980236e-01 7.426630924995e-01 7.449269745011e-01 7.472721097273e-01 7.496917232032e-01 7.521891841437e-01 7.547636590169e-01 7.574148584959e-01 7.601434067538e-01 7.629469307640e-01 7.658280369036e-01 7.687819521013e-01 7.718137704503e-01 7.749182878081e-01 7.780971287095e-01 7.813503015838e-01 7.846757860208e-01 7.880733680109e-01 7.915424080768e-01 7.950833011768e-01 7.986940456497e-01 8.023735205806e-01 8.061239825357e-01 8.099411562397e-01 8.138264120789e-01 8.177766681367e-01 8.217922289895e-01 8.258739026014e-01 8.300193097337e-01 8.342265548736e-01 8.384963096774e-01 8.428265545431e-01 8.472166810775e-01 8.516650454634e-01 8.561717204369e-01 8.607352296171e-01 8.653529325769e-01 8.700264747979e-01 8.747538225684e-01 8.795316156966e-01 8.843627971996e-01 8.892428059403e-01 8.941718643881e-01 8.991482325334e-01 9.041716909160e-01 9.092388407586e-01 9.143515273448e-01 9.195067248168e-01 9.247019901620e-01 9.299390519940e-01 9.352137138088e-01 9.405267192131e-01 9.458765203201e-01 9.512615578096e-01 9.566790555797e-01 9.621305552056e-01 9.676133806192e-01 9.731248501612e-01 9.786655567651e-01 9.842348546843e-01 9.898280872633e-01 9.954471609049e-01 1.001088684521e+00 1.006752609658e+00 1.012436473896e+00 1.018140722362e+00 1.023862525227e+00 1.029600187389e+00 1.035353105961e+00 1.041121115083e+00 1.046899687421e+00 1.052688960262e+00 1.058489357533e+00 1.064298102839e+00 1.070114579170e+00 1.075935181114e+00 1.081760893255e+00 1.087587661936e+00 1.093418444416e+00 1.099247941333e+00 1.105077159667e+00 1.110903283526e+00 1.116723810685e+00 1.122540630080e+00 1.128349786395e+00 1.134151657735e+00 1.139944347257e+00 1.145723981135e+00 1.151491656864e+00 1.157247928261e+00 1.162986625563e+00 1.168710542679e+00 1.174415876520e+00 1.180103679176e+00 1.185770106569e+00 1.191415072039e+00 1.197037085130e+00 1.202633287560e+00 1.208204797006e+00 1.213748777816e+00 1.219264503785e+00 1.224749260833e+00 1.230203264671e+00 1.235625186627e+00 1.241013772178e+00 1.246366789908e+00 1.251682757377e+00 1.256961436541e+00 1.262201405388e+00 1.267400179891e+00 1.272558975170e+00 1.277673736725e+00 1.282745683874e+00 1.287770625987e+00 1.292750436875e+00 1.297682862389e+00 1.302564834697e+00 1.307396858409e+00 1.312177621035e+00 1.316905630403e+00 1.321579156232e+00 1.326199805533e+00 1.330762506205e+00 1.335268407802e+00 1.339716962195e+00 1.344103738544e+00 1.348433112155e+00 1.352700124746e+00 1.356903139307e+00 1.361042735887e+00 1.365118248626e+00 1.369129135347e+00 1.373072462599e+00 1.376947358528e+00 1.380754381203e+00 1.384491771124e+00 1.388158668061e+00 1.391755268688e+00 1.395278216622e+00 1.398729818743e+00 1.402105644711e+00 1.405407870153e+00 1.408635924015e+00 1.411786951380e+00 1.414861075767e+00 1.417859005532e+00 1.420778242692e+00 1.423619441631e+00 1.426382077223e+00 1.429065188877e+00 1.431666860614e+00 1.434187984663e+00 1.436628874584e+00 1.438986463180e+00 1.441264571499e+00 1.443460350981e+00 1.445572140974e+00 1.447601441347e+00 1.449548862389e+00 1.451412931538e+00 1.453194140636e+00 1.454891346951e+00 1.456505618545e+00 1.458038064743e+00 1.459485880029e+00 1.460851770863e+00 1.462134196209e+00 1.463334024646e+00 1.464451402321e+00 1.465487149819e+00 1.466439574945e+00 1.467312611525e+00 1.468104526447e+00 1.468815535075e+00 1.469446616205e+00 1.470001314242e+00 1.470474843337e+00 1.470872138800e+00 1.471191573538e+00 1.471437768651e+00 1.471607482079e+00 1.471704545061e+00 1.471729841334e+00 1.471681772874e+00 1.471564231314e+00 1.471378128417e+00 1.471124121530e+00 1.470804024740e+00 1.470419587876e+00 1.469972753572e+00 1.469462488436e+00 1.468894276241e+00 1.468267736220e+00 1.467585839178e+00 1.466850009709e+00 1.466062699117e+00 1.465224046864e+00 1.464338747652e+00 1.463408220028e+00 1.462434884151e+00 1.461421161424e+00 1.460368188024e+00 1.459280324288e+00 1.458159617203e+00 1.457007531091e+00 1.455829287761e+00 1.454624423418e+00 1.453399217732e+00 1.452153504484e+00 1.450892509003e+00 1.449617311045e+00 1.448333932282e+00 1.447043960249e+00 1.445749651950e+00 1.444455665521e+00 1.443165508708e+00 1.441881560562e+00 1.440607185034e+00 1.439348996567e+00 1.438102732482e+00 1.436881936568e+00 1.435681800309e+00 1.434512131056e+00 1.433373177583e+00 1.432265001186e+00 1.431200578523e+00 1.430173578429e+00 1.429197420804e+00 1.428264009837e+00 1.427389340827e+00 1.426569438879e+00 1.425806228234e+00 1.425113137437e+00 1.424477399422e+00 1.423922112973e+00 1.423432012313e+00 1.423026041871e+00 1.422692914970e+00 1.422447160547e+00 1.422289110107e+00 1.422212405719e+00 1.422240361151e+00 1.422347674569e+00 1.422567619832e+00 1.422872802248e+00 1.423290531651e+00 1.423809478275e+00 1.424431107427e+00 1.425172308610e+00 1.426009825015e+00 1.426975239160e+00 1.428034524058e+00 1.429228066738e+00 1.430525528315e+00 1.431943774277e+00 1.433481807514e+00 1.435129437804e+00 1.436911260342e+00 1.438790876343e+00 1.440810696014e+00 1.442932025823e+00 1.445183377925e+00 1.447548475519e+00 1.450025923185e+00 1.452629952880e+00 1.455332235005e+00 1.458168309225e+00 1.461096080039e+00 1.464152344688e+00 1.467303319515e+00 1.470565665516e+00 1.473933667647e+00 1.477393774330e+00 1.480966201114e+00 1.484615470946e+00 1.488375830784e+00 1.492210395260e+00 1.496139177964e+00 1.500144889836e+00 1.504228207182e+00 1.508391654016e+00 1.512615126339e+00 1.516917417257e+00 1.521268843224e+00 1.525688751250e+00 1.530153185488e+00 1.534670146435e+00 1.539229459321e+00 1.543824465429e+00 1.548458858523e+00 1.553113727598e+00 1.557801514273e+00 1.562497599438e+00 1.567214827944e+00 1.571935088593e+00 1.576660443213e+00 1.581381567288e+00 1.586094476834e+00 1.590796489997e+00 1.595474109744e+00 1.600134459561e+00 1.604759465506e+00 1.609353350346e+00 1.613904544975e+00 1.618413563931e+00 1.622869057945e+00 1.627269409373e+00 1.631609296549e+00 1.635881434779e+00 1.640082445366e+00 1.644205283867e+00 1.648252968840e+00 1.652206985207e+00 1.656075386027e+00 1.659844687473e+00 1.663516612032e+00 1.667081713087e+00 1.670537883470e+00 1.673884295138e+00 1.677107743106e+00 1.680216363535e+00 1.683192186954e+00 1.686047622613e+00 1.688763121017e+00 1.691346342698e+00 1.693790401851e+00 1.696087280984e+00 1.698246787589e+00 1.700245916542e+00 1.702106524724e+00 1.703801176905e+00 1.705348609912e+00 1.706732998742e+00 1.707956020747e+00 1.709022652869e+00 1.709913710382e+00 1.710654281165e+00 1.711211001434e+00 1.711612849966e+00 1.711836869127e+00 1.711893051215e+00 1.711782777649e+00 1.711488485716e+00 1.711039157645e+00 1.710401975413e+00 1.709607113174e+00 1.708629237959e+00 1.707487221212e+00 1.706176404575e+00 1.704688360804e+00 1.703043893915e+00 1.701219401844e+00 1.699244823182e+00 1.697094618133e+00 1.694791814622e+00 1.692326317736e+00 1.689703893479e+00 1.686933721924e+00 1.684003661880e+00 1.680939688805e+00 1.677718803839e+00 1.674370651322e+00 1.670876410499e+00 1.667255902165e+00 1.663510922634e+00 1.659638528419e+00 1.655657353406e+00 1.651556239571e+00 1.647360292900e+00 1.643056184000e+00 1.638666188407e+00 1.634186445839e+00 1.629629261339e+00 1.625002935759e+00 1.620309730309e+00 1.615567663350e+00 1.610770892168e+00 1.605943749748e+00 1.601080246646e+00 1.596203139075e+00 1.591313754020e+00 1.586427123701e+00 1.581552561968e+00 1.576695250407e+00 1.571878489663e+00 1.567099360217e+00 1.562385879102e+00 1.557732485269e+00 1.553166836288e+00 1.548692487183e+00 1.544326575857e+00 1.540084017166e+00 1.535968002893e+00 1.532006439511e+00 1.528198231525e+00 1.524574514983e+00 1.521130408844e+00 1.517891850280e+00 1.514869396433e+00 1.512071903708e+00 1.509523415050e+00 1.507222693423e+00 1.505199209064e+00 1.503447665565e+00 1.501995328840e+00 1.500843056780e+00 1.500007637133e+00 1.499497837820e+00 1.499317684040e+00 1.499488629518e+00 1.500003899025e+00 1.500881648561e+00 1.502117299375e+00 1.503725427807e+00 1.505702750890e+00 1.508053048787e+00 1.510781588888e+00 1.513879136508e+00 1.517357191038e+00 1.521195613319e+00 1.525409290644e+00 1.529975263541e+00 1.534897570126e+00 1.540166556663e+00 1.545761597682e+00 1.551691523074e+00 1.557918498550e+00 1.564453369086e+00 1.571261875982e+00 1.578337117382e+00 1.585661019331e+00 1.593208691535e+00 1.600970771126e+00 1.608910855637e+00 1.617026595048e+00 1.625278451766e+00 1.633653428516e+00 1.642124130032e+00 1.650664008155e+00 1.659254037595e+00 1.667860885470e+00 1.676468032968e+00 1.685040772422e+00 1.693560979563e+00 1.701995489394e+00 1.710324600822e+00 1.718519534900e+00 1.726554542704e+00 1.734409630193e+00 1.742050321487e+00 1.749464279313e+00 1.756617498175e+00 1.763495937995e+00 1.770072770051e+00 1.776330049149e+00 1.782247685179e+00 1.787802648759e+00 1.792984322273e+00 1.797769588097e+00 1.802150365012e+00 1.806102801626e+00 1.809628060214e+00 1.812702127961e+00 1.815324312063e+00 1.817485997649e+00 1.819173228803e+00 1.820395455167e+00 1.821133779908e+00 1.821404399480e+00 1.821193557314e+00 1.820512091358e+00 1.819364079203e+00 1.817751562337e+00 1.815687249707e+00 1.813176659408e+00 1.810238205518e+00 1.806875668259e+00 1.803116996118e+00 1.798964620988e+00 1.794448507787e+00 1.789585039817e+00 1.784389457976e+00 1.778899032163e+00 1.773119083904e+00 1.767093399022e+00 1.760832121132e+00 1.754373672691e+00 1.747742215136e+00 1.740961186689e+00 1.734071440545e+00 1.727087485935e+00 1.720053084105e+00 1.712982975543e+00 1.705919732794e+00 1.698883469847e+00 1.691902137569e+00 1.685011208315e+00 1.678222692521e+00 1.671579675618e+00 1.665088077694e+00 1.658784828762e+00 1.652679586671e+00 1.646799972440e+00 1.641162837515e+00 1.635776204048e+00 1.630666906251e+00 1.625831587431e+00 1.621296865673e+00 1.617056405409e+00 1.613128417748e+00 1.609510127243e+00 1.606203605085e+00 1.603219417901e+00 1.600542477397e+00 1.598184523255e+00 1.596128644033e+00 1.594382311886e+00 1.592929286232e+00 1.591766536628e+00 1.590887216871e+00 1.590271876694e+00 1.589922345144e+00 1.589814583001e+00 1.589946051615e+00 1.590294574550e+00 1.590852794052e+00 1.591600649896e+00 1.592523137694e+00 1.593607316617e+00 1.594824800280e+00 1.596169477710e+00 1.597610164697e+00 1.599136143064e+00 1.600718003199e+00 1.602338731747e+00 1.603972167698e+00 1.605589138395e+00 1.607177018444e+00 1.608691503687e+00 1.610126202871e+00 1.611439739550e+00 1.612610651908e+00 1.613611041584e+00 1.614410908554e+00 1.614989851694e+00 1.615314459294e+00 1.615372812718e+00 1.615127798106e+00 1.614570468145e+00 1.613676703392e+00 1.612432873035e+00 1.610831009337e+00 1.608853358489e+00 1.606512921781e+00 1.603788142868e+00 1.600708368500e+00 1.597264068018e+00 1.593483993245e+00 1.589386635968e+00 1.584988745351e+00 1.580343511763e+00 1.575458531945e+00 1.570403842779e+00 1.565198743564e+00 1.559905671413e+00 1.554572222814e+00 1.549239550384e+00 1.543976671008e+00 1.538806690975e+00 1.533805560015e+00 1.528987681321e+00 1.524412049934e+00 1.520096893964e+00 1.516062947673e+00 1.512336991548e+00 1.508896152101e+00 1.505764709199e+00 1.502888990256e+00 1.500261275213e+00 1.497829607654e+00 1.495536128133e+00 1.493332752368e+00 1.491123245712e+00 1.488854500172e+00 1.486418709264e+00 1.483742986825e+00 1.480729393289e+00 1.477290103948e+00 1.473348955145e+00 1.468809063823e+00 1.463617652278e+00 1.457696040351e+00 1.451004812659e+00 1.443502298316e+00 1.435168940013e+00 1.425998920229e+00 1.416001392125e+00 1.405203785322e+00 1.393651487581e+00 1.381401039748e+00 1.368527472946e+00 1.355119213531e+00 1.341269679306e+00 1.327089816465e+00 1.312679010362e+00 1.298158433944e+00 1.283626628035e+00 1.269191271180e+00 1.254941152828e+00 1.240948112345e+00 1.227283947945e+00 1.213973163429e+00 1.201053049050e+00 1.188503151515e+00 1.176317833779e+00 1.164441904082e+00 1.152818837290e+00 1.141385057638e+00 1.130033539325e+00 1.118712158930e+00 1.107295473703e+00 1.095742017644e+00 1.083961183576e+00 1.071904145246e+00 1.059562810433e+00 1.046896731752e+00 1.033970709292e+00 1.020806813551e+00 1.007504937800e+00 9.941812487967e-01 9.809623975268e-01 9.680315983746e-01 9.555634616587e-01 9.437663024199e-01 9.328447097392e-01 9.230142039456e-01 9.144608759610e-01 9.073856636586e-01 9.019278352973e-01 8.982211395940e-01 8.963521776545e-01 8.963476290479e-01 8.982189786561e-01 9.018980238863e-01 9.073059572710e-01 9.142885679379e-01 9.226910018114e-01 9.323015457118e-01 9.428947447864e-01 9.542374125089e-01 9.660603424368e-01 9.781183683843e-01 9.901353839124e-01 1.001869677992e+00 1.013061948954e+00 1.020925686304e+00 1.027454787334e+00 1.032949921449e+00 1.037847376098e+00 1.042525934222e+00 1.047165316390e+00 1.051680460282e+00 1.055742124082e+00 1.058852153193e+00 1.060518632293e+00 1.060413858186e+00 1.058469365002e+00 1.054912579306e+00 1.050219387808e+00 1.044975321175e+00 1.039698828381e+00 1.034725423968e+00 1.030103362345e+00 1.025586702226e+00 1.020770116918e+00 1.015232987574e+00 1.008688402371e+00 1.001120994395e+00 9.928068338335e-01 9.842435568632e-01 9.760234594375e-01 9.686617639884e-01 9.624301353927e-01 9.572832599393e-01 9.529061022782e-01 9.488062401490e-01 9.444847168692e-01 9.395695876049e-01 9.338454841029e-01 9.271394168306e-01 9.172418533809e-01 8.910849804323e-01 8.389212236807e-01 7.798556017023e-01 7.411540062625e-01 7.439313838396e-01 7.863069898937e-01 8.446547745642e-01 8.909066982259e-01 9.052805453509e-01 8.804801067978e-01 8.226449923242e-01 7.516273598821e-01 6.982203740956e-01 6.908785917769e-01 7.328638370496e-01 7.985615284423e-01 8.548991478238e-01 8.780341108228e-01 8.580155531531e-01 7.995470573485e-01 7.228970333122e-01 6.629841577053e-01 6.561214414978e-01 7.096490103499e-01 7.937888747941e-01 8.695607647811e-01 9.091648391462e-01 9.002322296383e-01 8.462262810766e-01 7.678953109005e-01 7.039442974296e-01 6.986284099592e-01 7.654756567566e-01 8.723811680069e-01 9.734059720237e-01 1.033364676872e+00 1.032307931448e+00 9.650230145679e-01 8.419938871815e-01 6.942331364288e-01 5.838638744041e-01 5.897600854203e-01 7.146174032752e-01 8.823874414463e-01 1.029620652549e+00 1.121239830475e+00 1.140858077601e+00 1.086004545848e+00 9.666964838403e-01 8.061641519015e-01 6.447272219478e-01 5.441402220550e-01 5.557867665368e-01 6.510176858037e-01 7.612531242808e-01 8.428473517642e-01 8.787268395764e-01 8.690887194797e-01 8.264004882750e-01 7.715013192652e-01 7.273193836746e-01 7.085506269602e-01 7.131030613118e-01 7.257235310816e-01 7.306243956305e-01 7.214693900344e-01 7.047915482683e-01 6.977133237294e-01 7.182988902537e-01 7.714177814676e-01 8.436890805701e-01 9.125008618255e-01 9.572403436228e-01 9.653606667992e-01 9.351661441560e-01 8.773141427459e-01 8.152878331741e-01 7.808421412567e-01 7.977242565203e-01 8.622774795816e-01 9.468775184582e-01 1.020366995596e+00 1.060873058020e+00 1.059309260456e+00 1.019736214319e+00 9.590040913621e-01 9.041424782171e-01 8.830711912110e-01 9.077176486489e-01 9.644645588632e-01 1.025025811992e+00 1.063223425481e+00 1.063996585046e+00 1.026206865715e+00 9.634271647833e-01 9.028789589057e-01 8.775990079087e-01 9.069330487763e-01 9.799328029118e-01 1.064370023246e+00 1.127185490926e+00 1.145665657472e+00 1.110455254079e+00 1.026611145325e+00 9.153569727026e-01 8.159089837769e-01 7.778767646573e-01 8.269114603841e-01 9.369694562061e-01 1.058281789297e+00 1.150479713587e+00 1.189832369995e+00 1.167582768066e+00 1.088655235848e+00 9.718244665193e-01 8.511014504666e-01 7.732614897947e-01 7.759768717821e-01 8.524050614571e-01 9.591029734143e-01 1.053769829225e+00 1.110542457645e+00 1.119201534366e+00 1.082345533709e+00 1.013395896232e+00 9.343723147075e-01 8.712586499004e-01 8.440883950352e-01 8.553662105033e-01 8.893899909388e-01 9.245078846330e-01 9.459751876558e-01 9.707617500179e-01
 2.258664154472e-01 2.259190140209e-01 2.260304933457e-01 2.262256742219e-01 2.265010530536e-01 2.268233737983e-01 2.271418132818e-01 2.274212594347e-01 2.276778316112e-01 2.279564031169e-01 2.282889467743e-01 2.286805562267e-01 2.291220722608e-01 2.295984984129e-01 2.300827553583e-01 2.305476338355e-01 2.309959497541e-01 2.314626714810e-01 2.319762346216e-01 2.325244256655e-01 2.330828172080e-01 2.336641993776e-01 2.342911285742e-01 2.349585229934e-01 2.356223540602e-01 2.362515055629e-01 2.368647599251e-01 2.375083316317e-01 2.382188718409e-01 2.390021191504e-01 2.398381343434e-01 2.406891660775e-01 2.415214751270e-01 2.423254056347e-01 2.431233034373e-01 2.439341636927e-01 2.447676026992e-01 2.456405585990e-01 2.465826636049e-01 2.476025842401e-01 2.486534505024e-01 2.496630386774e-01 2.505976314274e-01 2.514919415107e-01 2.524116553956e-01 2.533979983809e-01 2.544615633869e-01 2.555842739112e-01 2.567382323216e-01 2.578915522018e-01 2.590217709302e-01 2.601162743605e-01 2.611688572506e-01 2.621956860901e-01 2.632569792700e-01 2.644320383353e-01 2.657468606817e-01 2.671334500219e-01 2.684726002452e-01 2.696915964636e-01 2.708071982988e-01 2.719085376929e-01 2.730983977895e-01 2.744327634558e-01 2.758881386019e-01 2.773759869713e-01 2.788159321243e-01 2.801838907107e-01 2.815050779050e-01 2.828137088520e-01 2.841447972907e-01 2.855471847436e-01 2.870569837708e-01 2.886676940997e-01 2.903218781800e-01 2.919428922827e-01 2.934691950991e-01 2.948910373754e-01 2.962889714890e-01 2.977956396887e-01 2.994897076739e-01 3.013250106038e-01 3.031640964333e-01 3.048835092755e-01 3.064580582600e-01 3.079731410082e-01 3.095681812314e-01 3.113294306667e-01 3.132118682474e-01 3.150777867196e-01 3.168192780458e-01 3.184456695619e-01 3.200577945381e-01 3.217549692699e-01 3.235613540276e-01 3.253971667653e-01 3.271445970823e-01 3.287489877487e-01 3.302811642863e-01 3.318785500854e-01 3.336309393511e-01 3.355071465251e-01 3.373774856267e-01 3.391101891266e-01 3.406673896010e-01 3.421508191643e-01 3.437395306505e-01 3.455545991467e-01 3.475641307052e-01 3.496070679860e-01 3.515229673414e-01 3.532562104236e-01 3.548994593596e-01 3.566219862058e-01 3.585529498518e-01 3.606758413269e-01 3.628487768654e-01 3.649242543940e-01 3.668556739624e-01 3.687075093125e-01 3.705915405888e-01 3.725777969430e-01 3.746384256258e-01 3.766796343241e-01 3.786348704982e-01 3.805199589299e-01 3.824113872953e-01 3.843579188986e-01 3.863456320274e-01 3.883052612021e-01 3.901778879467e-01 3.919789913700e-01 3.937953189908e-01 3.957238520680e-01 3.977801681401e-01 3.998897595878e-01 4.019553983363e-01 4.039337700281e-01 4.058573166142e-01 4.078073136535e-01 4.098509361295e-01 4.119837714012e-01 4.141479264979e-01 4.162898063236e-01 4.183909219333e-01 4.204675559754e-01 4.225281064258e-01 4.245800001655e-01 4.266191511481e-01 4.286550532965e-01 4.307134918413e-01 4.328172559947e-01 4.349597593179e-01 4.370951080603e-01 4.391900037697e-01 4.412455965770e-01 4.432929293233e-01 4.453689177362e-01 4.474927576738e-01 4.496492581802e-01 4.518083542476e-01 4.539542191567e-01 4.560912421870e-01 4.582202625781e-01 4.603309878131e-01 4.624171572414e-01 4.644930542520e-01 4.665878330483e-01 4.687253944426e-01 4.709066714329e-01 4.730951713420e-01 4.752575969568e-01 4.773844861639e-01 4.795100016574e-01 4.816652644752e-01 4.838584874683e-01 4.860672135066e-01 4.882632234398e-01 4.904358986388e-01 4.926017367545e-01 4.947813429869e-01 4.969726311086e-01 4.991514605055e-01 5.013036373215e-01 5.034366390883e-01 5.055761320955e-01 5.077421595215e-01 5.099370958162e-01 5.121351487460e-01 5.143185872295e-01 5.164893017282e-01 5.186619890862e-01 5.208563848057e-01 5.230682863350e-01 5.252851970657e-01 5.274928273876e-01 5.296878195048e-01 5.318811735661e-01 5.340832075948e-01 5.362929687636e-01 5.384991674726e-01 5.406965001123e-01 5.428866418278e-01 5.450758107860e-01 5.472724587165e-01 5.494754806809e-01 5.516781724748e-01 5.538758778917e-01 5.560738705794e-01 5.582793372581e-01 5.604903978493e-01 5.627040554945e-01 5.649112021733e-01 5.671107987015e-01 5.693101241352e-01 5.715137251063e-01 5.737203528314e-01 5.759235276834e-01 5.781212705584e-01 5.803172327820e-01 5.825133637742e-01 5.847129774041e-01 5.869134308929e-01 5.891126205220e-01 5.913116232516e-01 5.935084844131e-01 5.957075646141e-01 5.979040889091e-01 6.000978960057e-01 6.022911152251e-01 6.044834475120e-01 6.066747588593e-01 6.088667590141e-01 6.110560307521e-01 6.132429640871e-01 6.154281203938e-01 6.176145282729e-01 6.198007708821e-01 6.219859639771e-01 6.241695007942e-01 6.263489856366e-01 6.285272248743e-01 6.307039515885e-01 6.328816461945e-01 6.350565511019e-01 6.372276856259e-01 6.393967624361e-01 6.415613356453e-01 6.437247980201e-01 6.458872711723e-01 6.480481563295e-01 6.502048380933e-01 6.523608980520e-01 6.545136479849e-01 6.566648771882e-01 6.588146507310e-01 6.609612393242e-01 6.631047724718e-01 6.652447415124e-01 6.673830842536e-01 6.695180788589e-01 6.716498968728e-01 6.737805444818e-01 6.759084493269e-01 6.780321820463e-01 6.801509379433e-01 6.822675490676e-01 6.843810290582e-01 6.864921045469e-01 6.886006591321e-01 6.907017259243e-01 6.928004436426e-01 6.948962993085e-01 6.969891315863e-01 6.990783667756e-01 7.011631030317e-01 7.032453553434e-01 7.053220472907e-01 7.073972268199e-01 7.094668285027e-01 7.115315481931e-01 7.135923750554e-01 7.156493632531e-01 7.177029248465e-01 7.197513119695e-01 7.217953393909e-01 7.238345780794e-01 7.258682306606e-01 7.278994839635e-01 7.299254423798e-01 7.319462785552e-01 7.339640003922e-01 7.359751164924e-01 7.379824259900e-01 7.399846579660e-01 7.419812162859e-01 7.439721247082e-01 7.459594368439e-01 7.479413928039e-01 7.499164808604e-01 7.518867288781e-01 7.538529819511e-01 7.558106012241e-01 7.577637961320e-01 7.597122939316e-01 7.616543908457e-01 7.635904842539e-01 7.655201760589e-01 7.674447609070e-01 7.693630668416e-01 7.712753670948e-01 7.731808805621e-01 7.750799754979e-01 7.769729004626e-01 7.788592571060e-01 7.807389087384e-01 7.826125262991e-01 7.844792437344e-01 7.863394612872e-01 7.881931919485e-01 7.900401208683e-01 7.918792787981e-01 7.937105729014e-01 7.955346254117e-01 7.973505944700e-01 7.991596754823e-01 8.009636478020e-01 8.027595917955e-01 8.045498652988e-01 8.063301843618e-01 8.081028477149e-01 8.098655768115e-01 8.116218083554e-01 8.133703363930e-01 8.151106964928e-01 8.168466496409e-01 8.185747567875e-01 8.202925504319e-01 8.220018597786e-01 8.237012112982e-01 8.253919448995e-01 8.270735148503e-01 8.287499511601e-01 8.304178525752e-01 8.320791531530e-01 8.337304995921e-01 8.353711930789e-01 8.370029892052e-01 8.386242382096e-01 8.402366170383e-01 8.418401602065e-01 8.434386407037e-01 8.450287039935e-01 8.466079461903e-01 8.481784324156e-01 8.497343484946e-01 8.512820388159e-01 8.528204354452e-01 8.543506088008e-01 8.558707714906e-01 8.573845879595e-01 8.588864775400e-01 8.603752457547e-01 8.618545663893e-01 8.633222282475e-01 8.647801163541e-01 8.662292768209e-01 8.676663873386e-01 8.690945910755e-01 8.705121782476e-01 8.719179197198e-01 8.733094725975e-01 8.746925244316e-01 8.760650644235e-01 8.774251123149e-01 8.787749288354e-01 8.801146803029e-01 8.814402782565e-01 8.827546273448e-01 8.840574228456e-01 8.853482277016e-01 8.866277264029e-01 8.878955011103e-01 8.891513240550e-01 8.903961119904e-01 8.916254031111e-01 8.928433780403e-01 8.940505025389e-01 8.952447804215e-01 8.964269488383e-01 8.975980590397e-01 8.987548762839e-01 8.998985880319e-01 9.010310364758e-01 9.021488858648e-01 9.032557124205e-01 9.043511141422e-01 9.054312701362e-01 9.064980482124e-01 9.075524073269e-01 9.085912311300e-01 9.096205699835e-01 9.106360441087e-01 9.116369317261e-01 9.126221923589e-01 9.135938159265e-01 9.145507410320e-01 9.154931686628e-01 9.164228027593e-01 9.173401686678e-01 9.182428974863e-01 9.191297618795e-01 9.199987457552e-01 9.208556484441e-01 9.216967490034e-01 9.225246004286e-01 9.233390501506e-01 9.241383682576e-01 9.249213835089e-01 9.256896201189e-01 9.264420502174e-01 9.271782625471e-01 9.279020505842e-01 9.286081718294e-01 9.293019803813e-01 9.299796182704e-01 9.306398114337e-01 9.312860935889e-01 9.319156254799e-01 9.325285146563e-01 9.331263154898e-01 9.337098508351e-01 9.342761259617e-01 9.348253777285e-01 9.353615022829e-01 9.358771903553e-01 9.363799607610e-01 9.368633594270e-01 9.373314357844e-01 9.377840296075e-01 9.382192317568e-01 9.386378691551e-01 9.390394916187e-01 9.394239938671e-01 9.397902713980e-01 9.401408978137e-01 9.404751330003e-01 9.407919146692e-01 9.410918781457e-01 9.413735070159e-01 9.416375087197e-01 9.418829635022e-01 9.421114850416e-01 9.423229900322e-01 9.425186050473e-01 9.426933811837e-01 9.428509415544e-01 9.429891501154e-01 9.431083428479e-01 9.432133206271e-01 9.432988947299e-01 9.433661232803e-01 9.434144988458e-01 9.434420550812e-01 9.434535911739e-01 9.434492029439e-01 9.434240441190e-01 9.433830655007e-01 9.433215983798e-01 9.432406004989e-01 9.431425148940e-01 9.430252671760e-01 9.428900379684e-01 9.427365003758e-01 9.425642957932e-01 9.423703899104e-01 9.421579154189e-01 9.419272216719e-01 9.416761828655e-01 9.414091744393e-01 9.411197040968e-01 9.408120297077e-01 9.404849650748e-01 9.401360350285e-01 9.397710497096e-01 9.393864396373e-01 9.389832422805e-01 9.385596424382e-01 9.381154270928e-01 9.376524934049e-01 9.371714950105e-01 9.366721664789e-01 9.361524935844e-01 9.356140979825e-01 9.350534827360e-01 9.344745540227e-01 9.338780309212e-01 9.332601580970e-01 9.326227123712e-01 9.319657163760e-01 9.312883729219e-01 9.305924257023e-01 9.298773698535e-01 9.291431846484e-01 9.283894173443e-01 9.276154959762e-01 9.268223654512e-01 9.260108955882e-01 9.251781973367e-01 9.243283869383e-01 9.234591466968e-01 9.225688585266e-01 9.216606793003e-01 9.207321969503e-01 9.197857208575e-01 9.188197465577e-01 9.178330628108e-01 9.168300051850e-01 9.158061636827e-01 9.147638178128e-01 9.137039987023e-01 9.126241683116e-01 9.115264652698e-01 9.104107438674e-01 9.092755989121e-01 9.081219546030e-01 9.069519260022e-01 9.057620453088e-01 9.045533506850e-01 9.033281963604e-01 9.020844100549e-01 9.008239150194e-01 8.995453284498e-01 8.982492053587e-01 8.969360404626e-01 8.956049354342e-01 8.942576936983e-01 8.928938032822e-01 8.915122542123e-01 8.901142730603e-01 8.887002583595e-01 8.872701856116e-01 8.858249133012e-01 8.843618001514e-01 8.828843595476e-01 8.813916294227e-01 8.798832194546e-01 8.783608381485e-01 8.768219634207e-01 8.752695275535e-01 8.737037604390e-01 8.721229154210e-01 8.705281072666e-01 8.689204224143e-01 8.672990251566e-01 8.656646824027e-01 8.640180891695e-01 8.623583395440e-01 8.606874274471e-01 8.590036852688e-01 8.573096999239e-01 8.556050599725e-01 8.538890718038e-01 8.521629175949e-01 8.504264071182e-01 8.486796764842e-01 8.469253957372e-01 8.451604128205e-01 8.433871184462e-01 8.416064812160e-01 8.398185168913e-01 8.380224355872e-01 8.362198168825e-01 8.344120402933e-01 8.325968610975e-01 8.307765933446e-01 8.289514428086e-01 8.271229572268e-01 8.252889781508e-01 8.234524164088e-01 8.216137589123e-01 8.197708792739e-01 8.179289919299e-01 8.160843516874e-01 8.142396217490e-01 8.123945513695e-01 8.105499989653e-01 8.087064318892e-01 8.068652456174e-01 8.050272732338e-01 8.031930295776e-01 8.013614645742e-01 7.995347362094e-01 7.977145818154e-01 7.958972273792e-01 7.940884220061e-01 7.922880648660e-01 7.904953221307e-01 7.887110454004e-01 7.869383404930e-01 7.851748959194e-01 7.834225157556e-01 7.816833566156e-01 7.799580751953e-01 7.782452967743e-01 7.765481268369e-01 7.748670199440e-01 7.732014128547e-01 7.715542208179e-01 7.699249679252e-01 7.683165044317e-01 7.667275242993e-01 7.651595594901e-01 7.636135116626e-01 7.620914445342e-01 7.605935934992e-01 7.591214216696e-01 7.576742240332e-01 7.562554038495e-01 7.548654602460e-01 7.535039305584e-01 7.521732954807e-01 7.508740382986e-01 7.496080352093e-01 7.483759960568e-01 7.471773030597e-01 7.460158111546e-01 7.448903294815e-01 7.438045983954e-01 7.427565549617e-01 7.417491337763e-01 7.407828312944e-01 7.398608782119e-01 7.389801587740e-01 7.381468886111e-01 7.373571753606e-01 7.366164327979e-01 7.359222492902e-01 7.352790050358e-01 7.346856319796e-01 7.341422521018e-01 7.336532519061e-01 7.332165118250e-01 7.328367700543e-01 7.325110059821e-01 7.322419292905e-01 7.320323251614e-01 7.318810444264e-01 7.317888930357e-01 7.317588909136e-01 7.317907001044e-01 7.318840735221e-01 7.320423851699e-01 7.322654454761e-01 7.325541073347e-01 7.329100136759e-01 7.333325579406e-01 7.338226865247e-01 7.343831835190e-01 7.350130004711e-01 7.357135632012e-01 7.364851780725e-01 7.373275934580e-01 7.382433745585e-01 7.392335755976e-01 7.402963126713e-01 7.414346239097e-01 7.426470656535e-01 7.439343011718e-01 7.452984789177e-01 7.467377872155e-01 7.482543366489e-01 7.498485336229e-01 7.515176799460e-01 7.532662983573e-01 7.550926605028e-01 7.569955451981e-01 7.589769832827e-01 7.610364728735e-01 7.631743230447e-01 7.653914411260e-01 7.676858169687e-01 7.700583946503e-01 7.725089434040e-01 7.750377267369e-01 7.776433498821e-01 7.803266655601e-01 7.830879302613e-01 7.859247047268e-01 7.888392600840e-01 7.918292075470e-01 7.948960721815e-01 7.980377787949e-01 8.012544902941e-01 8.045458318773e-01 8.079100325524e-01 8.113489283800e-01 8.148584595413e-01 8.184417975922e-01 8.220967141085e-01 8.258215177994e-01 8.296158910911e-01 8.334782319766e-01 8.374103766782e-01 8.414109674714e-01 8.454760899926e-01 8.496078768948e-01 8.538047105135e-01 8.580644189694e-01 8.623890074605e-01 8.667741972039e-01 8.712210584654e-01 8.757264560923e-01 8.802924186603e-01 8.849158751826e-01 8.895950493648e-01 8.943317256027e-01 8.991218223826e-01 9.039668631576e-01 9.088627849212e-01 9.138089285867e-01 9.188069759836e-01 9.238529950885e-01 9.289467363270e-01 9.340860357789e-01 9.392719709520e-01 9.445003745354e-01 9.497707709469e-01 9.550843954486e-01 9.604371208313e-01 9.658290237283e-01 9.712582363532e-01 9.767244862801e-01 9.822241124438e-01 9.877573757954e-01 9.933244636753e-01 9.989214466871e-01 1.004548467520e+00 1.010203387368e+00 1.015885191988e+00 1.021591874858e+00 1.027322622515e+00 1.033076532605e+00 1.038852087409e+00 1.044647037294e+00 1.050460602070e+00 1.056293232277e+00 1.062139951901e+00 1.068001318638e+00 1.073876693091e+00 1.079763434538e+00 1.085660200514e+00 1.091565812654e+00 1.097478334628e+00 1.103397206167e+00 1.109320677430e+00 1.115247962420e+00 1.121178300773e+00 1.127105269529e+00 1.133033193203e+00 1.138959964594e+00 1.144880487660e+00 1.150797092943e+00 1.156707418271e+00 1.162609031946e+00 1.168502490274e+00 1.174382593771e+00 1.180252264838e+00 1.186106858661e+00 1.191948036727e+00 1.197772327549e+00 1.203577418788e+00 1.209364590223e+00 1.215129860173e+00 1.220873496966e+00 1.226593018107e+00 1.232289551385e+00 1.237958155559e+00 1.243597806213e+00 1.249210744400e+00 1.254790949128e+00 1.260341768253e+00 1.265858468581e+00 1.271340019853e+00 1.276785989791e+00 1.282195995475e+00 1.287567234702e+00 1.292897352727e+00 1.298187150670e+00 1.303433545466e+00 1.308635778851e+00 1.313794298136e+00 1.318906308249e+00 1.323970765230e+00 1.328983846350e+00 1.333949243851e+00 1.338861293477e+00 1.343721150043e+00 1.348529267749e+00 1.353278664750e+00 1.357975173934e+00 1.362612204814e+00 1.367191822617e+00 1.371709601844e+00 1.376169222295e+00 1.380565532843e+00 1.384897783041e+00 1.389166533920e+00 1.393370023295e+00 1.397506558481e+00 1.401575592794e+00 1.405576976667e+00 1.409507252629e+00 1.413368982381e+00 1.417158685953e+00 1.420874314986e+00 1.424520986846e+00 1.428090238499e+00 1.431585325816e+00 1.435006010219e+00 1.438349400851e+00 1.441615239629e+00 1.444803157015e+00 1.447912367225e+00 1.450941985386e+00 1.453892505987e+00 1.456762968497e+00 1.459549993751e+00 1.462256124101e+00 1.464879163205e+00 1.467421234363e+00 1.469879427547e+00 1.472253166393e+00 1.474543256238e+00 1.476749595620e+00 1.478870582363e+00 1.480907853431e+00 1.482860084503e+00 1.484726093096e+00 1.486507496634e+00 1.488204065654e+00 1.489814536614e+00 1.491340653389e+00 1.492781181623e+00 1.494135591091e+00 1.495406197214e+00 1.496590982515e+00 1.497691430241e+00 1.498707156527e+00 1.499641247685e+00 1.500490787454e+00 1.501258925322e+00 1.501943493684e+00 1.502548009983e+00 1.503070841926e+00 1.503512941750e+00 1.503877718840e+00 1.504162224620e+00 1.504371402633e+00 1.504503198457e+00 1.504559157430e+00 1.504542552357e+00 1.504450687451e+00 1.504289472694e+00 1.504056063793e+00 1.503755441630e+00 1.503386351109e+00 1.502951496838e+00 1.502453754906e+00 1.501892188170e+00 1.501272828261e+00 1.500592369649e+00 1.499855437651e+00 1.499065358618e+00 1.498221767626e+00 1.497328174497e+00 1.496385715085e+00 1.495397957602e+00 1.494365893181e+00 1.493294382463e+00 1.492183339507e+00 1.491035741307e+00 1.489855581218e+00 1.488645910132e+00 1.487408553059e+00 1.486146190231e+00 1.484861907714e+00 1.483559662043e+00 1.482242172629e+00 1.480912321358e+00 1.479573631138e+00 1.478227146002e+00 1.476881436877e+00 1.475533169134e+00 1.474192605179e+00 1.472856928944e+00 1.471532796183e+00 1.470225931503e+00 1.468932530931e+00 1.467666788529e+00 1.466420587608e+00 1.465209471719e+00 1.464025577082e+00 1.462882284966e+00 1.461776729163e+00 1.460713718029e+00 1.459704316490e+00 1.458736719853e+00 1.457833862780e+00 1.456980109334e+00 1.456195918811e+00 1.455470318642e+00 1.454817162506e+00 1.454236170200e+00 1.453726432529e+00 1.453303387082e+00 1.452949514100e+00 1.452695237022e+00 1.452516018187e+00 1.452437036511e+00 1.452448553491e+00 1.452552346548e+00 1.452763871452e+00 1.453064501650e+00 1.453483637201e+00 1.453992104435e+00 1.454625834328e+00 1.455355276667e+00 1.456202895403e+00 1.457163824046e+00 1.458232075022e+00 1.459430823550e+00 1.460725115332e+00 1.462159377233e+00 1.463691050168e+00 1.465354503087e+00 1.467131844246e+00 1.469025900484e+00 1.471048407962e+00 1.473173823755e+00 1.475438124737e+00 1.477795977795e+00 1.480289780433e+00 1.482884698579e+00 1.485599839535e+00 1.488428835412e+00 1.491359768970e+00 1.494413539796e+00 1.497553961914e+00 1.500818943767e+00 1.504167549683e+00 1.507627812094e+00 1.511175487335e+00 1.514817241762e+00 1.518555841600e+00 1.522366999858e+00 1.526277175872e+00 1.530248481554e+00 1.534308462056e+00 1.538430209747e+00 1.542624166007e+00 1.546879806663e+00 1.551189724715e+00 1.555558797823e+00 1.559967332329e+00 1.564431793414e+00 1.568923687503e+00 1.573457577177e+00 1.578016547626e+00 1.582600741658e+00 1.587204785111e+00 1.591819590013e+00 1.596447275618e+00 1.601072633323e+00 1.605701698080e+00 1.610317863503e+00 1.614926208095e+00 1.619512860129e+00 1.624076722368e+00 1.628611901807e+00 1.633111078406e+00 1.637574592041e+00 1.641989112415e+00 1.646357007301e+00 1.650665222457e+00 1.654917943242e+00 1.659098927052e+00 1.663214205457e+00 1.667251242936e+00 1.671209875477e+00 1.675081084671e+00 1.678862097028e+00 1.682549517318e+00 1.686136867524e+00 1.689623134132e+00 1.692995523310e+00 1.696262854030e+00 1.699408264010e+00 1.702436196277e+00 1.705339671892e+00 1.708113084626e+00 1.710759690920e+00 1.713263834189e+00 1.715639694478e+00 1.717864973521e+00 1.719952141038e+00 1.721889618848e+00 1.723675688472e+00 1.725314558662e+00 1.726789456407e+00 1.728119868459e+00 1.729277318994e+00 1.730286649468e+00 1.731124210357e+00 1.731801069106e+00 1.732316383251e+00 1.732655212821e+00 1.732841427689e+00 1.732840706389e+00 1.732687578766e+00 1.732353466646e+00 1.731855270307e+00 1.731187756026e+00 1.730343666469e+00 1.729341756174e+00 1.728157525859e+00 1.726819801042e+00 1.725301714045e+00 1.723627782248e+00 1.721783720674e+00 1.719777747640e+00 1.717617441227e+00 1.715286810499e+00 1.712811472783e+00 1.710170158325e+00 1.707391117188e+00 1.704452905115e+00 1.701375898669e+00 1.698157510421e+00 1.694797140745e+00 1.691312069700e+00 1.687685972047e+00 1.683948452892e+00 1.680081104693e+00 1.676109102837e+00 1.672024636928e+00 1.667836540137e+00 1.663556371570e+00 1.659181649179e+00 1.654730457570e+00 1.650196474140e+00 1.645602896851e+00 1.640943501558e+00 1.636235378146e+00 1.631484106856e+00 1.626697052775e+00 1.621888212040e+00 1.617060000967e+00 1.612234016502e+00 1.607405271502e+00 1.602600663447e+00 1.597817801066e+00 1.593078861581e+00 1.588388128053e+00 1.583760100525e+00 1.579211798243e+00 1.574745117819e+00 1.570388967671e+00 1.566137722986e+00 1.562023143744e+00 1.558043347504e+00 1.554221928848e+00 1.550572150403e+00 1.547098413689e+00 1.543830795903e+00 1.540764794872e+00 1.537933114289e+00 1.535330409074e+00 1.532986365884e+00 1.530903905680e+00 1.529096277008e+00 1.527584326509e+00 1.526366286186e+00 1.525468409394e+00 1.524885774077e+00 1.524640799695e+00 1.524735664632e+00 1.525180680746e+00 1.525983236891e+00 1.527145810955e+00 1.528679789371e+00 1.530579729614e+00 1.532860004047e+00 1.535508314009e+00 1.538538786531e+00 1.541938569236e+00 1.545710462212e+00 1.549850319582e+00 1.554344559648e+00 1.559203023415e+00 1.564393981865e+00 1.569931659698e+00 1.575784013172e+00 1.581951385833e+00 1.588416051870e+00 1.595156482213e+00 1.602169351463e+00 1.609418658907e+00 1.616904712076e+00 1.624590463683e+00 1.632465618289e+00 1.640502608266e+00 1.648678563613e+00 1.656976862777e+00 1.665359874305e+00 1.673816667023e+00 1.682310662183e+00 1.690824221002e+00 1.699325810897e+00 1.707793144887e+00 1.716195999972e+00 1.724507371147e+00 1.732708804790e+00 1.740763556667e+00 1.748656234349e+00 1.756351000891e+00 1.763833111099e+00 1.771070930862e+00 1.778042537127e+00 1.784731028293e+00 1.791103296050e+00 1.797149285234e+00 1.802842131079e+00 1.808168403686e+00 1.813103081257e+00 1.817639328857e+00 1.821752475807e+00 1.825435840186e+00 1.828675327069e+00 1.831456718526e+00 1.833779859022e+00 1.835623400268e+00 1.836998871119e+00 1.837887244789e+00 1.838293081500e+00 1.838218597549e+00 1.837656861962e+00 1.836621534009e+00 1.835107414857e+00 1.833130176397e+00 1.830689328337e+00 1.827805067608e+00 1.824482171012e+00 1.820738750528e+00 1.816589450477e+00 1.812047736846e+00 1.807142024936e+00 1.801877312209e+00 1.796295530898e+00 1.790399351498e+00 1.784227254774e+00 1.777800754619e+00 1.771140877006e+00 1.764285642973e+00 1.757248443571e+00 1.750073670246e+00 1.742775549488e+00 1.735396463488e+00 1.727955157100e+00 1.720482912199e+00 1.713015999486e+00 1.705569414730e+00 1.698186721282e+00 1.690877109448e+00 1.683685093599e+00 1.676620559458e+00 1.669713885544e+00 1.662991335927e+00 1.656462288814e+00 1.650159900405e+00 1.644089195654e+00 1.638278519792e+00 1.632732426764e+00 1.627470449950e+00 1.622500321319e+00 1.617828769942e+00 1.613471744973e+00 1.609422145657e+00 1.605700871074e+00 1.602293927245e+00 1.599214521530e+00 1.596454008659e+00 1.594012391273e+00 1.591891730429e+00 1.590076961497e+00 1.588574531148e+00 1.587365813694e+00 1.586452310797e+00 1.585815200411e+00 1.585451389325e+00 1.585348255803e+00 1.585487614859e+00 1.585864332520e+00 1.586451706356e+00 1.587248768045e+00 1.588222688698e+00 1.589366723865e+00 1.590649643720e+00 1.592057873953e+00 1.593569206601e+00 1.595150967294e+00 1.596793250445e+00 1.598448270310e+00 1.600108131080e+00 1.601729189188e+00 1.603290000113e+00 1.604759858289e+00 1.606102194376e+00 1.607297724642e+00 1.608298734591e+00 1.609091050774e+00 1.609631497567e+00 1.609903825740e+00 1.609875545004e+00 1.609519318162e+00 1.608823249179e+00 1.607753647014e+00 1.606314421752e+00 1.604472805612e+00 1.602243448565e+00 1.599608581880e+00 1.596579586909e+00 1.593165388579e+00 1.589368588870e+00 1.585231369587e+00 1.580751553594e+00 1.575985881909e+00 1.570948335875e+00 1.565690928609e+00 1.560258636780e+00 1.554685003296e+00 1.549042703050e+00 1.543351007338e+00 1.537691116723e+00 1.532085956776e+00 1.526598243202e+00 1.521263379869e+00 1.516109458257e+00 1.511185281449e+00 1.506481075495e+00 1.502041192667e+00 1.497836761593e+00 1.493873940705e+00 1.490130369174e+00 1.486555974321e+00 1.483131238685e+00 1.479770317658e+00 1.476436974675e+00 1.473035132196e+00 1.469498762264e+00 1.465738084322e+00 1.461660471243e+00 1.457191297000e+00 1.452226877790e+00 1.446705541734e+00 1.440538545462e+00 1.433668463041e+00 1.426038912035e+00 1.417608807777e+00 1.408352897564e+00 1.398261214706e+00 1.387340128800e+00 1.375616780854e+00 1.363131550733e+00 1.349941626619e+00 1.336126936747e+00 1.321770695776e+00 1.306984739292e+00 1.291869640444e+00 1.276554599523e+00 1.261155575328e+00 1.245794945763e+00 1.230592478851e+00 1.215647671106e+00 1.201067258903e+00 1.186912913477e+00 1.173260037824e+00 1.160125969116e+00 1.147538959456e+00 1.135476702985e+00 1.123905454718e+00 1.112784595647e+00 1.102016010455e+00 1.091553587082e+00 1.081265754317e+00 1.071090396632e+00 1.060926704092e+00 1.050681291348e+00 1.040321831061e+00 1.029760586549e+00 1.019012706620e+00 1.008055481008e+00 9.969297799750e-01 9.857028772385e-01 9.744480455640e-01 9.632976174310e-01 9.523796604577e-01 9.418594419543e-01 9.319014711472e-01 9.227020061196e-01 9.144192955083e-01 9.072487907305e-01 9.013368233570e-01 8.968223107925e-01 8.938244613974e-01 8.924042596487e-01 8.926156113577e-01 8.944428105335e-01 8.978642583709e-01 9.027851342825e-01 9.091019421487e-01 9.166695706322e-01 9.253058151817e-01 9.348299652577e-01 9.450121926957e-01 9.556430448205e-01 9.664707731412e-01 9.772749386739e-01 9.878080506720e-01 9.953465140437e-01 1.001730208522e+00 1.007255392662e+00 1.012345184907e+00 1.017368921829e+00 1.022487934094e+00 1.027600386553e+00 1.032357687608e+00 1.036251461913e+00 1.038775396244e+00 1.039597389098e+00 1.038643377784e+00 1.036136145518e+00 1.032542594914e+00 1.028435669990e+00 1.024322593295e+00 1.020519971125e+00 1.017063513015e+00 1.013700445365e+00 1.010022119202e+00 1.005614708758e+00 1.000205252593e+00 9.937833384646e-01 9.866313685451e-01 9.792455897518e-01 9.722025372294e-01 9.659999472910e-01 9.608878518073e-01 9.568034043507e-01 9.534268830728e-01 9.502813229254e-01 9.469003317831e-01 9.429768628443e-01 9.383679948032e-01 9.326538009651e-01 9.220260719662e-01 8.911960749469e-01 8.370322196623e-01 7.808456799764e-01 7.498692680145e-01 7.613396992198e-01 8.081923859047e-01 8.648399658114e-01 9.045176065640e-01 9.099875678356e-01 8.768006621760e-01 8.140833478576e-01 7.444830207261e-01 6.996990542755e-01 7.041071600655e-01 7.535955823881e-01 8.189957200596e-01 8.684802292879e-01 8.810648153660e-01 8.498235886148e-01 7.825513015647e-01 7.027499602980e-01 6.476700794773e-01 6.511282532886e-01 7.123786052937e-01 7.966219208949e-01 8.657691427932e-01 8.951167940546e-01 8.758291879337e-01 8.152454590058e-01 7.384221164471e-01 6.870650680486e-01 7.008326070200e-01 7.805740915478e-01 8.875372967091e-01 9.778840600807e-01 1.020798861598e+00 1.000651035691e+00 9.167740749020e-01 7.855279031129e-01 6.472917643858e-01 5.748882404248e-01 6.307918188512e-01 7.807551367136e-01 9.478962231589e-01 1.080092990931e+00 1.149536147925e+00 1.144803716143e+00 1.067866914683e+00 9.335836914468e-01 7.714869617426e-01 6.303352286554e-01 5.731298486035e-01 6.231684730751e-01 7.287701330209e-01 8.294036763329e-01 8.920663758593e-01 9.061973637148e-01 8.768161957824e-01 8.207270759743e-01 7.623271768126e-01 7.252924372046e-01 7.198260802294e-01 7.362026677524e-01 7.541424650225e-01 7.573278148608e-01 7.415703616123e-01 7.165663166416e-01 7.026543357400e-01 7.197943959772e-01 7.720023909837e-01 8.432741684437e-01 9.090833852849e-01 9.486074069225e-01 9.505788619525e-01 9.157065803700e-01 8.578701914325e-01 8.036379572932e-01 7.847062178705e-01 8.184354361843e-01 8.927881468415e-01 9.770582407140e-01 1.041799664687e+00 1.068488472218e+00 1.051927568299e+00 1.000635010729e+00 9.364438591338e-01 8.903712673404e-01 8.890758590042e-01 9.357443484820e-01 1.007210904186e+00 1.071407042271e+00 1.103072103460e+00 1.089985712900e+00 1.034704422953e+00 9.555173889693e-01 8.856809914112e-01 8.635485348418e-01 9.072116177696e-01 9.974471291970e-01 1.094918450007e+00 1.164117334063e+00 1.182651048626e+00 1.142554586084e+00 1.050660163226e+00 9.301844348949e-01 8.226828575926e-01 7.802850049890e-01 8.291713180259e-01 9.407030175393e-01 1.062785070559e+00 1.154651556998e+00 1.193369707188e+00 1.171519687125e+00 1.095501703737e+00 9.852155642169e-01 8.742119589424e-01 8.049111125096e-01 8.074884752847e-01 8.731313056384e-01 9.636019735947e-01 1.042002635702e+00 1.086186571283e+00 1.088869591121e+00 1.055123337848e+00 9.997875047367e-01 9.435811975057e-01 9.062246353092e-01 8.971162793267e-01 9.103321058696e-01 9.298495364821e-01 9.398428574027e-01 9.331297863130e-01 9.341020931357e-01
 2.407823354597e-01 2.405553612417e-01 2.403835716272e-01 2.402999287424e-01 2.403052402628e-01 2.403600388771e-01 2.404078373313e-01 2.404143046109e-01 2.403904508860e-01 2.403816539422e-01 2.404198081408e-01 2.405159633958e-01 2.406659284096e-01 2.408570433189e-01 2.410601551075e-01 2.412439479004e-01 2.414047774800e-01 2.415761983474e-01 2.417883295388e-01 2.420334353766e-01 2.422952135964e-01 2.425836871170e-01 2.429228670999e-01 2.433076347227e-01 2.436920109320e-01 2.440402386615e-01 2.443623970721e-01 2.447083974781e-01 2.451228727736e-01 2.456197673501e-01 2.461808403924e-01 2.467617872388e-01 2.473237381459e-01 2.478549788543e-01 2.483752088231e-01 2.489066108470e-01 2.494591743986e-01 2.500507270784e-01 2.507131074481e-01 2.514602223869e-01 2.522489728738e-01 2.530061219483e-01 2.536885525560e-01 2.543187270565e-01 2.549629081470e-01 2.556739058722e-01 2.564707066443e-01 2.573386473996e-01 2.582473465642e-01 2.591587622019e-01 2.600471898588e-01 2.609001718588e-01 2.617112228310e-01 2.624932479549e-01 2.633062575321e-01 2.642301370161e-01 2.653013514355e-01 2.664599624465e-01 2.675869291094e-01 2.685976535474e-01 2.694966922219e-01 2.703665931061e-01 2.713144288713e-01 2.724128157297e-01 2.736488921705e-01 2.749370831599e-01 2.761842980302e-01 2.773560409164e-01 2.784747582640e-01 2.795757768301e-01 2.807013393614e-01 2.818986672319e-01 2.832075826388e-01 2.846205966115e-01 2.860850205189e-01 2.875286318557e-01 2.888810241067e-01 2.901281043810e-01 2.913385481657e-01 2.926451630736e-01 2.941368545859e-01 2.957822419525e-01 2.974512007488e-01 2.990159297651e-01 3.004355192861e-01 3.017786955862e-01 3.031835416100e-01 3.047498298211e-01 3.064475450219e-01 3.081462445930e-01 3.097334843849e-01 3.112054123626e-01 3.126533190664e-01 3.141769120087e-01 3.158088061086e-01 3.174803323033e-01 3.190758670782e-01 3.205336077372e-01 3.219157567832e-01 3.233577255470e-01 3.249568994540e-01 3.266897565596e-01 3.284307081083e-01 3.300442692973e-01 3.314816836294e-01 3.328359179477e-01 3.342869046397e-01 3.359649425964e-01 3.378520812551e-01 3.397906421141e-01 3.416160659797e-01 3.432590942364e-01 3.447968330516e-01 3.463986588025e-01 3.482030782510e-01 3.502073123249e-01 3.522780055036e-01 3.542649154464e-01 3.561101827377e-01 3.578675624695e-01 3.596441297615e-01 3.615132780860e-01 3.634564019691e-01 3.653907474060e-01 3.672489769567e-01 3.690436272978e-01 3.708478899534e-01 3.727084901515e-01 3.746056173869e-01 3.764741432999e-01 3.782567983082e-01 3.799719381570e-01 3.817069577386e-01 3.835629718344e-01 3.855528006151e-01 3.875987492287e-01 3.896026058210e-01 3.915142134603e-01 3.933667382461e-01 3.952455643538e-01 3.972201393301e-01 3.992914553944e-01 4.013985487027e-01 4.034826333040e-01 4.055262194052e-01 4.075417456508e-01 4.095400794775e-01 4.115315613824e-01 4.135129795176e-01 4.154955768245e-01 4.175011999342e-01 4.195572301693e-01 4.216509931350e-01 4.237406214505e-01 4.257900236111e-01 4.278008337815e-01 4.298031003417e-01 4.318348899265e-01 4.339135031592e-01 4.360295393968e-01 4.381483111237e-01 4.402566784293e-01 4.423578166754e-01 4.444517194930e-01 4.465259928096e-01 4.485769825722e-01 4.506213512580e-01 4.526868174639e-01 4.547968350340e-01 4.569523155913e-01 4.591176639304e-01 4.612550913118e-01 4.633604466495e-01 4.654651064603e-01 4.675996701931e-01 4.697699389105e-01 4.719586800216e-01 4.741336972369e-01 4.762852235314e-01 4.784339386540e-01 4.805992981703e-01 4.827737543227e-01 4.849367555681e-01 4.870751720337e-01 4.891959182421e-01 4.913259188994e-01 4.934835433639e-01 4.956698437974e-01 4.978621886593e-01 5.000413277307e-01 5.022073996656e-01 5.043786915499e-01 5.065686202219e-01 5.087781452881e-01 5.109951679358e-01 5.132026293912e-01 5.153972958387e-01 5.175923210836e-01 5.197964938435e-01 5.220078208539e-01 5.242187267083e-01 5.264212288399e-01 5.286165242308e-01 5.308128523193e-01 5.330174333801e-01 5.352298077636e-01 5.374421221931e-01 5.396509838187e-01 5.418607616104e-01 5.440784622544e-01 5.463042630495e-01 5.485309110001e-01 5.507538930189e-01 5.529699132600e-01 5.551861066658e-01 5.574073631781e-01 5.596313651267e-01 5.618536923842e-01 5.640708184044e-01 5.662875496815e-01 5.685063560649e-01 5.707286850474e-01 5.729541706995e-01 5.751776765139e-01 5.774014890999e-01 5.796243819610e-01 5.818498068898e-01 5.840740864539e-01 5.862962562526e-01 5.885177043712e-01 5.907394634885e-01 5.929630292358e-01 5.951860319084e-01 5.974071751004e-01 5.996265789134e-01 6.018468313428e-01 6.040685106148e-01 6.062908920040e-01 6.085116054162e-01 6.107324468759e-01 6.129497691839e-01 6.151662958972e-01 6.173821478665e-01 6.195994617278e-01 6.218148449471e-01 6.240284629779e-01 6.262400411099e-01 6.284467464983e-01 6.306544541899e-01 6.328612663166e-01 6.350679879667e-01 6.372717313522e-01 6.394744258716e-01 6.416746909605e-01 6.438738827219e-01 6.460727428492e-01 6.482687902435e-01 6.504626480348e-01 6.526544307741e-01 6.548437542051e-01 6.570319529323e-01 6.592169158405e-01 6.614017640582e-01 6.635843806835e-01 6.657633812274e-01 6.679386199186e-01 6.701123984365e-01 6.722840407399e-01 6.744529537998e-01 6.766200366601e-01 6.787815351124e-01 6.809402335265e-01 6.830966382036e-01 6.852507592076e-01 6.874032526225e-01 6.895525074476e-01 6.916977650326e-01 6.938395439410e-01 6.959795262375e-01 6.981157654652e-01 7.002467637793e-01 7.023746191761e-01 7.044992376696e-01 7.066207251172e-01 7.087405323343e-01 7.108552797699e-01 7.129648569258e-01 7.150709703771e-01 7.171735008563e-01 7.192722390876e-01 7.213661891914e-01 7.234586242993e-01 7.255457578205e-01 7.276274719988e-01 7.297060446842e-01 7.317793748449e-01 7.338475785058e-01 7.359137301860e-01 7.379747278790e-01 7.400301290627e-01 7.420806518914e-01 7.441260949759e-01 7.461652964899e-01 7.482025341814e-01 7.502334364069e-01 7.522584620611e-01 7.542785836519e-01 7.562936799231e-01 7.583039764937e-01 7.603091128451e-01 7.623071067405e-01 7.643010720254e-01 7.662886456496e-01 7.682703143130e-01 7.702460657199e-01 7.722158245548e-01 7.741804880114e-01 7.761394599731e-01 7.780909266754e-01 7.800369854278e-01 7.819777110919e-01 7.839108107472e-01 7.858368166846e-01 7.877554803923e-01 7.896681949272e-01 7.915745700096e-01 7.934756349491e-01 7.953697535368e-01 7.972588435965e-01 7.991391194212e-01 8.010111789814e-01 8.028742983462e-01 8.047308900704e-01 8.065820534185e-01 8.084248353499e-01 8.102648617532e-01 8.120958645551e-01 8.139196315733e-01 8.157337220280e-01 8.175387594859e-01 8.193350572796e-01 8.211239727707e-01 8.229073420441e-01 8.246839713790e-01 8.264539501502e-01 8.282148915693e-01 8.299665677891e-01 8.317098351096e-01 8.334408536086e-01 8.351649823299e-01 8.368822108397e-01 8.385938671858e-01 8.402975005113e-01 8.419917912898e-01 8.436761634355e-01 8.453483901642e-01 8.470120785524e-01 8.486679687567e-01 8.503146087603e-01 8.519543409837e-01 8.535858930654e-01 8.552068435294e-01 8.568169692555e-01 8.584167266002e-01 8.600047628319e-01 8.615843471162e-01 8.631563368956e-01 8.647180367811e-01 8.662687708629e-01 8.678110412594e-01 8.693412353768e-01 8.708587019815e-01 8.723678979107e-01 8.738664640901e-01 8.753543039956e-01 8.768323870969e-01 8.782996860227e-01 8.797548412568e-01 8.811985770077e-01 8.826318010987e-01 8.840531213995e-01 8.854644261699e-01 8.868646030052e-01 8.882523451328e-01 8.896299533892e-01 8.909937212002e-01 8.923454150494e-01 8.936879365425e-01 8.950183220744e-01 8.963369762512e-01 8.976435644073e-01 8.989368826659e-01 9.002174021668e-01 9.014886737247e-01 9.027468964643e-01 9.039938834341e-01 9.052287534891e-01 9.064496651568e-01 9.076574447405e-01 9.088523092258e-01 9.100335730472e-01 9.112048631389e-01 9.123639444999e-01 9.135079161644e-01 9.146387755197e-01 9.157550999737e-01 9.168571734659e-01 9.179461275306e-01 9.190235635026e-01 9.200857902387e-01 9.211363619864e-01 9.221698996804e-01 9.231883740612e-01 9.241936270687e-01 9.251846130332e-01 9.261632778095e-01 9.271276434256e-01 9.280768906865e-01 9.290125631754e-01 9.299326190949e-01 9.308370049785e-01 9.317273401553e-01 9.326043044120e-01 9.334648907540e-01 9.343138183154e-01 9.351465359360e-01 9.359615678748e-01 9.367634448672e-01 9.375485456415e-01 9.383172197706e-01 9.390735831564e-01 9.398147299854e-01 9.405388971090e-01 9.412473485862e-01 9.419416565662e-01 9.426159934571e-01 9.432777635244e-01 9.439220230709e-01 9.445511176219e-01 9.451643561466e-01 9.457613212030e-01 9.463421401904e-01 9.469058204052e-01 9.474524721526e-01 9.479826519224e-01 9.484965835100e-01 9.489943600037e-01 9.494743963442e-01 9.499396920160e-01 9.503859532619e-01 9.508154530978e-01 9.512265053477e-01 9.516202876063e-01 9.519992222630e-01 9.523600742074e-01 9.527028707129e-01 9.530272044454e-01 9.533319679355e-01 9.536198131992e-01 9.538911702890e-01 9.541447126001e-01 9.543807322326e-01 9.545975354130e-01 9.547951343114e-01 9.549759231029e-01 9.551400136671e-01 9.552851863053e-01 9.554142049019e-01 9.555235889779e-01 9.556122552456e-01 9.556855844306e-01 9.557378073866e-01 9.557739733509e-01 9.557925448484e-01 9.557908204337e-01 9.557681689459e-01 9.557279851092e-01 9.556687116418e-01 9.555900078300e-01 9.554940980887e-01 9.553768252322e-01 9.552400579312e-01 9.550851334569e-01 9.549091937609e-01 9.547160824731e-01 9.545033470688e-01 9.542723188904e-01 9.540219741550e-01 9.537513342302e-01 9.534615182916e-01 9.531531791210e-01 9.528254844677e-01 9.524776914656e-01 9.521114405560e-01 9.517237071430e-01 9.513165961465e-01 9.508907702027e-01 9.504445789180e-01 9.499801860844e-01 9.494947276914e-01 9.489888984799e-01 9.484642740412e-01 9.479202674084e-01 9.473577542589e-01 9.467738172486e-01 9.461691617455e-01 9.455462340052e-01 9.449056701404e-01 9.442429613418e-01 9.435630559541e-01 9.428607749438e-01 9.421397484262e-01 9.413988549507e-01 9.406394473968e-01 9.398602679199e-01 9.390613829783e-01 9.382410383667e-01 9.374033682834e-01 9.365457765773e-01 9.356684465469e-01 9.347741515142e-01 9.338584943842e-01 9.329243153285e-01 9.319701159831e-01 9.309968777084e-01 9.300061471684e-01 9.289960313547e-01 9.279661745474e-01 9.269172249724e-01 9.258514647751e-01 9.247661398747e-01 9.236620656755e-01 9.225390705157e-01 9.213982265832e-01 9.202394386415e-01 9.190625652618e-01 9.178674554143e-01 9.166551587064e-01 9.154247322285e-01 9.141772711509e-01 9.129112057571e-01 9.116289968523e-01 9.103301928242e-01 9.090111693147e-01 9.076782663559e-01 9.063280175393e-01 9.049601879424e-01 9.035774971772e-01 9.021784789106e-01 9.007638906531e-01 8.993330820264e-01 8.978874042270e-01 8.964264456341e-01 8.949497222590e-01 8.934585033288e-01 8.919520216815e-01 8.904326714191e-01 8.888987412709e-01 8.873502991280e-01 8.857882375460e-01 8.842142659770e-01 8.826273540679e-01 8.810259215679e-01 8.794138554328e-01 8.777894391014e-01 8.761520233709e-01 8.745044789143e-01 8.728457367886e-01 8.711766230118e-01 8.694952173665e-01 8.678065314008e-01 8.661063791851e-01 8.643974818532e-01 8.626814884435e-01 8.609546990858e-01 8.592203886935e-01 8.574794537545e-01 8.557315152434e-01 8.539760208185e-01 8.522148780223e-01 8.504481631274e-01 8.486746576774e-01 8.468979008376e-01 8.451160018830e-01 8.433319277809e-01 8.415440738803e-01 8.397535053079e-01 8.379615297842e-01 8.361669886449e-01 8.343727388308e-01 8.325771721108e-01 8.307817252293e-01 8.289879279015e-01 8.271955826474e-01 8.254058397801e-01 8.236185697625e-01 8.218346908276e-01 8.200553099751e-01 8.182816342322e-01 8.165119476953e-01 8.147502422660e-01 8.129955773511e-01 8.112475047676e-01 8.095102426745e-01 8.077807976281e-01 8.060621387716e-01 8.043552431605e-01 8.026601161678e-01 8.009768434605e-01 7.993081228869e-01 7.976526859700e-01 7.960132180863e-01 7.943905808900e-01 7.927852143334e-01 7.911977228169e-01 7.896284519353e-01 7.880806379920e-01 7.865527274249e-01 7.850479915453e-01 7.835647187435e-01 7.821060892913e-01 7.806718961687e-01 7.792646473448e-01 7.778833990819e-01 7.765310746623e-01 7.752075234974e-01 7.739126874576e-01 7.726512742873e-01 7.714207761085e-01 7.702244399544e-01 7.690621195011e-01 7.679345441119e-01 7.668452952176e-01 7.657913547070e-01 7.647791759482e-01 7.638049957839e-01 7.628721375373e-01 7.619824417112e-01 7.611344607644e-01 7.603337633110e-01 7.595768522561e-01 7.588672316084e-01 7.582040513284e-01 7.575906326660e-01 7.570276544031e-01 7.565161555589e-01 7.560573882532e-01 7.556505874130e-01 7.552977924338e-01 7.550025073489e-01 7.547634564061e-01 7.545799915508e-01 7.544575996886e-01 7.543941143804e-01 7.543917259410e-01 7.544497995797e-01 7.545714436653e-01 7.547572022931e-01 7.550065012117e-01 7.553219170787e-01 7.557034764053e-01 7.561531567534e-01 7.566705589245e-01 7.572559638184e-01 7.579119701479e-01 7.586395743774e-01 7.594364096832e-01 7.603051209372e-01 7.612475243698e-01 7.622627502245e-01 7.633522962880e-01 7.645159672216e-01 7.657543872334e-01 7.670683171333e-01 7.684588061285e-01 7.699250081180e-01 7.714683837824e-01 7.730892632556e-01 7.747871297444e-01 7.765627278533e-01 7.784169565950e-01 7.803472502410e-01 7.823594664862e-01 7.844470215403e-01 7.866139138519e-01 7.888600054795e-01 7.911849699793e-01 7.935890668020e-01 7.960710982885e-01 7.986314327967e-01 8.012698278732e-01 8.039869562767e-01 8.067806423391e-01 8.096525788612e-01 8.126028111151e-01 8.156299905243e-01 8.187321955483e-01 8.219111537376e-01 8.251670160156e-01 8.284971679562e-01 8.319014074937e-01 8.353822205769e-01 8.389347525487e-01 8.425606196074e-01 8.462585685312e-01 8.500274347484e-01 8.538679698273e-01 8.577787173315e-01 8.617588929192e-01 8.658077653991e-01 8.699225940526e-01 8.741071129513e-01 8.783544353814e-01 8.826691413277e-01 8.870473616962e-01 8.914882053780e-01 8.959924825535e-01 9.005563719872e-01 9.051810646785e-01 9.098654605098e-01 9.146059938833e-01 9.194050024739e-01 9.242590237128e-01 9.291669390549e-01 9.341291146998e-01 9.391453462295e-01 9.442104188510e-01 9.493252138769e-01 9.544904130978e-01 9.597016422664e-01 9.649595292281e-01 9.702625202708e-01 9.756102243614e-01 9.809992922701e-01 9.864295708804e-01 9.918996143858e-01 9.974094678684e-01 1.002954299188e+00 1.008537173494e+00 1.014152875528e+00 1.019802684865e+00 1.025484584796e+00 1.031196448161e+00 1.036936838630e+00 1.042705585265e+00 1.048501876657e+00 1.054322213554e+00 1.060165544551e+00 1.066030672579e+00 1.071917973058e+00 1.077824288920e+00 1.083748953565e+00 1.089688839783e+00 1.095645516662e+00 1.101615188246e+00 1.107595829046e+00 1.113589306955e+00 1.119591430604e+00 1.125599864174e+00 1.131615727673e+00 1.137636523417e+00 1.143662224349e+00 1.149688970895e+00 1.155715539397e+00 1.161742810034e+00 1.167767555852e+00 1.173787864265e+00 1.179804910361e+00 1.185813544925e+00 1.191814540898e+00 1.197805968796e+00 1.203786825471e+00 1.209755940594e+00 1.215709879245e+00 1.221649434189e+00 1.227571392355e+00 1.233474424662e+00 1.239360748003e+00 1.245222154479e+00 1.251065158931e+00 1.256880458295e+00 1.262673031926e+00 1.268437150349e+00 1.274173800468e+00 1.279880304557e+00 1.285556796039e+00 1.291200944027e+00 1.296808732336e+00 1.302384192687e+00 1.307921322065e+00 1.313420683123e+00 1.318881106140e+00 1.324299678255e+00 1.329676212018e+00 1.335008860069e+00 1.340297591847e+00 1.345539217457e+00 1.350733514902e+00 1.355879757476e+00 1.360973754626e+00 1.366018147008e+00 1.371008938203e+00 1.375946852429e+00 1.380828292778e+00 1.385653543428e+00 1.390420436906e+00 1.395128368187e+00 1.399778624910e+00 1.404364028143e+00 1.408888169093e+00 1.413348783618e+00 1.417744163602e+00 1.422072445401e+00 1.426334366125e+00 1.430529503559e+00 1.434654175400e+00 1.438708734005e+00 1.442691313029e+00 1.446602676587e+00 1.450440999031e+00 1.454203819451e+00 1.457892297001e+00 1.461505728118e+00 1.465041178789e+00 1.468499352992e+00 1.471877987305e+00 1.475179053684e+00 1.478397926079e+00 1.481536993681e+00 1.484594208709e+00 1.487569316212e+00 1.490461221463e+00 1.493269475366e+00 1.495995221231e+00 1.498635624281e+00 1.501191005924e+00 1.503661251993e+00 1.506045789397e+00 1.508344676002e+00 1.510555470693e+00 1.512681607737e+00 1.514719343002e+00 1.516669193038e+00 1.518531857024e+00 1.520308582631e+00 1.521996063336e+00 1.523596707751e+00 1.525109626243e+00 1.526535768497e+00 1.527872807870e+00 1.529123704637e+00 1.530289180671e+00 1.531366687482e+00 1.532358097663e+00 1.533265174333e+00 1.534085841146e+00 1.534823265527e+00 1.535475565844e+00 1.536045145608e+00 1.536531527798e+00 1.536935319425e+00 1.537260169910e+00 1.537503277894e+00 1.537668557182e+00 1.537753096751e+00 1.537764448794e+00 1.537697212990e+00 1.537555917147e+00 1.537344512345e+00 1.537057745396e+00 1.536704636485e+00 1.536279842826e+00 1.535790753586e+00 1.535235029705e+00 1.534615657401e+00 1.533936692986e+00 1.533195797270e+00 1.532398671638e+00 1.531546559045e+00 1.530641106996e+00 1.529684033370e+00 1.528679905563e+00 1.527627468271e+00 1.526532805853e+00 1.525396930224e+00 1.524221184669e+00 1.523010181738e+00 1.521766483931e+00 1.520493002196e+00 1.519192059015e+00 1.517868269622e+00 1.516521358147e+00 1.515156750938e+00 1.513777451263e+00 1.512387272743e+00 1.510987127840e+00 1.509582453070e+00 1.508178107287e+00 1.506772834389e+00 1.505375734726e+00 1.503983717776e+00 1.502607015395e+00 1.501244373634e+00 1.499903412349e+00 1.498585295076e+00 1.497292486274e+00 1.496035247844e+00 1.494805252206e+00 1.493620923441e+00 1.492471448281e+00 1.491374362253e+00 1.490320808988e+00 1.489322465240e+00 1.488382890477e+00 1.487497383151e+00 1.486682998687e+00 1.485926222756e+00 1.485252207928e+00 1.484639034558e+00 1.484112767334e+00 1.483662004409e+00 1.483294151982e+00 1.483020751034e+00 1.482823833468e+00 1.482737360443e+00 1.482726707491e+00 1.482831943391e+00 1.483022646799e+00 1.483326434435e+00 1.483733435559e+00 1.484240589647e+00 1.484870630141e+00 1.485591239797e+00 1.486447280755e+00 1.487397034165e+00 1.488477855248e+00 1.489664434045e+00 1.490970081092e+00 1.492400237015e+00 1.493933568160e+00 1.495607819208e+00 1.497374962884e+00 1.499284464450e+00 1.501297007318e+00 1.503435532643e+00 1.505688989878e+00 1.508052882182e+00 1.510546646624e+00 1.513133690110e+00 1.515855373522e+00 1.518666864252e+00 1.521603476064e+00 1.524636885361e+00 1.527776638504e+00 1.531023919403e+00 1.534356908224e+00 1.537804651724e+00 1.541326694267e+00 1.544955490255e+00 1.548658599785e+00 1.552450627652e+00 1.556321691649e+00 1.560263381692e+00 1.564285770574e+00 1.568363333169e+00 1.572517298678e+00 1.576715989050e+00 1.580978834990e+00 1.585285269598e+00 1.589638527267e+00 1.594032035478e+00 1.598456218387e+00 1.602917896023e+00 1.607394558841e+00 1.611899793954e+00 1.616411186920e+00 1.620937799006e+00 1.625465773737e+00 1.629991567666e+00 1.634515675239e+00 1.639020062646e+00 1.643513822993e+00 1.647977374254e+00 1.652419884717e+00 1.656822798522e+00 1.661191017940e+00 1.665513269755e+00 1.669785651057e+00 1.674006192714e+00 1.678161943933e+00 1.682258111153e+00 1.686280392950e+00 1.690229541507e+00 1.694099198022e+00 1.697886218891e+00 1.701581826896e+00 1.705184273441e+00 1.708688771538e+00 1.712091560143e+00 1.715386658461e+00 1.718569947934e+00 1.721640594843e+00 1.724588140391e+00 1.727418091196e+00 1.730115292846e+00 1.732688470455e+00 1.735125059482e+00 1.737424409569e+00 1.739587181245e+00 1.741601651461e+00 1.743480109788e+00 1.745198923783e+00 1.746778904098e+00 1.748197010984e+00 1.749464328049e+00 1.750574881564e+00 1.751520460806e+00 1.752316421220e+00 1.752935142788e+00 1.753406451655e+00 1.753699886463e+00 1.753835011286e+00 1.753803262060e+00 1.753598052102e+00 1.753237212263e+00 1.752695061683e+00 1.751999094950e+00 1.751121091985e+00 1.750089062058e+00 1.748883163758e+00 1.747510496446e+00 1.745979432862e+00 1.744275541611e+00 1.742421520481e+00 1.740392013271e+00 1.738217872507e+00 1.735874794795e+00 1.733385308868e+00 1.730743479974e+00 1.727945682043e+00 1.725013737544e+00 1.721924410111e+00 1.718711292160e+00 1.715350473257e+00 1.711865923478e+00 1.708252045502e+00 1.704514967860e+00 1.700666535002e+00 1.696698098847e+00 1.692634084166e+00 1.688460254158e+00 1.684200897486e+00 1.679849141662e+00 1.675420037587e+00 1.670919134453e+00 1.666350161594e+00 1.661730295520e+00 1.657054189790e+00 1.652347779740e+00 1.647603313479e+00 1.642843883013e+00 1.638069858586e+00 1.633298566809e+00 1.628536333222e+00 1.623793555137e+00 1.619090852442e+00 1.614423248073e+00 1.609822135746e+00 1.605280539353e+00 1.600829723637e+00 1.596469517018e+00 1.592217895885e+00 1.588091153797e+00 1.584093570769e+00 1.580254537924e+00 1.576569050592e+00 1.573070193896e+00 1.569755804117e+00 1.566651648597e+00 1.563766198837e+00 1.561110824279e+00 1.558709711611e+00 1.556559352789e+00 1.554693765489e+00 1.553104385380e+00 1.551819174027e+00 1.550840101802e+00 1.550181036313e+00 1.549855627315e+00 1.549865664833e+00 1.550227446892e+00 1.550939003707e+00 1.552018619293e+00 1.553457412082e+00 1.555272502101e+00 1.557457048236e+00 1.560018320686e+00 1.562955323634e+00 1.566262366355e+00 1.569947093093e+00 1.573987785655e+00 1.578401213132e+00 1.583159232685e+00 1.588265783694e+00 1.593709343630e+00 1.599469474334e+00 1.605550472076e+00 1.611916280702e+00 1.618570152203e+00 1.625482496404e+00 1.632642634718e+00 1.640027260605e+00 1.647612505961e+00 1.655388828145e+00 1.663317582383e+00 1.671390788691e+00 1.679571722923e+00 1.687843343574e+00 1.696175546870e+00 1.704545100037e+00 1.712926861871e+00 1.721289123760e+00 1.729613175977e+00 1.737861376460e+00 1.746018679007e+00 1.754047851007e+00 1.761930735356e+00 1.769636885771e+00 1.777138325508e+00 1.784418710261e+00 1.791442213967e+00 1.798195578009e+00 1.804647854419e+00 1.810782400151e+00 1.816574161820e+00 1.822006154531e+00 1.827057377600e+00 1.831712004707e+00 1.835953459946e+00 1.839765459638e+00 1.843138064495e+00 1.846051508316e+00 1.848508113914e+00 1.850485773094e+00 1.851986132336e+00 1.853003686260e+00 1.853526906059e+00 1.853565818156e+00 1.853107915974e+00 1.852166849384e+00 1.850737743289e+00 1.848831683248e+00 1.846451421837e+00 1.843608254104e+00 1.840315556251e+00 1.836581363053e+00 1.832427106468e+00 1.827855065240e+00 1.822902787126e+00 1.817570937159e+00 1.811891180239e+00 1.805883924310e+00 1.799565333921e+00 1.792975095624e+00 1.786119212867e+00 1.779042341000e+00 1.771757016057e+00 1.764302755431e+00 1.756702007560e+00 1.748981120686e+00 1.741178849600e+00 1.733309547903e+00 1.725419867834e+00 1.717519090844e+00 1.709650599099e+00 1.701834211889e+00 1.694096697143e+00 1.686471258182e+00 1.678969305792e+00 1.671631111627e+00 1.664463077998e+00 1.657500344533e+00 1.650752658683e+00 1.644242113641e+00 1.637987212602e+00 1.631998009249e+00 1.626298931642e+00 1.620884468370e+00 1.615784363065e+00 1.610991966892e+00 1.606524652305e+00 1.602382159258e+00 1.598569507152e+00 1.595096091376e+00 1.591950038650e+00 1.589147155312e+00 1.586670719327e+00 1.584531128426e+00 1.582714829605e+00 1.581219568143e+00 1.580041643221e+00 1.579167548016e+00 1.578594975600e+00 1.578301295677e+00 1.578289631972e+00 1.578531210013e+00 1.579021598299e+00 1.579738580724e+00 1.580663581048e+00 1.581779366113e+00 1.583053877294e+00 1.584479392321e+00 1.586012568212e+00 1.587641801866e+00 1.589325997752e+00 1.591040150845e+00 1.592754937920e+00 1.594426134147e+00 1.596037240290e+00 1.597534526614e+00 1.598900893446e+00 1.600086754561e+00 1.601067563015e+00 1.601806210833e+00 1.602264590219e+00 1.602424977352e+00 1.602241357192e+00 1.601709612689e+00 1.600785358777e+00 1.599468782933e+00 1.597732339956e+00 1.595571363893e+00 1.592987300387e+00 1.589966272665e+00 1.586537684699e+00 1.582685391623e+00 1.578456445091e+00 1.573853273154e+00 1.568915533252e+00 1.563683178055e+00 1.558174469509e+00 1.552464837458e+00 1.546566266374e+00 1.540560609993e+00 1.534470725385e+00 1.528359708854e+00 1.522277662299e+00 1.516253378016e+00 1.510355314009e+00 1.504581878011e+00 1.498996409015e+00 1.493589744913e+00 1.488382729350e+00 1.483377010635e+00 1.478542174060e+00 1.473878906294e+00 1.469323682347e+00 1.464854981680e+00 1.460393150382e+00 1.455883029267e+00 1.451250529321e+00 1.446405040169e+00 1.441279119493e+00 1.435770000584e+00 1.429803912487e+00 1.423293495629e+00 1.416164655443e+00 1.408349364010e+00 1.399792373418e+00 1.390448126894e+00 1.380288022638e+00 1.369294845224e+00 1.357476800875e+00 1.344853880740e+00 1.331463048719e+00 1.317372905928e+00 1.302645681587e+00 1.287388349087e+00 1.271696538012e+00 1.255699506406e+00 1.239520167423e+00 1.223290594635e+00 1.207154198553e+00 1.191232862754e+00 1.175662928230e+00 1.160542406735e+00 1.145983219518e+00 1.132045916122e+00 1.118795210404e+00 1.106254673720e+00 1.094417531892e+00 1.083277973798e+00 1.072758574296e+00 1.062826364214e+00 1.053361365942e+00 1.044287905101e+00 1.035505148039e+00 1.026887045541e+00 1.018377471611e+00 1.009850666887e+00 1.001275811178e+00 9.925898430515e-01 9.837746498822e-01 9.748467406664e-01 9.658284911233e-01 9.567913972856e-01 9.478167495075e-01 9.390202342484e-01 9.305202117543e-01 9.224770074152e-01 9.150207156654e-01 9.083205433768e-01 9.025187815601e-01 8.977444104564e-01 8.941321134102e-01 8.917612923189e-01 8.907189400938e-01 8.910256542885e-01 8.927060253407e-01 8.957213680237e-01 9.000179097047e-01 9.055138512542e-01 9.120794774574e-01 9.195892110661e-01 9.278631174255e-01 9.367383708723e-01 9.460012385654e-01 9.554603857511e-01 9.648982403304e-01 9.717620178994e-01 9.776458906495e-01 9.828507780962e-01 9.877918009581e-01 9.928343532276e-01 9.981306990257e-01 1.003559898670e+00 1.008763757280e+00 1.013220607281e+00 1.016414370846e+00 1.018001630066e+00 1.017903526608e+00 1.016334751005e+00 1.013752488396e+00 1.010717998064e+00 1.007724527299e+00 1.005067158821e+00 1.002771689865e+00 1.000572731459e+00 9.980624271274e-01 9.948305746413e-01 9.906140761313e-01 9.854126853504e-01 9.795127255470e-01 9.734137458003e-01 9.676755750303e-01 9.627790942950e-01 9.589515356836e-01 9.561098032193e-01 9.539216302614e-01 9.519142538365e-01 9.496476685789e-01 9.468978097941e-01 9.437928103470e-01 9.405829271816e-01 9.255797832236e-01 8.910538811843e-01 8.359166561380e-01 7.839147457642e-01 7.615387689784e-01 7.814947840216e-01 8.318989694696e-01 8.859488460192e-01 9.185490282849e-01 9.151255180077e-01 8.741576469275e-01 8.078377371692e-01 7.414887570674e-01 7.069144935845e-01 7.232551392315e-01 7.793266194433e-01 8.435934350703e-01 8.859689824150e-01 8.883309030505e-01 8.466981624407e-01 7.718725887598e-01 6.903935199802e-01 6.410883114024e-01 6.539933525112e-01 7.206500855738e-01 8.030045590594e-01 8.645935390772e-01 8.837493219289e-01 8.549311823607e-01 7.890707314688e-01 7.150031765688e-01 6.759568331142e-01 7.051382667783e-01 7.923850396394e-01 8.954414801139e-01 9.733360550081e-01 9.993478713656e-01 9.619849783302e-01 8.652798266047e-01 7.321753328384e-01 6.132182587634e-01 5.854619433979e-01 6.819369562282e-01 8.440917533275e-01 1.002638921602e+00 1.115170712992e+00 1.159937838861e+00 1.130228347756e+00 1.032731757139e+00 8.880136187727e-01 7.335430449665e-01 6.265494124447e-01 6.204405016870e-01 7.036102417658e-01 8.137475439255e-01 9.013096876313e-01 9.425893634775e-01 9.331158266320e-01 8.829246327032e-01 8.136526272240e-01 7.536760811117e-01 7.267956107702e-01 7.369253202751e-01 7.659291646436e-01 7.892945942845e-01 7.909640922954e-01 7.690712585057e-01 7.361914491042e-01 7.153266010899e-01 7.278506041567e-01 7.769855282856e-01 8.446741784665e-01 9.050463262949e-01 9.374324744931e-01 9.320864511547e-01 8.923672445127e-01 8.356347191897e-01 7.913962616148e-01 7.899519217368e-01 8.407098808801e-01 9.236736992663e-01 1.006183427016e+00 1.060875686012e+00 1.072586603598e+00 1.040059523142e+00 9.765590760912e-01 9.094550228995e-01 8.739344374101e-01 8.940602740314e-01 9.628606350946e-01 1.048361406376e+00 1.115952724737e+00 1.141644654167e+00 1.115830022398e+00 1.044324055506e+00 9.496238340671e-01 8.706318669426e-01 8.508232436156e-01 9.067290224374e-01 1.011178067853e+00 1.118966790533e+00 1.193068390438e+00 1.211781305661e+00 1.168598125185e+00 1.072024628179e+00 9.468519430269e-01 8.357348893182e-01 7.907558796917e-01 8.368912235161e-01 9.446228979074e-01 1.062021731575e+00 1.149213381589e+00 1.184652881398e+00 1.162625724740e+00 1.091274406588e+00 9.916394276259e-01 8.961767425601e-01 8.411905861233e-01 8.471988526999e-01 9.021106489739e-01 9.731329363990e-01 1.030206004764e+00 1.056487557130e+00 1.048993002813e+00 1.016379819225e+00 9.754312306835e-01 9.449182619067e-01 9.367699213087e-01 9.492250182906e-01 9.685792760780e-01 9.779518930941e-01 9.655864871515e-01 9.305394664653e-01 9.049644949892e-01
 2.594294153989e-01 2.589551407705e-01 2.585317482855e-01 2.582014722631e-01 2.579659391254e-01 2.577820956196e-01 2.575873360301e-01 2.573465473616e-01 2.570699899209e-01 2.567994661205e-01 2.565692276576e-01 2.563934043496e-01 2.562739418068e-01 2.562013524484e-01 2.561444861937e-01 2.560659695273e-01 2.559598158779e-01 2.558548978864e-01 2.557832509104e-01 2.557411013120e-01 2.557205264006e-01 2.557316085344e-01 2.557961123323e-01 2.559112497338e-01 2.560281449120e-01 2.561045476982e-01 2.561476170237e-01 2.562035968955e-01 2.563266019324e-01 2.565412468432e-01 2.568296582403e-01 2.571444937090e-01 2.574384363103e-01 2.576980374830e-01 2.579403113832e-01 2.581904776220e-01 2.584589514939e-01 2.587643170819e-01 2.591403353379e-01 2.596059250711e-01 2.601270078884e-01 2.606242627659e-01 2.610465439815e-01 2.614057690769e-01 2.617659249085e-01 2.621888054894e-01 2.627036824907e-01 2.633024398848e-01 2.639504533749e-01 2.646057254532e-01 2.652383288479e-01 2.658336121256e-01 2.663850929155e-01 2.669065909194e-01 2.674523898324e-01 2.681033682186e-01 2.689090261333e-01 2.698159647193e-01 2.707093266366e-01 2.714920195924e-01 2.721534386671e-01 2.727689099091e-01 2.734523951206e-01 2.742882626732e-01 2.752795818061e-01 2.763379892495e-01 2.773667042644e-01 2.783183319893e-01 2.792094241812e-01 2.800765157977e-01 2.809666113090e-01 2.819298512602e-01 2.830064159678e-01 2.841921951760e-01 2.854375160383e-01 2.866718632988e-01 2.878215777960e-01 2.888646027659e-01 2.898595613201e-01 2.909344453697e-01 2.921912170513e-01 2.936113726946e-01 2.950767111887e-01 2.964544697456e-01 2.976870438563e-01 2.988294749314e-01 3.000145369831e-01 3.013508858222e-01 3.028266794538e-01 3.043234574783e-01 3.057220072690e-01 3.070074372760e-01 3.082596769173e-01 3.095791904461e-01 3.110045565852e-01 3.124784729861e-01 3.138891589801e-01 3.151693316555e-01 3.163709942718e-01 3.176263998888e-01 3.190400115944e-01 3.205961542682e-01 3.221769886278e-01 3.236429607588e-01 3.249324678707e-01 3.261294847325e-01 3.274114931101e-01 3.289212633906e-01 3.306524050083e-01 3.324580751441e-01 3.341646739824e-01 3.356890190934e-01 3.370931352005e-01 3.385471704101e-01 3.401928794956e-01 3.420447008517e-01 3.439803693928e-01 3.458478150750e-01 3.475789245696e-01 3.492146599933e-01 3.508555187031e-01 3.525788508931e-01 3.543754201358e-01 3.561718088745e-01 3.579013873492e-01 3.595797547450e-01 3.612707207635e-01 3.630171795291e-01 3.647986032154e-01 3.665505062959e-01 3.682183086193e-01 3.698200328101e-01 3.714483182880e-01 3.732038336535e-01 3.751009501714e-01 3.770597157373e-01 3.789777416202e-01 3.807997073644e-01 3.825578819671e-01 3.843396409274e-01 3.862207278192e-01 3.882027517155e-01 3.902263127366e-01 3.922306491824e-01 3.941939249970e-01 3.961253768848e-01 3.980399845038e-01 3.999460785194e-01 4.018467297123e-01 4.037521075259e-01 4.056842304452e-01 4.076671451204e-01 4.096915707183e-01 4.117129455632e-01 4.136965251169e-01 4.156407307064e-01 4.175771719379e-01 4.195443618845e-01 4.215572673955e-01 4.236097232830e-01 4.256690224276e-01 4.277201812295e-01 4.297658081977e-01 4.318025538501e-01 4.338214655610e-01 4.358192149335e-01 4.378121733892e-01 4.398278759097e-01 4.418924522954e-01 4.440038884758e-01 4.461266118502e-01 4.482222753013e-01 4.502870143662e-01 4.523519158038e-01 4.544475381801e-01 4.565774455494e-01 4.587259902817e-01 4.608636154670e-01 4.629799251944e-01 4.650936102007e-01 4.672236332403e-01 4.693652167670e-01 4.714968154662e-01 4.736060186671e-01 4.756992271526e-01 4.778018262497e-01 4.799349735420e-01 4.820980994683e-01 4.842687432029e-01 4.864272070402e-01 4.885726671533e-01 4.907255452153e-01 4.928980491603e-01 4.950909192179e-01 4.972906452502e-01 4.994823123420e-01 5.016635883624e-01 5.038456117206e-01 5.060369979028e-01 5.082364213599e-01 5.104371037580e-01 5.126310316697e-01 5.148183382405e-01 5.170077917298e-01 5.192067527482e-01 5.214156577068e-01 5.236242894038e-01 5.258299767451e-01 5.280386636966e-01 5.302555348895e-01 5.324817229673e-01 5.347094719473e-01 5.369339536263e-01 5.391532244751e-01 5.413732571404e-01 5.435996228000e-01 5.458297755060e-01 5.480589427916e-01 5.502854839877e-01 5.525103638288e-01 5.547394697296e-01 5.569726635364e-01 5.592091950836e-01 5.614456164359e-01 5.636821170125e-01 5.659216147115e-01 5.681617521795e-01 5.704017881012e-01 5.726408960516e-01 5.748805573531e-01 5.771211101876e-01 5.793648194348e-01 5.816089843891e-01 5.838520512957e-01 5.860939036638e-01 5.883370790229e-01 5.905832407470e-01 5.928298903691e-01 5.950767370316e-01 5.973240766066e-01 5.995695820553e-01 6.018139235272e-01 6.040607244207e-01 6.063078994516e-01 6.085533322084e-01 6.107988099826e-01 6.130431198930e-01 6.152832459071e-01 6.175251682840e-01 6.197678104955e-01 6.220098391121e-01 6.242498405632e-01 6.264900096476e-01 6.287286195139e-01 6.309672406668e-01 6.332049027731e-01 6.354421871754e-01 6.376769745933e-01 6.399111326888e-01 6.421448760145e-01 6.443761828005e-01 6.466058258440e-01 6.488361282593e-01 6.510642590537e-01 6.532909510227e-01 6.555136439989e-01 6.577355687714e-01 6.599560491453e-01 6.621758040769e-01 6.643930977883e-01 6.666067438283e-01 6.688174978265e-01 6.710272391031e-01 6.732348718227e-01 6.754418689874e-01 6.776463135176e-01 6.798473031036e-01 6.820467363605e-01 6.842442850024e-01 6.864376693963e-01 6.886282330479e-01 6.908161515066e-01 6.930022578720e-01 6.951856704667e-01 6.973651419013e-01 6.995425964094e-01 7.017157349160e-01 7.038873623885e-01 7.060542637399e-01 7.082182458105e-01 7.103802782835e-01 7.125390231100e-01 7.146939767038e-01 7.168435907329e-01 7.189910581979e-01 7.211346943833e-01 7.232743514971e-01 7.254121262233e-01 7.275451199968e-01 7.296728602147e-01 7.317974709608e-01 7.339165486611e-01 7.360321542443e-01 7.381442734168e-01 7.402510816383e-01 7.423534103926e-01 7.444513863200e-01 7.465468309934e-01 7.486352277203e-01 7.507199661708e-01 7.527989834389e-01 7.548739792985e-01 7.569430832636e-01 7.590075980171e-01 7.610679811830e-01 7.631221123433e-01 7.651703636578e-01 7.672142650430e-01 7.692539271840e-01 7.712870871930e-01 7.733143726146e-01 7.753356914503e-01 7.773513714408e-01 7.793615073640e-01 7.813643835804e-01 7.833610970839e-01 7.853526965952e-01 7.873400037333e-01 7.893209964148e-01 7.912955462028e-01 7.932625917158e-01 7.952212005245e-01 7.971734714880e-01 7.991205520463e-01 8.010626384527e-01 8.029985433074e-01 8.049273370525e-01 8.068515977594e-01 8.087654208822e-01 8.106713148404e-01 8.125692183820e-01 8.144601149594e-01 8.163472306459e-01 8.182267831860e-01 8.201000135359e-01 8.219659322871e-01 8.238236163623e-01 8.256707008766e-01 8.275096980651e-01 8.293408188693e-01 8.311660084106e-01 8.329879844735e-01 8.347994490678e-01 8.366043180930e-01 8.383990559842e-01 8.401834819638e-01 8.419586768130e-01 8.437269088798e-01 8.454870792865e-01 8.472405986645e-01 8.489875120886e-01 8.507231774405e-01 8.524480134148e-01 8.541643688743e-01 8.558712437351e-01 8.575681057599e-01 8.592576192010e-01 8.609389859162e-01 8.626092190253e-01 8.642710183221e-01 8.659231223736e-01 8.675626926775e-01 8.691945898796e-01 8.708146487927e-01 8.724261725340e-01 8.740294723497e-01 8.756210976963e-01 8.772009802481e-01 8.787722399031e-01 8.803317537644e-01 8.818794555445e-01 8.834190898314e-01 8.849474563287e-01 8.864653996597e-01 8.879724872382e-01 8.894664762311e-01 8.909500812038e-01 8.924235372931e-01 8.938863221970e-01 8.953378363838e-01 8.967775742804e-01 8.982055523096e-01 8.996218574809e-01 9.010277700308e-01 9.024218344771e-01 9.038050005598e-01 9.051773435669e-01 9.065355412736e-01 9.078812531258e-01 9.092147466625e-01 9.105362243080e-01 9.118473238352e-01 9.131475716291e-01 9.144327098751e-01 9.157059193391e-01 9.169646200421e-01 9.182085059677e-01 9.194405713017e-01 9.206626416017e-01 9.218699247270e-01 9.230653377455e-01 9.242454103181e-01 9.254117128706e-01 9.265633881570e-01 9.277011989736e-01 9.288263019882e-01 9.299410306765e-01 9.310397441267e-01 9.321253557024e-01 9.331948144122e-01 9.342502053388e-01 9.352918829929e-01 9.363205534128e-01 9.373341137687e-01 9.383343620045e-01 9.393199313206e-01 9.402894041499e-01 9.412462661892e-01 9.421866660233e-01 9.431113755901e-01 9.440224824506e-01 9.449194135441e-01 9.458004531462e-01 9.466681971410e-01 9.475186978283e-01 9.483537306677e-01 9.491734767814e-01 9.499770460133e-01 9.507658349182e-01 9.515404558094e-01 9.522973278520e-01 9.530386463951e-01 9.537637248718e-01 9.544724943657e-01 9.551655195758e-01 9.558433492638e-01 9.565035501161e-01 9.571472595502e-01 9.577771427623e-01 9.583874412971e-01 9.589805934020e-01 9.595592295733e-01 9.601183190785e-01 9.606640880472e-01 9.611910090912e-01 9.616997798994e-01 9.621905999483e-01 9.626643604371e-01 9.631210689734e-01 9.635594692412e-01 9.639825219826e-01 9.643882189109e-01 9.647739537018e-01 9.651424532879e-01 9.654927259136e-01 9.658266262750e-01 9.661428297836e-01 9.664426417831e-01 9.667237697617e-01 9.669844828389e-01 9.672285400158e-01 9.674530748357e-01 9.676621680674e-01 9.678536018449e-01 9.680239087948e-01 9.681739931265e-01 9.683076170684e-01 9.684197192008e-01 9.685148730553e-01 9.685936878483e-01 9.686516634486e-01 9.686894525734e-01 9.687076680501e-01 9.687073227149e-01 9.686891591062e-01 9.686518808194e-01 9.685953744223e-01 9.685193564170e-01 9.684231927820e-01 9.683075297870e-01 9.681750952568e-01 9.680214097320e-01 9.678505697322e-01 9.676594283995e-01 9.674472858257e-01 9.672163685423e-01 9.669656047759e-01 9.666948119642e-01 9.664060640037e-01 9.660949198684e-01 9.657641338069e-01 9.654167820118e-01 9.650460620063e-01 9.646575754485e-01 9.642495401145e-01 9.638203612010e-01 9.633734314081e-01 9.629049799608e-01 9.624167796120e-01 9.619107524154e-01 9.613829312123e-01 9.608354795470e-01 9.602678003283e-01 9.596804385794e-01 9.590745960623e-01 9.584483429758e-01 9.578006490268e-01 9.571345686735e-01 9.564486053118e-01 9.557421827528e-01 9.550177851516e-01 9.542717764062e-01 9.535082663931e-01 9.527234991126e-01 9.519186915490e-01 9.510968570074e-01 9.502544063948e-01 9.493910776423e-01 9.485098391451e-01 9.476089877059e-01 9.466878347827e-01 9.457494209669e-01 9.447909380593e-01 9.438132850177e-01 9.428179116250e-01 9.418018084130e-01 9.407687213199e-01 9.397156125568e-01 9.386450033827e-01 9.375559535113e-01 9.364469274169e-01 9.353211568768e-01 9.341769296117e-01 9.330140808900e-01 9.318347293772e-01 9.306378419101e-01 9.294217118893e-01 9.281895621140e-01 9.269401008182e-01 9.256734462747e-01 9.243892602353e-01 9.230888999594e-01 9.217722564209e-01 9.204381991709e-01 9.190885014937e-01 9.177231707144e-01 9.163412557639e-01 9.149444220688e-01 9.135321934265e-01 9.121040409422e-01 9.106620357057e-01 9.092050860065e-01 9.077337709196e-01 9.062493034498e-01 9.047500245384e-01 9.032375483747e-01 9.017110629347e-01 9.001722231621e-01 8.986226663184e-01 8.970571267866e-01 8.954817780943e-01 8.938940171775e-01 8.922957004400e-01 8.906855337745e-01 8.890649964971e-01 8.874339936486e-01 8.857932629414e-01 8.841432655554e-01 8.824823016141e-01 8.808145571684e-01 8.791375103210e-01 8.774535462497e-01 8.757621573206e-01 8.740624494997e-01 8.723578528611e-01 8.706466895575e-01 8.689293531948e-01 8.672083061306e-01 8.654811239919e-01 8.637517416664e-01 8.620170574554e-01 8.602800705063e-01 8.585410425706e-01 8.567999381656e-01 8.550576358863e-01 8.533142822011e-01 8.515717949186e-01 8.498284993602e-01 8.480886469740e-01 8.463482279729e-01 8.446119831686e-01 8.428786925237e-01 8.411495923419e-01 8.394246838776e-01 8.377049715715e-01 8.359923612636e-01 8.342849138465e-01 8.325854301113e-01 8.308949529767e-01 8.292148127727e-01 8.275423045690e-01 8.258818503265e-01 8.242320504785e-01 8.225960449011e-01 8.209718535223e-01 8.193625347068e-01 8.177686568303e-01 8.161892417670e-01 8.146283799213e-01 8.130834951881e-01 8.115591068687e-01 8.100533910673e-01 8.085691711910e-01 8.071055387155e-01 8.056638971573e-01 8.042475282092e-01 8.028542041705e-01 8.014879534703e-01 8.001460067480e-01 7.988335733416e-01 7.975493692747e-01 7.962944972100e-01 7.950713770109e-01 7.938789628410e-01 7.927212541312e-01 7.915961684454e-01 7.905065631243e-01 7.894542649856e-01 7.884371249373e-01 7.874606849616e-01 7.865224253468e-01 7.856254500998e-01 7.847708846150e-01 7.839580757240e-01 7.831905441158e-01 7.824674700422e-01 7.817915150486e-01 7.811624362230e-01 7.805829890460e-01 7.800526053636e-01 7.795726446269e-01 7.791446989383e-01 7.787702701623e-01 7.784497229290e-01 7.781846112375e-01 7.779746377598e-01 7.778234191322e-01 7.777324126279e-01 7.776978526409e-01 7.777253807698e-01 7.778124993724e-01 7.779635976766e-01 7.781788210887e-01 7.784564840408e-01 7.788004925572e-01 7.792102699463e-01 7.796879170790e-01 7.802332083228e-01 7.808482164028e-01 7.815324085506e-01 7.822852226759e-01 7.831114681134e-01 7.840078559212e-01 7.849772335416e-01 7.860215020314e-01 7.871382718243e-01 7.883297636908e-01 7.895952933135e-01 7.909379021271e-01 7.923558532047e-01 7.938505712360e-01 7.954218020929e-01 7.970710511870e-01 7.987977967838e-01 8.006032067769e-01 8.024858555304e-01 8.044476989252e-01 8.064876810203e-01 8.086060684978e-01 8.108048485821e-01 8.130814335113e-01 8.154384194157e-01 8.178737080274e-01 8.203879982049e-01 8.229820423596e-01 8.256543800610e-01 8.284048774683e-01 8.312338159262e-01 8.341439179646e-01 8.371284501253e-01 8.401915075170e-01 8.433336210123e-01 8.465514333768e-01 8.498456238556e-01 8.532152974566e-01 8.566623440230e-01 8.601841914455e-01 8.637778806946e-01 8.674472114272e-01 8.711904569702e-01 8.750040614135e-01 8.788925945928e-01 8.828505601940e-01 8.868786918522e-01 8.909766506453e-01 8.951435454847e-01 8.993787177320e-01 9.036789597985e-01 9.080477463907e-01 9.124808563685e-01 9.169777854436e-01 9.215396629685e-01 9.261609022816e-01 9.308455568041e-01 9.355893884743e-01 9.403916901962e-01 9.452528051183e-01 9.501716846846e-01 9.551452056022e-01 9.601726407098e-01 9.652558559807e-01 9.703892723027e-01 9.755740567385e-01 9.808089080338e-01 9.860928396722e-01 9.914232999602e-01 9.968010890079e-01 1.002222623929e+00 1.007688155355e+00 1.013195624513e+00 1.018744306230e+00 1.024332557795e+00 1.029957775308e+00 1.035622014291e+00 1.041319751754e+00 1.047053106669e+00 1.052817660877e+00 1.058615097249e+00 1.064442333898e+00 1.070297746270e+00 1.076180763846e+00 1.082089830657e+00 1.088021972458e+00 1.093977811671e+00 1.099956253955e+00 1.105953356407e+00 1.111969665004e+00 1.118002177567e+00 1.124051670297e+00 1.130114699910e+00 1.136190307547e+00 1.142277817546e+00 1.148373875210e+00 1.154478519768e+00 1.160591067961e+00 1.166709136667e+00 1.172830490680e+00 1.178953894874e+00 1.185079467036e+00 1.191203726592e+00 1.197325992567e+00 1.203445323566e+00 1.209558193814e+00 1.215664866449e+00 1.221764666629e+00 1.227854223985e+00 1.233931574631e+00 1.239997786232e+00 1.246049429354e+00 1.252086089117e+00 1.258104402074e+00 1.264106151932e+00 1.270086354837e+00 1.276045414318e+00 1.281982081408e+00 1.287893044728e+00 1.293780492622e+00 1.299637993896e+00 1.305469782562e+00 1.311268397873e+00 1.317036722476e+00 1.322771516341e+00 1.328469621835e+00 1.334133258742e+00 1.339759339767e+00 1.345346963661e+00 1.350891789106e+00 1.356396495879e+00 1.361858643033e+00 1.367274721251e+00 1.372645704956e+00 1.377968424970e+00 1.383243201278e+00 1.388467713961e+00 1.393640511061e+00 1.398760838954e+00 1.403826491706e+00 1.408837291207e+00 1.413789796026e+00 1.418684914458e+00 1.423521387264e+00 1.428295905516e+00 1.433010572547e+00 1.437661099871e+00 1.442245887185e+00 1.446766547528e+00 1.451219941244e+00 1.455606805245e+00 1.459925254928e+00 1.464171511108e+00 1.468347966540e+00 1.472451443469e+00 1.476482952107e+00 1.480439582605e+00 1.484320453783e+00 1.488125384899e+00 1.491852743499e+00 1.495503148811e+00 1.499072498356e+00 1.502563113321e+00 1.505973167040e+00 1.509301256100e+00 1.512546882096e+00 1.515710722118e+00 1.518789550932e+00 1.521784362179e+00 1.524694465386e+00 1.527518872561e+00 1.530256522713e+00 1.532907325297e+00 1.535472400151e+00 1.537948171675e+00 1.540336836219e+00 1.542636719536e+00 1.544847518968e+00 1.546968922451e+00 1.549001150194e+00 1.550944634925e+00 1.552798010777e+00 1.554560251630e+00 1.556234598135e+00 1.557818342024e+00 1.559312353637e+00 1.560717826777e+00 1.562032637642e+00 1.563257749082e+00 1.564396129548e+00 1.565443586544e+00 1.566404670308e+00 1.567276999025e+00 1.568063069273e+00 1.568761843906e+00 1.569372869019e+00 1.569902268642e+00 1.570343046271e+00 1.570703821370e+00 1.570979739247e+00 1.571173828126e+00 1.571288331226e+00 1.571320696037e+00 1.571278221461e+00 1.571155470176e+00 1.570960466278e+00 1.570688377535e+00 1.570344627817e+00 1.569930020118e+00 1.569443992328e+00 1.568892071747e+00 1.568272280886e+00 1.567589709885e+00 1.566842620621e+00 1.566037041247e+00 1.565171955163e+00 1.564250978535e+00 1.563277359342e+00 1.562250446959e+00 1.561176709202e+00 1.560055987152e+00 1.558891406627e+00 1.557683316809e+00 1.556440710196e+00 1.555160004683e+00 1.553847032048e+00 1.552505162571e+00 1.551134486004e+00 1.549742124226e+00 1.548326842773e+00 1.546896228244e+00 1.545448621853e+00 1.543992207733e+00 1.542527292663e+00 1.541059950108e+00 1.539590194092e+00 1.538124866657e+00 1.536665741893e+00 1.535215611263e+00 1.533781828172e+00 1.532362559625e+00 1.530968045447e+00 1.529593599719e+00 1.528253630839e+00 1.526941200768e+00 1.525666726626e+00 1.524435060458e+00 1.523240890670e+00 1.522101649559e+00 1.521003630400e+00 1.519970854143e+00 1.518985844938e+00 1.518073354394e+00 1.517219601169e+00 1.516435243423e+00 1.515728093657e+00 1.515087123204e+00 1.514542015669e+00 1.514060440290e+00 1.513680065041e+00 1.513376516873e+00 1.513172260934e+00 1.513060012722e+00 1.513039438124e+00 1.513130857661e+00 1.513305935644e+00 1.513607976199e+00 1.513993448662e+00 1.514504723601e+00 1.515114851679e+00 1.515840969762e+00 1.516685957172e+00 1.517631642051e+00 1.518714754629e+00 1.519888917811e+00 1.521205468136e+00 1.522621296467e+00 1.524165754955e+00 1.525826690887e+00 1.527601291879e+00 1.529507136461e+00 1.531510787877e+00 1.533654877245e+00 1.535892970039e+00 1.538264521611e+00 1.540739439101e+00 1.543328822428e+00 1.546035992510e+00 1.548838642531e+00 1.551766816669e+00 1.554777930270e+00 1.557911103551e+00 1.561130101150e+00 1.564453524462e+00 1.567868911715e+00 1.571370712795e+00 1.574968523086e+00 1.578637087543e+00 1.582400100868e+00 1.586224426482e+00 1.590132532957e+00 1.594100970382e+00 1.598136161469e+00 1.602231474203e+00 1.606374925888e+00 1.610578746425e+00 1.614815615854e+00 1.619104315350e+00 1.623419896253e+00 1.627772568556e+00 1.632146636374e+00 1.636540138934e+00 1.640953965213e+00 1.645369533197e+00 1.649798427283e+00 1.654218793019e+00 1.658640002575e+00 1.663043991096e+00 1.667433773927e+00 1.671802650846e+00 1.676140184664e+00 1.680450157749e+00 1.684716410324e+00 1.688945877016e+00 1.693121848548e+00 1.697247719623e+00 1.701312276861e+00 1.705314178638e+00 1.709248173718e+00 1.713107258832e+00 1.716889055741e+00 1.720587723135e+00 1.724198027645e+00 1.727715111593e+00 1.731138148662e+00 1.734456129530e+00 1.737673964040e+00 1.740776031004e+00 1.743769807302e+00 1.746642079807e+00 1.749396522078e+00 1.752026839777e+00 1.754524492658e+00 1.756897148519e+00 1.759125850556e+00 1.761225423908e+00 1.763178003890e+00 1.764990544393e+00 1.766657767217e+00 1.768170858462e+00 1.769543523099e+00 1.770750614093e+00 1.771814777957e+00 1.772709840680e+00 1.773455056967e+00 1.774038211775e+00 1.774456024680e+00 1.774719392247e+00 1.774807252910e+00 1.774744667923e+00 1.774503813850e+00 1.774109038252e+00 1.773542419036e+00 1.772810561948e+00 1.771918469963e+00 1.770851067183e+00 1.769631904762e+00 1.768235157181e+00 1.766688552650e+00 1.764969336841e+00 1.763095664989e+00 1.761063584564e+00 1.758868053606e+00 1.756528311044e+00 1.754022737506e+00 1.751381010571e+00 1.748580005976e+00 1.745642193373e+00 1.742561232436e+00 1.739340701622e+00 1.735993781758e+00 1.732506739377e+00 1.728907171683e+00 1.725176746940e+00 1.721340066241e+00 1.717387245373e+00 1.713333918152e+00 1.709183413758e+00 1.704937594596e+00 1.700615423438e+00 1.696204604032e+00 1.691733659653e+00 1.687193738213e+00 1.682606176594e+00 1.677968893050e+00 1.673296913550e+00 1.668600609748e+00 1.663880679962e+00 1.659164425683e+00 1.654441729044e+00 1.649744007418e+00 1.645062889885e+00 1.640427122253e+00 1.635838627494e+00 1.631312478503e+00 1.626864189356e+00 1.622499329696e+00 1.618244530859e+00 1.614094348753e+00 1.610083330630e+00 1.606209250164e+00 1.602493669179e+00 1.598952384434e+00 1.595591686431e+00 1.592439093717e+00 1.589489495268e+00 1.586779754479e+00 1.584303656018e+00 1.582087376082e+00 1.580139341119e+00 1.578469933772e+00 1.577101347305e+00 1.576028943150e+00 1.575282420902e+00 1.574855702802e+00 1.574772730054e+00 1.575030284443e+00 1.575643551376e+00 1.576614371437e+00 1.577949613092e+00 1.579656444916e+00 1.581731608517e+00 1.584186266556e+00 1.587005841031e+00 1.590208451153e+00 1.593772998637e+00 1.597706441105e+00 1.602003150427e+00 1.606644471409e+00 1.611642038289e+00 1.616961284478e+00 1.622612456420e+00 1.628565437264e+00 1.634817520478e+00 1.641348926617e+00 1.648135779024e+00 1.655175377268e+00 1.662425024786e+00 1.669888141628e+00 1.677522659257e+00 1.685319151794e+00 1.693247332250e+00 1.701281852886e+00 1.709404045008e+00 1.717576071958e+00 1.725787537394e+00 1.733995555236e+00 1.742186079522e+00 1.750322316633e+00 1.758384293350e+00 1.766340441621e+00 1.774163204022e+00 1.781832610718e+00 1.789310732345e+00 1.796583189338e+00 1.803616235095e+00 1.810389812536e+00 1.816879443362e+00 1.823060485578e+00 1.828911494178e+00 1.834410760155e+00 1.839539832940e+00 1.844279602160e+00 1.848612683702e+00 1.852519563557e+00 1.855992670765e+00 1.859010395918e+00 1.861567317648e+00 1.863652569616e+00 1.865251793467e+00 1.866371152072e+00 1.866990293045e+00 1.867118559726e+00 1.866747099812e+00 1.865880518023e+00 1.864520213759e+00 1.862668193171e+00 1.860336118811e+00 1.857522768822e+00 1.854249376693e+00 1.850513756106e+00 1.846344115820e+00 1.841741506521e+00 1.836731719460e+00 1.831332178267e+00 1.825552229831e+00 1.819430374462e+00 1.812970280911e+00 1.806213990665e+00 1.799169660557e+00 1.791871904575e+00 1.784348352437e+00 1.776617276875e+00 1.768720579332e+00 1.760668315791e+00 1.752509740721e+00 1.744255851244e+00 1.735946628887e+00 1.727606407771e+00 1.719260601193e+00 1.710947609725e+00 1.702678612682e+00 1.694498158478e+00 1.686414394623e+00 1.678466985177e+00 1.670673026533e+00 1.663053813356e+00 1.655637878572e+00 1.648434074398e+00 1.641476475723e+00 1.634766615023e+00 1.628334224806e+00 1.622184703949e+00 1.616335936786e+00 1.610799758627e+00 1.605583934328e+00 1.600703439668e+00 1.596152316109e+00 1.591956441710e+00 1.588101332125e+00 1.584603809696e+00 1.581459785135e+00 1.578669084186e+00 1.576236034339e+00 1.574148150716e+00 1.572416013303e+00 1.571019212962e+00 1.569963573576e+00 1.569228956001e+00 1.568811143656e+00 1.568696379457e+00 1.568867515559e+00 1.569314233487e+00 1.570007939521e+00 1.570940945892e+00 1.572073761654e+00 1.573396209771e+00 1.574871607330e+00 1.576472321534e+00 1.578173819135e+00 1.579927515742e+00 1.581716783982e+00 1.583487536376e+00 1.585218022474e+00 1.586857025898e+00 1.588370399361e+00 1.589723182885e+00 1.590865022347e+00 1.591775166081e+00 1.592394783922e+00 1.592711744531e+00 1.592673609652e+00 1.592266463630e+00 1.591456066541e+00 1.590218710384e+00 1.588551200153e+00 1.586417158608e+00 1.583838357262e+00 1.580785175120e+00 1.577288253148e+00 1.573341239995e+00 1.568965067995e+00 1.564195469742e+00 1.559035654485e+00 1.553554434170e+00 1.547754256374e+00 1.541710278496e+00 1.535448218793e+00 1.529022476139e+00 1.522493855348e+00 1.515887129350e+00 1.509280870752e+00 1.502685602944e+00 1.496171084906e+00 1.489751968568e+00 1.483457428759e+00 1.477312966161e+00 1.471306833189e+00 1.465459205490e+00 1.459726569562e+00 1.454106279519e+00 1.448543522226e+00 1.442993505794e+00 1.437404430599e+00 1.431691588512e+00 1.425796389135e+00 1.419625526066e+00 1.413103599596e+00 1.406145262048e+00 1.398669114226e+00 1.390596864773e+00 1.381862080288e+00 1.372401370311e+00 1.362170595869e+00 1.351134117840e+00 1.339274981681e+00 1.326597181748e+00 1.313110818882e+00 1.298869095024e+00 1.283911377128e+00 1.268333566141e+00 1.252218014416e+00 1.235682191628e+00 1.218854840653e+00 1.201867018771e+00 1.184875706480e+00 1.168015854906e+00 1.151452614756e+00 1.135310846249e+00 1.119741276283e+00 1.104843678845e+00 1.090721348378e+00 1.077445343870e+00 1.065048390254e+00 1.053566292986e+00 1.042952548535e+00 1.033199719980e+00 1.024212394325e+00 1.015911990161e+00 1.008208672932e+00 1.000956151966e+00 9.940809674944e-01 9.874300699418e-01 9.809285169283e-01 9.744778267101e-01 9.680065410713e-01 9.614771620795e-01 9.548643562767e-01 9.481766591785e-01 9.414445853826e-01 9.347342758918e-01 9.281089960199e-01 9.216878543525e-01 9.155640696087e-01 9.098692563146e-01 9.047304927398e-01 9.002593092588e-01 8.965846682773e-01 8.937920108626e-01 8.919861875178e-01 8.912117755794e-01 8.915262046013e-01 8.929352510000e-01 8.954277554358e-01 8.989779985781e-01 9.035085264688e-01 9.089509654070e-01 9.151775439975e-01 9.220791456334e-01 9.294928620032e-01 9.372663970659e-01 9.452238463708e-01 9.510817064481e-01 9.561207472836e-01 9.606489727395e-01 9.650850860186e-01 9.697931115071e-01 9.749245989297e-01 9.803525031559e-01 9.857053538099e-01 9.904580236408e-01 9.940770643878e-01 9.962145444150e-01 9.967826031582e-01 9.959875460986e-01 9.942785254291e-01 9.922041680218e-01 9.902387283131e-01 9.886644201489e-01 9.874880627046e-01 9.864360386047e-01 9.850948883929e-01 9.830610368030e-01 9.800780412651e-01 9.761544446800e-01 9.715840979679e-01 9.668633022971e-01 9.625437896204e-01 9.590834276340e-01 9.566871132403e-01 9.552471056110e-01 9.544122177211e-01 9.536981312789e-01 9.526536158938e-01 9.510484307079e-01 9.490362439072e-01 9.460249915527e-01 9.299652586648e-01 8.908018504544e-01 8.352604206711e-01 7.885378967394e-01 7.754054634763e-01 8.034839436345e-01 8.565450744449e-01 9.072393523178e-01 9.324273197228e-01 9.202857327737e-01 8.723158605349e-01 8.038379695692e-01 7.426007885277e-01 7.195020774904e-01 7.474917125362e-01 8.090076347240e-01 8.712833707846e-01 9.063314876779e-01 8.988828427642e-01 8.478559248257e-01 7.670201487959e-01 6.857239755882e-01 6.434230416832e-01 6.651140254977e-01 7.353044069910e-01 8.142519250112e-01 8.676436077340e-01 8.767651793965e-01 8.391564977723e-01 7.690306045862e-01 6.983274288787e-01 6.702948228332e-01 7.107514626722e-01 8.008210595636e-01 8.969953966273e-01 9.614491452888e-01 9.713040179048e-01 9.191464974386e-01 8.139951777898e-01 6.861373033668e-01 5.955307014465e-01 6.127823737094e-01 7.374220462699e-01 9.012314805663e-01 1.045015587243e+00 1.134290044298e+00 1.152600550303e+00 1.097918560855e+00 9.821461451548e-01 8.328282632730e-01 6.972222161755e-01 6.375756275710e-01 6.834747784093e-01 7.920166532309e-01 9.015505907279e-01 9.734733868894e-01 9.919115383685e-01 9.580401978907e-01 8.870263818081e-01 8.057537837386e-01 7.468023709046e-01 7.329496771045e-01 7.599238873350e-01 8.011921244924e-01 8.293358019478e-01 8.293994543213e-01 8.020163540663e-01 7.623826998716e-01 7.355160194626e-01 7.433989977029e-01 7.881873308944e-01 8.502346735973e-01 9.029449487394e-01 9.262327505546e-01 9.121660305281e-01 8.670666969805e-01 8.120721208275e-01 7.793914427798e-01 7.964718236141e-01 8.636637965229e-01 9.538883699592e-01 1.033493823434e+00 1.077344629957e+00 1.073502752073e+00 1.024579421026e+00 9.487498452400e-01 8.793891858402e-01 8.558559782710e-01 8.980486788588e-01 9.879262442226e-01 1.086007196333e+00 1.156361012214e+00 1.176583664809e+00 1.139507277666e+00 1.053812745148e+00 9.456114765568e-01 8.586761612854e-01 8.407668053288e-01 9.063966193974e-01 1.021325380555e+00 1.136019275774e+00 1.212881663158e+00 1.231298222699e+00 1.186368300752e+00 1.088283002642e+00 9.631565871382e-01 8.536612261069e-01 8.092325445811e-01 8.513704836432e-01 9.507800677919e-01 1.058113955088e+00 1.135895951423e+00 1.164772008916e+00 1.141272045312e+00 1.075676053886e+00 9.902019293696e-01 9.153962665439e-01 8.797587948259e-01 8.929074469238e-01 9.386920903009e-01 9.890730440628e-01 1.021205075747e+00 1.024748772936e+00 1.002534178292e+00 9.683251389330e-01 9.416731841394e-01 9.385549672361e-01 9.614018158585e-01 9.971855292557e-01 1.025581596337e+00 1.028910033480e+00 9.981841817184e-01 9.370290506741e-01 8.845253763572e-01
 2.812512375152e-01 2.805646148622e-01 2.799239039925e-01 2.793817777893e-01 2.789409228364e-01 2.785514962318e-01 2.781475724348e-01 2.776911525624e-01 2.771940236143e-01 2.766941537887e-01 2.762262369017e-01 2.758096279553e-01 2.754524334935e-01 2.751463245203e-01 2.748578940116e-01 2.745459787561e-01 2.742020438371e-01 2.738503822074e-01 2.735222516217e-01 2.732222998393e-01 2.729441073780e-01 2.727024871281e-01 2.725180911091e-01 2.723870223952e-01 2.722588414281e-01 2.720873032949e-01 2.718726735683e-01 2.716604678377e-01 2.715121492070e-01 2.714611512794e-01 2.714926581305e-01 2.715576432972e-01 2.716014433900e-01 2.716018966599e-01 2.715798483518e-01 2.715612167120e-01 2.715575399544e-01 2.715878010081e-01 2.716876289897e-01 2.718806377045e-01 2.721378721839e-01 2.723819638885e-01 2.725493734154e-01 2.726446331963e-01 2.727259707665e-01 2.728628839593e-01 2.730970953300e-01 2.734257159228e-01 2.738132925116e-01 2.742118540789e-01 2.745874937598e-01 2.749235916181e-01 2.752121145781e-01 2.754671584653e-01 2.757390211383e-01 2.761136261591e-01 2.766429458317e-01 2.772889985387e-01 2.779364930472e-01 2.784822216804e-01 2.788972596458e-01 2.792498100414e-01 2.796564837206e-01 2.802142687963e-01 2.809410749469e-01 2.817540518476e-01 2.825480515239e-01 2.832670677242e-01 2.839150623334e-01 2.845316674709e-01 2.851661654624e-01 2.858747148841e-01 2.866976859071e-01 2.876335230446e-01 2.886373338742e-01 2.896385716174e-01 2.905645368988e-01 2.913817847405e-01 2.921382600283e-01 2.929579299402e-01 2.939525671440e-01 2.951190447759e-01 2.963518999206e-01 2.975154765176e-01 2.985371140636e-01 2.994537436615e-01 3.003931350111e-01 3.014728751420e-01 3.026965114993e-01 3.039590659737e-01 3.051399253401e-01 3.062113662329e-01 3.072418750284e-01 3.083276744055e-01 3.095179678055e-01 3.107653567683e-01 3.119618028376e-01 3.130344349602e-01 3.140257863139e-01 3.150660681976e-01 3.162643644033e-01 3.176136790353e-01 3.190051944248e-01 3.202952141769e-01 3.214102788021e-01 3.224232196550e-01 3.235061709376e-01 3.248163947850e-01 3.263588433254e-01 3.280000603005e-01 3.295591916500e-01 3.309376873620e-01 3.321839977179e-01 3.334594468929e-01 3.349151846727e-01 3.365814772891e-01 3.383484598090e-01 3.400653636979e-01 3.416518378942e-01 3.431372152634e-01 3.446140480603e-01 3.461620608256e-01 3.477831268721e-01 3.494101360045e-01 3.509797557853e-01 3.525101731327e-01 3.540567998096e-01 3.556601751275e-01 3.573009614747e-01 3.589101029591e-01 3.604376980792e-01 3.618973734373e-01 3.633883802870e-01 3.650145300612e-01 3.667915492565e-01 3.686378829683e-01 3.704442065509e-01 3.721519431326e-01 3.737909560813e-01 3.754463792202e-01 3.772051817859e-01 3.790706375376e-01 3.809842249065e-01 3.828831902215e-01 3.847419913451e-01 3.865643120973e-01 3.883680929134e-01 3.901633801977e-01 3.919583226234e-01 3.937596526604e-01 3.955936664686e-01 3.974788951515e-01 3.994096579964e-01 4.013387990064e-01 4.032315638121e-01 4.050875231372e-01 4.069340463295e-01 4.088101904065e-01 4.107354636900e-01 4.127008334890e-01 4.146767179700e-01 4.166481356577e-01 4.186150260496e-01 4.205736878106e-01 4.225154385238e-01 4.244375529668e-01 4.263579213831e-01 4.283026980307e-01 4.303007025310e-01 4.323460861730e-01 4.344043436833e-01 4.364380691578e-01 4.384431500284e-01 4.404472450965e-01 4.424818475266e-01 4.445534935828e-01 4.466426742444e-01 4.487209450516e-01 4.507816971274e-01 4.528405978204e-01 4.549169685526e-01 4.570063473827e-01 4.590877738155e-01 4.611477852001e-01 4.631950362010e-01 4.652525016678e-01 4.673430897481e-01 4.694650132319e-01 4.715959053685e-01 4.737149230294e-01 4.758249154403e-01 4.779403986115e-01 4.800780546872e-01 4.822373402594e-01 4.844036706831e-01 4.865623046440e-01 4.887127556448e-01 4.908640027040e-01 4.930257120893e-01 4.951986536098e-01 4.973726147356e-01 4.995405817779e-01 5.017041177264e-01 5.038712638580e-01 5.060489624823e-01 5.082371661932e-01 5.104271586065e-01 5.126154978851e-01 5.148079433270e-01 5.170080250965e-01 5.192190804660e-01 5.214348161792e-01 5.236481498401e-01 5.258554865436e-01 5.280651103107e-01 5.302819260477e-01 5.325040037566e-01 5.347260656390e-01 5.369471821723e-01 5.391672130290e-01 5.413920094032e-01 5.436238942232e-01 5.458571565350e-01 5.480931723983e-01 5.503298058554e-01 5.525719205481e-01 5.548140183534e-01 5.570570052543e-01 5.593000920655e-01 5.615452899636e-01 5.637931547806e-01 5.660436084135e-01 5.682957999023e-01 5.705480650948e-01 5.728008699901e-01 5.750550996492e-01 5.773136231958e-01 5.795727993939e-01 5.818341746207e-01 5.840968144075e-01 5.863593664914e-01 5.886205134074e-01 5.908838490692e-01 5.931492379607e-01 5.954151735453e-01 5.976817122388e-01 5.999472366974e-01 6.022095723090e-01 6.044745677234e-01 6.067414213258e-01 6.090087584602e-01 6.112744568595e-01 6.135415242591e-01 6.158087856403e-01 6.180747984141e-01 6.203431717506e-01 6.226106786041e-01 6.248765247976e-01 6.271426551402e-01 6.294102093871e-01 6.316744221313e-01 6.339396607351e-01 6.362051110355e-01 6.384691878977e-01 6.407340325634e-01 6.429953141950e-01 6.452559515041e-01 6.475146581623e-01 6.497764761238e-01 6.520349823244e-01 6.542896426268e-01 6.565447251699e-01 6.587975915355e-01 6.610513209969e-01 6.633029035540e-01 6.655536139022e-01 6.678020846414e-01 6.700493056222e-01 6.722952165788e-01 6.745381649163e-01 6.767796068150e-01 6.790187363818e-01 6.812565343919e-01 6.834931634475e-01 6.857269694325e-01 6.879582197894e-01 6.901871438898e-01 6.924133634759e-01 6.946384673289e-01 6.968600395542e-01 6.990800461437e-01 7.012983352832e-01 7.035124507450e-01 7.057232818970e-01 7.079325711349e-01 7.101377948520e-01 7.123419802668e-01 7.145420595951e-01 7.167396099627e-01 7.189330987178e-01 7.211228725255e-01 7.233096787925e-01 7.254931579499e-01 7.276730001928e-01 7.298492768675e-01 7.320218826972e-01 7.341900486693e-01 7.363556488428e-01 7.385163406063e-01 7.406735431899e-01 7.428284594517e-01 7.449770658364e-01 7.471215551989e-01 7.492614828791e-01 7.513989177522e-01 7.535294664998e-01 7.556573073162e-01 7.577804241671e-01 7.598986707369e-01 7.620125169322e-01 7.641207621758e-01 7.662242246373e-01 7.683213316754e-01 7.704146884688e-01 7.725004618174e-01 7.745823636600e-01 7.766598610214e-01 7.787353169693e-01 7.808027861973e-01 7.828654679146e-01 7.849200594366e-01 7.869676882537e-01 7.890096697432e-01 7.910475681342e-01 7.930811773502e-01 7.951092228580e-01 7.971316388576e-01 7.991490816417e-01 8.011561367291e-01 8.031574046487e-01 8.051512783237e-01 8.071380347269e-01 8.091220702642e-01 8.110990954551e-01 8.130711480584e-01 8.150373194961e-01 8.169938908537e-01 8.189411379030e-01 8.208825088019e-01 8.228167437243e-01 8.247433303122e-01 8.266683337123e-01 8.285841517081e-01 8.304933022254e-01 8.323938191271e-01 8.342848080721e-01 8.361668982542e-01 8.380424084713e-01 8.399116930098e-01 8.417730539571e-01 8.436300818125e-01 8.454768754226e-01 8.473123578814e-01 8.491407344939e-01 8.509595185984e-01 8.527701814133e-01 8.545732552539e-01 8.563688920571e-01 8.581545218074e-01 8.599325704819e-01 8.617003649243e-01 8.634578384289e-01 8.652059938346e-01 8.669457751289e-01 8.686762974789e-01 8.704001700250e-01 8.721122665760e-01 8.738135833729e-01 8.755063764746e-01 8.771885827626e-01 8.788599263045e-01 8.805242150328e-01 8.821763968753e-01 8.838201892983e-01 8.854531508946e-01 8.870735408881e-01 8.886850958570e-01 8.902862676458e-01 8.918770350151e-01 8.934574376639e-01 8.950285820877e-01 8.965867640656e-01 8.981339554437e-01 8.996710485719e-01 9.011970594670e-01 9.027137695214e-01 9.042199000446e-01 9.057131606714e-01 9.071939162822e-01 9.086638523412e-01 9.101221405585e-01 9.115700255228e-01 9.130070894893e-01 9.144305634842e-01 9.158417206723e-01 9.172397056327e-01 9.186240833061e-01 9.199979150137e-01 9.213593496098e-01 9.227099526627e-01 9.240477838172e-01 9.253708450834e-01 9.266785850332e-01 9.279766388048e-01 9.292602415089e-01 9.305307269269e-01 9.317905627041e-01 9.330362722199e-01 9.342683652526e-01 9.354869222284e-01 9.366904721456e-01 9.378809278736e-01 9.390592696298e-01 9.402237667764e-01 9.413745073970e-01 9.425122917530e-01 9.436347327906e-01 9.447438837524e-01 9.458363310380e-01 9.469149181018e-01 9.479803683078e-01 9.490323181687e-01 9.500688402593e-01 9.510920925015e-01 9.520973238662e-01 9.530897266784e-01 9.540679961016e-01 9.550283008011e-01 9.559755088876e-01 9.569089844390e-01 9.578258379220e-01 9.587268978368e-01 9.596139855533e-01 9.604837486253e-01 9.613366896144e-01 9.621760132133e-01 9.629988898193e-01 9.638076170212e-01 9.646007604802e-01 9.653745803685e-01 9.661328806649e-01 9.668760782594e-01 9.676003846294e-01 9.683109510784e-01 9.690045144297e-01 9.696807446128e-01 9.703383762832e-01 9.709797300779e-01 9.716033019592e-01 9.722109173645e-01 9.728027989661e-01 9.733768689724e-01 9.739324300004e-01 9.744695261843e-01 9.749908659524e-01 9.754957644831e-01 9.759839374543e-01 9.764551318772e-01 9.769068848427e-01 9.773404722904e-01 9.777562702603e-01 9.781550376890e-01 9.785363243684e-01 9.789015730061e-01 9.792452974516e-01 9.795698575828e-01 9.798774362333e-01 9.801653742620e-01 9.804355057529e-01 9.806895820772e-01 9.809209152060e-01 9.811357009320e-01 9.813294729764e-01 9.815043943980e-01 9.816622243397e-01 9.818015417740e-01 9.819223361527e-01 9.820229480883e-01 9.821047772003e-01 9.821669088721e-01 9.822120110305e-01 9.822362906107e-01 9.822427703922e-01 9.822297265555e-01 9.821951804880e-01 9.821417843595e-01 9.820695222169e-01 9.819778845071e-01 9.818676058257e-01 9.817342000008e-01 9.815823563952e-01 9.814124851687e-01 9.812210132558e-01 9.810116513761e-01 9.807814860832e-01 9.805304137072e-01 9.802616578650e-01 9.799714211031e-01 9.796612581112e-01 9.793335145703e-01 9.789834806324e-01 9.786140845667e-01 9.782249466475e-01 9.778150547371e-01 9.773863967951e-01 9.769365984300e-01 9.764657537506e-01 9.759772218148e-01 9.754664427667e-01 9.749372290641e-01 9.743889121593e-01 9.738183409179e-01 9.732297593560e-01 9.726208982255e-01 9.719912024082e-01 9.713426080123e-01 9.706741493410e-01 9.699844312486e-01 9.692766180546e-01 9.685477277132e-01 9.677982480578e-01 9.670318149631e-01 9.662440653696e-01 9.654372743872e-01 9.646103720177e-01 9.637641505205e-01 9.629001840294e-01 9.620145071468e-01 9.611109595018e-01 9.601880573755e-01 9.592451369661e-01 9.582855003379e-01 9.573043930470e-01 9.563062131379e-01 9.552879145515e-01 9.542524138106e-01 9.531978337028e-01 9.521244798696e-01 9.510339753215e-01 9.499240638449e-01 9.487973339166e-01 9.476522703671e-01 9.464900908544e-01 9.453094789462e-01 9.441119862708e-01 9.428978012863e-01 9.416657559273e-01 9.404169915834e-01 9.391524200981e-01 9.378707407144e-01 9.365732009569e-01 9.352595933146e-01 9.339293310507e-01 9.325846261921e-01 9.312230813241e-01 9.298482671548e-01 9.284571077672e-01 9.270519808474e-01 9.256312433936e-01 9.241978657996e-01 9.227503153995e-01 9.212876172285e-01 9.198135236043e-01 9.183256224404e-01 9.168259668485e-01 9.153139586205e-01 9.137886203917e-01 9.122530400153e-01 9.107046830483e-01 9.091464662953e-01 9.075763463485e-01 9.059968657500e-01 9.044076723586e-01 9.028085711168e-01 9.012009510594e-01 8.995843497037e-01 8.979603343730e-01 8.963277948704e-01 8.946869567895e-01 8.930402445442e-01 8.913875613331e-01 8.897282352503e-01 8.880646051546e-01 8.863959637281e-01 8.847217053992e-01 8.830444676902e-01 8.813638859004e-01 8.796804978957e-01 8.779942168256e-01 8.763081870827e-01 8.746210857524e-01 8.729321558705e-01 8.712434551332e-01 8.695564558366e-01 8.678708106366e-01 8.661872947480e-01 8.645074037863e-01 8.628302785362e-01 8.611576284761e-01 8.594894091616e-01 8.578267538993e-01 8.561716670685e-01 8.545219527774e-01 8.528827650852e-01 8.512503465070e-01 8.496287864327e-01 8.480173215308e-01 8.464165651732e-01 8.448288932710e-01 8.432524591208e-01 8.416905284455e-01 8.401439305053e-01 8.386126121111e-01 8.370975868139e-01 8.355989794069e-01 8.341201112053e-01 8.326596130564e-01 8.312196911244e-01 8.298001461689e-01 8.284045408432e-01 8.270310157474e-01 8.256811647781e-01 8.243568970772e-01 8.230587189994e-01 8.217889770040e-01 8.205460046374e-01 8.193332646207e-01 8.181507264348e-01 8.169993943398e-01 8.158815739325e-01 8.147960472153e-01 8.137461268413e-01 8.127320910741e-01 8.117550707828e-01 8.108168928921e-01 8.099158763074e-01 8.090572680448e-01 8.082389044016e-01 8.074641065858e-01 8.067320642030e-01 8.060450077931e-01 8.054061946183e-01 8.048119484000e-01 8.042664473169e-01 8.037710500242e-01 8.033259562327e-01 8.029321906482e-01 8.025909747714e-01 8.023033148922e-01 8.020723391777e-01 8.018950438384e-01 8.017764898811e-01 8.017162508554e-01 8.017130981629e-01 8.017730797408e-01 8.018921678992e-01 8.020743205265e-01 8.023189287266e-01 8.026279849101e-01 8.030036104726e-01 8.034421306532e-01 8.039510014823e-01 8.045273303031e-01 8.051698218719e-01 8.058832755395e-01 8.066672801269e-01 8.075216512658e-01 8.084484944742e-01 8.094475237072e-01 8.105199160012e-01 8.116659013108e-01 8.128874134493e-01 8.141829022673e-01 8.155543563960e-01 8.170028962789e-01 8.185260989149e-01 8.201272540468e-01 8.218064496506e-01 8.235637664476e-01 8.253988178314e-01 8.273123152563e-01 8.293046205423e-01 8.313762751616e-01 8.335264654997e-01 8.357561800658e-01 8.380663433921e-01 8.404553273662e-01 8.429239435833e-01 8.454723893140e-01 8.481001713030e-01 8.508072603444e-01 8.535938239833e-01 8.564592896761e-01 8.594035105799e-01 8.624267523582e-01 8.655280687995e-01 8.687077513321e-01 8.719639240909e-01 8.752992421254e-01 8.787110150757e-01 8.821980686120e-01 8.857618594375e-01 8.893999500130e-01 8.931128876684e-01 8.969015506222e-01 9.007631069858e-01 9.046969826583e-01 9.087016008002e-01 9.127808472629e-01 9.169282515316e-01 9.211450060327e-01 9.254330155670e-01 9.297860184245e-01 9.342088928762e-01 9.386967705647e-01 9.432487229368e-01 9.478659199833e-01 9.525481317851e-01 9.572910384212e-01 9.620950745479e-01 9.669593474428e-01 9.718829707958e-01 9.768656698823e-01 9.819047219028e-01 9.869991097597e-01 9.921480459752e-01 9.973496114519e-01 1.002604226852e+00 1.007909106431e+00 1.013263874358e+00 1.018668062931e+00 1.024118431336e+00 1.029613513681e+00 1.035154796228e+00 1.040738576636e+00 1.046364410730e+00 1.052031701554e+00 1.057737474873e+00 1.063481331433e+00 1.069261020868e+00 1.075076078776e+00 1.080925763936e+00 1.086807492837e+00 1.092720089308e+00 1.098661323590e+00 1.104630630574e+00 1.110626054969e+00 1.116647155246e+00 1.122693925254e+00 1.128758756648e+00 1.134846586978e+00 1.140954485044e+00 1.147077958054e+00 1.153219761634e+00 1.159374389334e+00 1.165543638676e+00 1.171724900105e+00 1.177916110341e+00 1.184115662584e+00 1.190321795232e+00 1.196536409654e+00 1.202752420937e+00 1.208971745999e+00 1.215193407222e+00 1.221412920751e+00 1.227630512286e+00 1.233845634247e+00 1.240054896743e+00 1.246258096952e+00 1.252453042757e+00 1.258637459289e+00 1.264812506523e+00 1.270974268984e+00 1.277121317794e+00 1.283253749762e+00 1.289367936280e+00 1.295463451206e+00 1.301538141311e+00 1.307591190599e+00 1.313620298328e+00 1.319624820869e+00 1.325603040892e+00 1.331552613273e+00 1.337474487316e+00 1.343362446980e+00 1.349220327196e+00 1.355041487522e+00 1.360828741076e+00 1.366579471309e+00 1.372290800077e+00 1.377962803416e+00 1.383593000540e+00 1.389179580469e+00 1.394723033520e+00 1.400220247244e+00 1.405670339456e+00 1.411070581792e+00 1.416422119134e+00 1.421721655566e+00 1.426968997075e+00 1.432160322190e+00 1.437297257961e+00 1.442375569015e+00 1.447397985942e+00 1.452358709263e+00 1.457259162306e+00 1.462097504237e+00 1.466872402509e+00 1.471581711459e+00 1.476224280348e+00 1.480802845567e+00 1.485311372011e+00 1.489748811958e+00 1.494117843652e+00 1.498412087801e+00 1.502634877276e+00 1.506783642015e+00 1.510856853683e+00 1.514854018085e+00 1.518772349521e+00 1.522613075521e+00 1.526375059470e+00 1.530055459669e+00 1.533655357006e+00 1.537173062974e+00 1.540608313237e+00 1.543959980662e+00 1.547227060912e+00 1.550407713814e+00 1.553503933295e+00 1.556513384139e+00 1.559433478351e+00 1.562267380722e+00 1.565013531172e+00 1.567667731440e+00 1.570233544357e+00 1.572709505808e+00 1.575095873581e+00 1.577388945698e+00 1.579592180652e+00 1.581704461848e+00 1.583724437880e+00 1.585652038741e+00 1.587489836111e+00 1.589233782899e+00 1.590886300984e+00 1.592447046486e+00 1.593914701229e+00 1.595292881775e+00 1.596576528174e+00 1.597770520554e+00 1.598872986096e+00 1.599883739924e+00 1.600805736696e+00 1.601635773744e+00 1.602379064905e+00 1.603031585714e+00 1.603597870080e+00 1.604075108476e+00 1.604465785794e+00 1.604774846878e+00 1.604995705319e+00 1.605135246811e+00 1.605189696035e+00 1.605166352835e+00 1.605061006932e+00 1.604877369122e+00 1.604618661174e+00 1.604279638438e+00 1.603870964828e+00 1.603386354952e+00 1.602832975575e+00 1.602208851568e+00 1.601519463165e+00 1.600765060698e+00 1.599944833416e+00 1.599067599809e+00 1.598126666172e+00 1.597133191722e+00 1.596083506681e+00 1.594984268532e+00 1.593833876968e+00 1.592636923777e+00 1.591396808131e+00 1.590114559496e+00 1.588796057824e+00 1.587437961678e+00 1.586051368248e+00 1.584632469147e+00 1.583188997671e+00 1.581721265650e+00 1.580232724240e+00 1.578728749547e+00 1.577209903586e+00 1.575683202604e+00 1.574147133988e+00 1.572612409067e+00 1.571074525737e+00 1.569544711326e+00 1.568019592742e+00 1.566508671908e+00 1.565010517880e+00 1.563531984088e+00 1.562077824775e+00 1.560645683994e+00 1.559251792216e+00 1.557882879233e+00 1.556560667696e+00 1.555271712357e+00 1.554034707201e+00 1.552843917464e+00 1.551706508895e+00 1.550629865138e+00 1.549603878186e+00 1.548655938047e+00 1.547760312258e+00 1.546949768293e+00 1.546202449132e+00 1.545541142791e+00 1.544957822471e+00 1.544454373394e+00 1.544050269239e+00 1.543718040047e+00 1.543501972847e+00 1.543359038723e+00 1.543331824642e+00 1.543396002237e+00 1.543566791364e+00 1.543847222479e+00 1.544221899171e+00 1.544727394235e+00 1.545319271669e+00 1.546049845888e+00 1.546872296115e+00 1.547824665261e+00 1.548887780799e+00 1.550065286799e+00 1.551373724648e+00 1.552778281217e+00 1.554327424929e+00 1.555970108633e+00 1.557751363118e+00 1.559636654598e+00 1.561644635067e+00 1.563773006140e+00 1.566003455095e+00 1.568368409561e+00 1.570823730743e+00 1.573412470249e+00 1.576091693912e+00 1.578890414135e+00 1.581789963690e+00 1.584789303909e+00 1.587898200867e+00 1.591088898147e+00 1.594391249569e+00 1.597767465552e+00 1.601247167514e+00 1.604798191638e+00 1.608435116811e+00 1.612149328785e+00 1.615930800384e+00 1.619791200963e+00 1.623702437291e+00 1.627685405282e+00 1.631712092503e+00 1.635800017519e+00 1.639927630609e+00 1.644096912415e+00 1.648307454384e+00 1.652540561854e+00 1.656810322718e+00 1.661089998458e+00 1.665396353669e+00 1.669703909919e+00 1.674022267747e+00 1.678341161639e+00 1.682649173842e+00 1.686954977487e+00 1.691235582699e+00 1.695506174331e+00 1.699740340073e+00 1.703948851318e+00 1.708118768345e+00 1.712245690180e+00 1.716327860516e+00 1.720354547095e+00 1.724328421599e+00 1.728234750689e+00 1.732078584276e+00 1.735847147194e+00 1.739540235712e+00 1.743149132719e+00 1.746674267553e+00 1.750108014116e+00 1.753446630443e+00 1.756685540511e+00 1.759821582456e+00 1.762849690865e+00 1.765763833517e+00 1.768566951786e+00 1.771245895583e+00 1.773808465852e+00 1.776240019522e+00 1.778543965093e+00 1.780715604831e+00 1.782747057036e+00 1.784647714795e+00 1.786396941795e+00 1.788013459421e+00 1.789473267590e+00 1.790791807732e+00 1.791956323755e+00 1.792964796726e+00 1.793827144930e+00 1.794521031685e+00 1.795071779839e+00 1.795449969362e+00 1.795677997570e+00 1.795737542573e+00 1.795635915949e+00 1.795376435276e+00 1.794945895156e+00 1.794363072919e+00 1.793602885499e+00 1.792692064150e+00 1.791608793285e+00 1.790367057078e+00 1.788963312337e+00 1.787393409248e+00 1.785673192099e+00 1.783782127145e+00 1.781745888124e+00 1.779543011853e+00 1.777194941756e+00 1.774693404047e+00 1.772040598417e+00 1.769249033193e+00 1.766304697046e+00 1.763232208783e+00 1.760011091151e+00 1.756669130901e+00 1.753192938591e+00 1.749596243925e+00 1.745881413836e+00 1.742047454948e+00 1.738115293300e+00 1.734069623986e+00 1.729939353823e+00 1.725710082208e+00 1.721404404733e+00 1.717020460872e+00 1.712568396049e+00 1.708061830976e+00 1.703496632726e+00 1.698895520095e+00 1.694254771713e+00 1.689600115516e+00 1.684924164161e+00 1.680248899987e+00 1.675580419046e+00 1.670929823368e+00 1.666314652083e+00 1.661737157290e+00 1.657222393927e+00 1.652766722880e+00 1.648401221474e+00 1.644123560489e+00 1.639958096437e+00 1.635915156921e+00 1.632004356155e+00 1.628251577051e+00 1.624653594473e+00 1.621246292107e+00 1.618023570885e+00 1.615013766860e+00 1.612226431572e+00 1.609671092901e+00 1.607374264726e+00 1.605331056515e+00 1.603575405819e+00 1.602100899573e+00 1.600931843441e+00 1.600073574479e+00 1.599539331917e+00 1.599340188071e+00 1.599480107029e+00 1.599973821004e+00 1.600819897614e+00 1.602033877888e+00 1.603608522097e+00 1.605559065513e+00 1.607876567398e+00 1.610569061551e+00 1.613633731201e+00 1.617059972791e+00 1.620861958464e+00 1.625009632412e+00 1.629520171866e+00 1.634366528423e+00 1.639548093950e+00 1.645050805816e+00 1.650855057903e+00 1.656962130320e+00 1.663333249461e+00 1.669974777954e+00 1.676847617802e+00 1.683942300005e+00 1.691236697235e+00 1.698703958872e+00 1.706330158784e+00 1.714075289326e+00 1.721932375952e+00 1.729860321786e+00 1.737844307955e+00 1.745848789304e+00 1.753853867427e+00 1.761827855613e+00 1.769740100017e+00 1.777573623088e+00 1.785287497098e+00 1.792867706084e+00 1.800274920918e+00 1.807491689068e+00 1.814486171326e+00 1.821234394137e+00 1.827715641141e+00 1.833897915540e+00 1.839766226168e+00 1.845292301351e+00 1.850458288873e+00 1.855241646071e+00 1.859628758349e+00 1.863596061168e+00 1.867133149054e+00 1.870222682940e+00 1.872848270581e+00 1.875010259249e+00 1.876683935470e+00 1.877874417181e+00 1.878565529599e+00 1.878759736111e+00 1.878453191521e+00 1.877639985196e+00 1.876330255485e+00 1.874515231160e+00 1.872212726865e+00 1.869417920377e+00 1.866148260750e+00 1.862404868420e+00 1.858207221578e+00 1.853568762248e+00 1.848496169221e+00 1.843020889963e+00 1.837142337175e+00 1.830901613774e+00 1.824302723470e+00 1.817376090599e+00 1.810149694291e+00 1.802634900636e+00 1.794875292516e+00 1.786877744928e+00 1.778688974878e+00 1.770319999775e+00 1.761808554963e+00 1.753182940183e+00 1.744464105563e+00 1.735692760180e+00 1.726882638720e+00 1.718079883175e+00 1.709293594518e+00 1.700565499552e+00 1.691914366597e+00 1.683366951670e+00 1.674956104265e+00 1.666692072514e+00 1.658614878728e+00 1.650729436460e+00 1.643071067283e+00 1.635650845377e+00 1.628490273049e+00 1.621608735775e+00 1.615016854857e+00 1.608738718198e+00 1.602774236711e+00 1.597151568374e+00 1.591866978579e+00 1.586939828276e+00 1.582374374161e+00 1.578176291218e+00 1.574357887502e+00 1.570910626676e+00 1.567851305123e+00 1.565165800174e+00 1.562865670759e+00 1.560941013067e+00 1.559388622207e+00 1.558204996011e+00 1.557371731658e+00 1.556889946211e+00 1.556731618234e+00 1.556897174360e+00 1.557351813774e+00 1.558086477280e+00 1.559070426094e+00 1.560276805638e+00 1.561683003673e+00 1.563245423859e+00 1.564946840414e+00 1.566731411081e+00 1.568577175784e+00 1.570434425235e+00 1.572262289371e+00 1.574026294635e+00 1.575666608153e+00 1.577161294720e+00 1.578442304109e+00 1.579490521567e+00 1.580247153443e+00 1.580683218925e+00 1.580760892145e+00 1.580436946887e+00 1.579703834084e+00 1.578507562833e+00 1.576859291585e+00 1.574715444546e+00 1.572087663773e+00 1.568964642631e+00 1.565344265125e+00 1.561257280183e+00 1.556687062611e+00 1.551694133241e+00 1.546272599356e+00 1.540483768126e+00 1.534352996377e+00 1.527919633665e+00 1.521251454668e+00 1.514365197309e+00 1.507346799816e+00 1.500212236255e+00 1.493033377112e+00 1.485840390003e+00 1.478671733142e+00 1.471571680498e+00 1.464544119195e+00 1.457627956658e+00 1.450802499079e+00 1.444081185968e+00 1.437434465756e+00 1.430832714902e+00 1.424243606275e+00 1.417600636989e+00 1.410858915960e+00 1.403934854569e+00 1.396762637894e+00 1.389258385671e+00 1.381339815535e+00 1.372928694533e+00 1.363948795962e+00 1.354325140855e+00 1.344001271665e+00 1.332924596260e+00 1.321055544296e+00 1.308379325356e+00 1.294885794647e+00 1.280602044303e+00 1.265549070595e+00 1.249800472396e+00 1.233424207811e+00 1.216520342727e+00 1.199208408900e+00 1.181616185992e+00 1.163901213001e+00 1.146208440763e+00 1.128717670780e+00 1.111577583532e+00 1.094964527746e+00 1.079019576901e+00 1.063881714161e+00 1.049674278592e+00 1.036467273010e+00 1.024350307155e+00 1.013315479268e+00 1.003390270936e+00 9.945177026811e-01 9.866301395757e-01 9.796558192252e-01 9.734478909664e-01 9.679178734636e-01 9.629044549189e-01 9.582874686384e-01 9.539427433551e-01 9.497493461087e-01 9.456194112376e-01 9.414811627039e-01 9.372816886623e-01 9.329972980085e-01 9.286412413139e-01 9.242218375134e-01 9.198094468272e-01 9.154560701774e-01 9.112502826584e-01 9.072872909172e-01 9.036557694515e-01 9.004710850406e-01 8.978070881114e-01 8.957751491600e-01 8.944272910592e-01 8.938400816045e-01 8.940531504484e-01 8.950855548144e-01 8.969559261598e-01 8.996338156590e-01 9.031010721325e-01 9.072867505957e-01 9.121296477839e-01 9.175261545977e-01 9.233693324230e-01 9.295361508034e-01 9.341050047659e-01 9.379872823731e-01 9.415048377821e-01 9.450833211061e-01 9.490984501681e-01 9.537068301205e-01 9.587838775180e-01 9.639566191967e-01 9.686902847752e-01 9.724482750066e-01 9.748725973261e-01 9.758688482520e-01 9.756380850999e-01 9.746140770697e-01 9.733385633524e-01 9.722716542454e-01 9.716768943608e-01 9.715470636531e-01 9.715961639590e-01 9.714038583990e-01 9.705689921437e-01 9.688407408396e-01 9.662382757250e-01 9.630553377490e-01 9.597915616617e-01 9.569812141091e-01 9.550673797534e-01 9.542238206636e-01 9.543201368863e-01 9.549776132690e-01 9.556897589239e-01 9.559657800530e-01 9.554622970411e-01 9.540028151996e-01 9.501222598532e-01 9.336406874563e-01 8.897115077687e-01 8.345612609908e-01 7.941702006584e-01 7.907402732481e-01 8.264612277889e-01 8.813397998062e-01 9.280537496735e-01 9.456410816759e-01 9.251318455421e-01 8.711273515395e-01 8.020775623034e-01 7.477379228244e-01 7.369349835992e-01 7.758025923079e-01 8.414261866116e-01 9.007999110184e-01 9.282917663690e-01 9.114887678108e-01 8.522107082019e-01 7.671931042029e-01 6.883050142733e-01 6.544845327920e-01 6.845368311905e-01 7.568446159763e-01 8.312886597210e-01 8.760770303484e-01 8.753839581590e-01 8.296447241796e-01 7.560233520599e-01 6.888041513361e-01 6.698888658427e-01 7.175922216470e-01 8.066679235562e-01 8.938414830901e-01 9.444776921889e-01 9.393711959717e-01 8.752245952447e-01 7.664279746855e-01 6.511012700564e-01 5.952334132932e-01 6.519063929646e-01 7.927042268031e-01 9.501584520408e-01 1.074610793237e+00 1.138065975432e+00 1.128910921534e+00 1.049917138538e+00 9.189456093079e-01 7.722825037915e-01 6.682404223559e-01 6.650187695713e-01 7.572839073465e-01 8.828558670651e-01 9.874156374076e-01 1.041875535334e+00 1.036938818463e+00 9.790034162740e-01 8.883870604574e-01 7.974928326169e-01 7.429160682396e-01 7.445886835267e-01 7.884324414912e-01 8.404879975588e-01 8.720629868848e-01 8.701021623799e-01 8.379125175424e-01 7.931180235169e-01 7.621151568216e-01 7.664995192212e-01 8.067586258341e-01 8.619006935439e-01 9.051864422542e-01 9.175847802752e-01 8.933282533340e-01 8.420350972321e-01 7.889450980259e-01 7.686448481266e-01 8.042611124544e-01 8.865632533547e-01 9.825534600442e-01 1.058332934098e+00 1.090997055194e+00 1.071606216197e+00 1.006455964015e+00 9.186481013104e-01 8.478545182237e-01 8.373117539456e-01 9.010978419759e-01 1.009885916013e+00 1.118374407032e+00 1.190441055720e+00 1.205524033302e+00 1.158791303407e+00 1.061501603207e+00 9.428189010195e-01 8.503302210168e-01 8.345430463057e-01 9.072215722337e-01 1.028411977146e+00 1.146045091235e+00 1.222932558052e+00 1.239975495187e+00 1.194124019663e+00 1.097369386498e+00 9.770036547341e-01 8.747397454925e-01 8.349693845755e-01 8.733743822528e-01 9.612152662998e-01 1.053651264422e+00 1.117185854282e+00 1.135692060178e+00 1.108717880509e+00 1.049238510677e+00 9.807066416714e-01 9.306978840299e-01 9.182969556074e-01 9.418493851881e-01 9.810497866972e-01 1.011573069346e+00 1.017146966920e+00 9.943119571087e-01 9.529890362573e-01 9.138878226496e-01 9.005470498025e-01 9.251922346953e-01 9.790607643190e-01 1.038228754251e+00 1.077152056948e+00 1.077728535505e+00 1.032945157151e+00 9.495701493184e-01 8.721723374650e-01
 3.057321354218e-01 3.048683576382e-01 3.040452615043e-01 3.033245662282e-01 3.027118471482e-01 3.021504838452e-01 3.015691783760e-01 3.009287896344e-01 3.002434261140e-01 2.995482970332e-01 2.988768886348e-01 2.982529069693e-01 2.976911768880e-01 2.971835839403e-01 2.966945384010e-01 2.961831038186e-01 2.956330410494e-01 2.950674330294e-01 2.945165568669e-01 2.939890487130e-01 2.934847839498e-01 2.930205964731e-01 2.926189914735e-01 2.922712036606e-01 2.919276299364e-01 2.915382026737e-01 2.910942306608e-01 2.906430423513e-01 2.902502244538e-01 2.899599114639e-01 2.897612054240e-01 2.896000321656e-01 2.894165707963e-01 2.891826734804e-01 2.889212986381e-01 2.886554697431e-01 2.884003741174e-01 2.881767622515e-01 2.880205194003e-01 2.879613435673e-01 2.879712613152e-01 2.879775826785e-01 2.879090174147e-01 2.877580225106e-01 2.875779044680e-01 2.874451830164e-01 2.874120538598e-01 2.874829809044e-01 2.876213030000e-01 2.877740624382e-01 2.879039853928e-01 2.879893039357e-01 2.880251320991e-01 2.880212884642e-01 2.880276726034e-01 2.881312555647e-01 2.883907003389e-01 2.887770075079e-01 2.891813887301e-01 2.894910026266e-01 2.896638497997e-01 2.897567677633e-01 2.898865804641e-01 2.901660054787e-01 2.906239874539e-01 2.911872038938e-01 2.917430518915e-01 2.922236154000e-01 2.926243185748e-01 2.929851037595e-01 2.933569797321e-01 2.938020572985e-01 2.943616443289e-01 2.950371092134e-01 2.957869551439e-01 2.965433646172e-01 2.972318591591e-01 2.978108624851e-01 2.983168765554e-01 2.988700583795e-01 2.995868830891e-01 3.004823115463e-01 3.014619930037e-01 3.023901406944e-01 3.031837593754e-01 3.038608879862e-01 3.045384178288e-01 3.053414904919e-01 3.062910405459e-01 3.072955187134e-01 3.082348059925e-01 3.090709075528e-01 3.098595124096e-01 3.106925315245e-01 3.116255605044e-01 3.126221479088e-01 3.135813166261e-01 3.144239677012e-01 3.151836328589e-01 3.159859770158e-01 3.169421693476e-01 3.180609315198e-01 3.192385406183e-01 3.203287936544e-01 3.212469542200e-01 3.220511083499e-01 3.229116193435e-01 3.239925776070e-01 3.253194077511e-01 3.267654165975e-01 3.281497072725e-01 3.293572996660e-01 3.304208618434e-01 3.314904132205e-01 3.327268672531e-01 3.341775932780e-01 3.357447161545e-01 3.372793174019e-01 3.386920816432e-01 3.399995860412e-01 3.412862143067e-01 3.426305882561e-01 3.440457948284e-01 3.454713217901e-01 3.468541402888e-01 3.482035516411e-01 3.495777181661e-01 3.510129236024e-01 3.524856085519e-01 3.539263272290e-01 3.552840556183e-01 3.565763700722e-01 3.579007781517e-01 3.593674625500e-01 3.609943805649e-01 3.627006886979e-01 3.643698009631e-01 3.659376810831e-01 3.674293123775e-01 3.689322528533e-01 3.705381974344e-01 3.722570560867e-01 3.740335017249e-01 3.757993077776e-01 3.775237645337e-01 3.792118954825e-01 3.808778547347e-01 3.825373044532e-01 3.841980997338e-01 3.858690924781e-01 3.875750265401e-01 3.893372859344e-01 3.911482674897e-01 3.929599363018e-01 3.947372018379e-01 3.964783025410e-01 3.982095768881e-01 3.999680058544e-01 4.017792159821e-01 4.036325440605e-01 4.055009137697e-01 4.073669542608e-01 4.092306521479e-01 4.110887563986e-01 4.129299000755e-01 4.147524208237e-01 4.165753891567e-01 4.184267857296e-01 4.203316403453e-01 4.222885539919e-01 4.242599483504e-01 4.262103838508e-01 4.281301964327e-01 4.300515528671e-01 4.320028473022e-01 4.339906080010e-01 4.359971772412e-01 4.379969684250e-01 4.399782106268e-01 4.419608523528e-01 4.439630837882e-01 4.459795997441e-01 4.479888145496e-01 4.499794569948e-01 4.519585804656e-01 4.539521626053e-01 4.559787212325e-01 4.580391098186e-01 4.601096915674e-01 4.621701928202e-01 4.642242380510e-01 4.662839600273e-01 4.683668961122e-01 4.704695830911e-01 4.725836747821e-01 4.746916455464e-01 4.767920764979e-01 4.788940587362e-01 4.810088038369e-01 4.831357603525e-01 4.852642034721e-01 4.873896057542e-01 4.895115264523e-01 4.916380769098e-01 4.937770663467e-01 4.959269251605e-01 4.980803027403e-01 5.002352781691e-01 5.023929967197e-01 5.045617708364e-01 5.067409682398e-01 5.089270569945e-01 5.111107347220e-01 5.132904631413e-01 5.154733138425e-01 5.176641027449e-01 5.198620475333e-01 5.220620245957e-01 5.242600729120e-01 5.264613735517e-01 5.286660144264e-01 5.308804441684e-01 5.330979304676e-01 5.353179797379e-01 5.375409676970e-01 5.397670588476e-01 5.419976341912e-01 5.442288763308e-01 5.464636817046e-01 5.486987599199e-01 5.509375297348e-01 5.531819033150e-01 5.554290210267e-01 5.576766359111e-01 5.599253536651e-01 5.621769427204e-01 5.644349100409e-01 5.666938307648e-01 5.689568029695e-01 5.712200687825e-01 5.734850923082e-01 5.757503105384e-01 5.780187680289e-01 5.802904255720e-01 5.825636528305e-01 5.848381943689e-01 5.871121176859e-01 5.893851584873e-01 5.916608424392e-01 5.939389499718e-01 5.962194144438e-01 5.984996541831e-01 6.007815679188e-01 6.030638486295e-01 6.053469200518e-01 6.076339823484e-01 6.099196461640e-01 6.122051086033e-01 6.144916906514e-01 6.167803896715e-01 6.190667810555e-01 6.213568646865e-01 6.236474542822e-01 6.259370404141e-01 6.282277359352e-01 6.305153451647e-01 6.328053039347e-01 6.350928806702e-01 6.373845114060e-01 6.396742194156e-01 6.419601646457e-01 6.442482676415e-01 6.465346936129e-01 6.488221622820e-01 6.511093783428e-01 6.533967696601e-01 6.556834585965e-01 6.579684901172e-01 6.602533761180e-01 6.625360111357e-01 6.648177317208e-01 6.670990851124e-01 6.693790549007e-01 6.716580769154e-01 6.739365272981e-01 6.762133913662e-01 6.784882439972e-01 6.807605791240e-01 6.830340010657e-01 6.853039050046e-01 6.875716504592e-01 6.898407187958e-01 6.921068301103e-01 6.943699176095e-01 6.966312037863e-01 6.988901674203e-01 7.011483478544e-01 7.034034120294e-01 7.056569844083e-01 7.079077899864e-01 7.101546135923e-01 7.123999375272e-01 7.146420298395e-01 7.168815422818e-01 7.191195001373e-01 7.213539266036e-01 7.235855100386e-01 7.258145294928e-01 7.280398949904e-01 7.302624746536e-01 7.324819353990e-01 7.346964040128e-01 7.369087994371e-01 7.391178301329e-01 7.413232512576e-01 7.435228773797e-01 7.457218495232e-01 7.479173306813e-01 7.501070506891e-01 7.522933198995e-01 7.544754227425e-01 7.566539164875e-01 7.588263297229e-01 7.609957538798e-01 7.631591815883e-01 7.653188978491e-01 7.674761495447e-01 7.696284466954e-01 7.717758662832e-01 7.739187063808e-01 7.760555083403e-01 7.781852420159e-01 7.803114098144e-01 7.824331748692e-01 7.845509397801e-01 7.866639189664e-01 7.887742582658e-01 7.908767838616e-01 7.929720343130e-01 7.950616959000e-01 7.971440412556e-01 7.992219271663e-01 8.012963037861e-01 8.033652600221e-01 8.054301169049e-01 8.074881635727e-01 8.095389082091e-01 8.115818429618e-01 8.136177749799e-01 8.156471268148e-01 8.176710477959e-01 8.196923442974e-01 8.217077317636e-01 8.237159933945e-01 8.257166926633e-01 8.277073566533e-01 8.296918052806e-01 8.316691715786e-01 8.336407308178e-01 8.356064299108e-01 8.375666364901e-01 8.395178602541e-01 8.414597064183e-01 8.433950153051e-01 8.453203544203e-01 8.472376835783e-01 8.491499686528e-01 8.510550377189e-01 8.529514548025e-01 8.548398202398e-01 8.567197455496e-01 8.585889441692e-01 8.604507460756e-01 8.623037193436e-01 8.641494127219e-01 8.659873892856e-01 8.678145875273e-01 8.696331557213e-01 8.714435501966e-01 8.732428744196e-01 8.750336542379e-01 8.768166098715e-01 8.785890029859e-01 8.803532903082e-01 8.821075439942e-01 8.838503598848e-01 8.855840571516e-01 8.873093160087e-01 8.890251125655e-01 8.907299558121e-01 8.924269937751e-01 8.941117364719e-01 8.957854256428e-01 8.974513288040e-01 8.991056221707e-01 9.007525520882e-01 9.023884890976e-01 9.040112479122e-01 9.056235296204e-01 9.072252402545e-01 9.088153398949e-01 9.103968221131e-01 9.119669193509e-01 9.135262374378e-01 9.150733693588e-01 9.166064317981e-01 9.181280494235e-01 9.196392495732e-01 9.211384080531e-01 9.226269961704e-01 9.241051222340e-01 9.255675292167e-01 9.270156986756e-01 9.284545884075e-01 9.298800987620e-01 9.312945179455e-01 9.326967220354e-01 9.340868046666e-01 9.354629117327e-01 9.368264574926e-01 9.381754934865e-01 9.395118664619e-01 9.408384905160e-01 9.421493832827e-01 9.434486807263e-01 9.447348236485e-01 9.460064474473e-01 9.472651028337e-01 9.485083650690e-01 9.497390576530e-01 9.509560876063e-01 9.521608121192e-01 9.533505172855e-01 9.545265789312e-01 9.556888361878e-01 9.568347817774e-01 9.579674402339e-01 9.590845996662e-01 9.601886288029e-01 9.612792734367e-01 9.623542805736e-01 9.634143588836e-01 9.644588340818e-01 9.654883554446e-01 9.665014293205e-01 9.675017986762e-01 9.684851708992e-01 9.694560232664e-01 9.704104116153e-01 9.713464306649e-01 9.722692926178e-01 9.731736538905e-01 9.740643046717e-01 9.749389306291e-01 9.757980131057e-01 9.766395041905e-01 9.774639652979e-01 9.782717152636e-01 9.790622519293e-01 9.798388734558e-01 9.805984718965e-01 9.813401295728e-01 9.820656832359e-01 9.827725519541e-01 9.834641557288e-01 9.841396916642e-01 9.847978990185e-01 9.854403910819e-01 9.860641202047e-01 9.866703426012e-01 9.872589186601e-01 9.878302173514e-01 9.883845318084e-01 9.889229494782e-01 9.894422347220e-01 9.899416380241e-01 9.904232373108e-01 9.908864490784e-01 9.913324475751e-01 9.917616990416e-01 9.921693120528e-01 9.925606180292e-01 9.929322150062e-01 9.932839907741e-01 9.936204630871e-01 9.939378140942e-01 9.942358834377e-01 9.945150633652e-01 9.947752669935e-01 9.950169591043e-01 9.952405763078e-01 9.954447365120e-01 9.956291831567e-01 9.957953487137e-01 9.959413450073e-01 9.960695806016e-01 9.961766747215e-01 9.962646833027e-01 9.963344023053e-01 9.963836641444e-01 9.964123499835e-01 9.964223520124e-01 9.964121674484e-01 9.963846895677e-01 9.963359766986e-01 9.962667766538e-01 9.961781788000e-01 9.960699801071e-01 9.959422587464e-01 9.957957053334e-01 9.956282149941e-01 9.954383856636e-01 9.952313064732e-01 9.950021068393e-01 9.947547918677e-01 9.944869168618e-01 9.941970750188e-01 9.938907220956e-01 9.935599494308e-01 9.932110669977e-01 9.928434292987e-01 9.924541937156e-01 9.920450751614e-01 9.916149688106e-01 9.911656033490e-01 9.906966120387e-01 9.902076934447e-01 9.896969962971e-01 9.891664523726e-01 9.886161735606e-01 9.880457237436e-01 9.874564975917e-01 9.868453827673e-01 9.862156423602e-01 9.855650360618e-01 9.848946309983e-01 9.842057197916e-01 9.834940325568e-01 9.827654247747e-01 9.820161814965e-01 9.812466006018e-01 9.804593502670e-01 9.796497417786e-01 9.788210791190e-01 9.779744169415e-01 9.771085114992e-01 9.762226214605e-01 9.753179265409e-01 9.743942895024e-01 9.734519819179e-01 9.724909016406e-01 9.715108535090e-01 9.705122449584e-01 9.694940779938e-01 9.684581485768e-01 9.674042503659e-01 9.663323103825e-01 9.652429066011e-01 9.641357254481e-01 9.630086001639e-01 9.618666668632e-01 9.607071112596e-01 9.595305777427e-01 9.583372512844e-01 9.571249829048e-01 9.558979887266e-01 9.546540511353e-01 9.533953332103e-01 9.521187037244e-01 9.508282220716e-01 9.495218879615e-01 9.481999517818e-01 9.468627018561e-01 9.455107077232e-01 9.441454837716e-01 9.427649162731e-01 9.413704469876e-01 9.399627198150e-01 9.385416974473e-01 9.371076626497e-01 9.356612257513e-01 9.342021218482e-01 9.327308737706e-01 9.312478762075e-01 9.297552296748e-01 9.282481426351e-01 9.267339174373e-01 9.252082584190e-01 9.236732170832e-01 9.221280657451e-01 9.205752067610e-01 9.190130025836e-01 9.174414660438e-01 9.158639048850e-01 9.142781022683e-01 9.126872589617e-01 9.110881925603e-01 9.094849109880e-01 9.078744009877e-01 9.062604624449e-01 9.046433756392e-01 9.030214572419e-01 9.013961302523e-01 8.997692733806e-01 8.981407322750e-01 8.965093474832e-01 8.948785335004e-01 8.932468763328e-01 8.916167977805e-01 8.899870704855e-01 8.883603167140e-01 8.867341597133e-01 8.851122509781e-01 8.834943764503e-01 8.818800935953e-01 8.802718485329e-01 8.786694702320e-01 8.770747935299e-01 8.754870404064e-01 8.739078872018e-01 8.723368275889e-01 8.707773985981e-01 8.692282930519e-01 8.676900045499e-01 8.661649664946e-01 8.646537914558e-01 8.631564459775e-01 8.616737877671e-01 8.602063932887e-01 8.587579137846e-01 8.573260439624e-01 8.559136141893e-01 8.545212333097e-01 8.531483918832e-01 8.517993287894e-01 8.504705721581e-01 8.491679641435e-01 8.478892147519e-01 8.466355831280e-01 8.454096073721e-01 8.442105994633e-01 8.430424655292e-01 8.419021774142e-01 8.407945814978e-01 8.397182035025e-01 8.386749737611e-01 8.376676943869e-01 8.366940965484e-01 8.357581072744e-01 8.348594891125e-01 8.340001314690e-01 8.331807458500e-01 8.324016920908e-01 8.316659891917e-01 8.309723409764e-01 8.303249976136e-01 8.297220697619e-01 8.291649341831e-01 8.286577614822e-01 8.281981791055e-01 8.277883997303e-01 8.274315809791e-01 8.271266844616e-01 8.268735955462e-01 8.266777640344e-01 8.265364592188e-01 8.264512091398e-01 8.264234522625e-01 8.264554835941e-01 8.265484815561e-01 8.267001357585e-01 8.269150846806e-01 8.271931520970e-01 8.275349027945e-01 8.279415496562e-01 8.284133657217e-01 8.289525557314e-01 8.295598732676e-01 8.302346333621e-01 8.309800946394e-01 8.317949961834e-01 8.326805801348e-01 8.336374863387e-01 8.346677475048e-01 8.357711253987e-01 8.369482410480e-01 8.381999158973e-01 8.395268022885e-01 8.409290155752e-01 8.424071261562e-01 8.439624167791e-01 8.455951632876e-01 8.473057060846e-01 8.490939384442e-01 8.509605549497e-01 8.529062159704e-01 8.549304995094e-01 8.570341800574e-01 8.592183226902e-01 8.614807898386e-01 8.638237420344e-01 8.662459768806e-01 8.687493392274e-01 8.713322259987e-01 8.739958524085e-01 8.767388896664e-01 8.795609046819e-01 8.824629895242e-01 8.854449493343e-01 8.885045078877e-01 8.916442717161e-01 8.948642736449e-01 8.981606542521e-01 9.015354726543e-01 9.049885571035e-01 9.085175726643e-01 9.121249664926e-01 9.158066131130e-01 9.195661297397e-01 9.233987010188e-01 9.273065466029e-01 9.312875265571e-01 9.353420245360e-01 9.394682934567e-01 9.436652198716e-01 9.479346775616e-01 9.522730017210e-01 9.566796477045e-01 9.611552986745e-01 9.656993111536e-01 9.703082200951e-01 9.749823085024e-01 9.797221846450e-01 9.845237665438e-01 9.893884380258e-01 9.943147946116e-01 9.993006893275e-01 1.004346814918e+00 1.009449387432e+00 1.014609560529e+00 1.019824343919e+00 1.025094539968e+00 1.030418231960e+00 1.035793132949e+00 1.041218662231e+00 1.046692446381e+00 1.052216876050e+00 1.057787091671e+00 1.063402335862e+00 1.069063258343e+00 1.074766830014e+00 1.080511228378e+00 1.086295903079e+00 1.092119482274e+00 1.097980908434e+00 1.103877102860e+00 1.109807901189e+00 1.115772697411e+00 1.121770294885e+00 1.127795467387e+00 1.133850015300e+00 1.139932776725e+00 1.146040951491e+00 1.152174017742e+00 1.158328661658e+00 1.164505872156e+00 1.170700418793e+00 1.176916390737e+00 1.183149339325e+00 1.189395807816e+00 1.195657718522e+00 1.201930162226e+00 1.208212849329e+00 1.214505404161e+00 1.220806696999e+00 1.227111852964e+00 1.233422903772e+00 1.239736281533e+00 1.246049977961e+00 1.252364756468e+00 1.258676344013e+00 1.264985608417e+00 1.271289748182e+00 1.277586098743e+00 1.283875941735e+00 1.290155016487e+00 1.296422995083e+00 1.302678108392e+00 1.308919382744e+00 1.315143406457e+00 1.321350822233e+00 1.327537720466e+00 1.333704059349e+00 1.339848003935e+00 1.345967728371e+00 1.352063074206e+00 1.358129526127e+00 1.364168008428e+00 1.370176645687e+00 1.376152255592e+00 1.382096436871e+00 1.388003328498e+00 1.393875749728e+00 1.399708750298e+00 1.405504361507e+00 1.411256943849e+00 1.416967241295e+00 1.422634255126e+00 1.428255393682e+00 1.433828310500e+00 1.439352844323e+00 1.444829365967e+00 1.450251765267e+00 1.455621438171e+00 1.460939288351e+00 1.466199673638e+00 1.471403106004e+00 1.476546576009e+00 1.481631465945e+00 1.486655321771e+00 1.491616154018e+00 1.496512867654e+00 1.501343239190e+00 1.506109884306e+00 1.510806545623e+00 1.515434251108e+00 1.519990860915e+00 1.524475395275e+00 1.528889280870e+00 1.533227234807e+00 1.537491127525e+00 1.541678180282e+00 1.545787578054e+00 1.549818908569e+00 1.553770272102e+00 1.557642039738e+00 1.561431188360e+00 1.565138602090e+00 1.568762106420e+00 1.572302306917e+00 1.575756512507e+00 1.579124365598e+00 1.582405352777e+00 1.585598654629e+00 1.588703685874e+00 1.591719972269e+00 1.594644692543e+00 1.597481557515e+00 1.600224789216e+00 1.602879179544e+00 1.605439998606e+00 1.607908859097e+00 1.610284145443e+00 1.612566667096e+00 1.614755843907e+00 1.616851079381e+00 1.618852406875e+00 1.620758604237e+00 1.622572295131e+00 1.624289421026e+00 1.625913524639e+00 1.627443090806e+00 1.628877293930e+00 1.630218613333e+00 1.631463613978e+00 1.632618803071e+00 1.633676195706e+00 1.634644412375e+00 1.635519710034e+00 1.636300336005e+00 1.636993284057e+00 1.637591982663e+00 1.638104433023e+00 1.638525534481e+00 1.638859623628e+00 1.639105533187e+00 1.639264511565e+00 1.639341074160e+00 1.639329677546e+00 1.639239873440e+00 1.639064668813e+00 1.638812700705e+00 1.638479413366e+00 1.638069472345e+00 1.637585404429e+00 1.637024796098e+00 1.636397361685e+00 1.635695178475e+00 1.634928158498e+00 1.634093355410e+00 1.633197389034e+00 1.632236322352e+00 1.631217881331e+00 1.630142050275e+00 1.629011263919e+00 1.627831043886e+00 1.626596020396e+00 1.625319771665e+00 1.623994688825e+00 1.622632461670e+00 1.621230411836e+00 1.619791957091e+00 1.618323784766e+00 1.616823375192e+00 1.615300501660e+00 1.613751927698e+00 1.612188104050e+00 1.610604262665e+00 1.609010461248e+00 1.607407205434e+00 1.605799232778e+00 1.604189144945e+00 1.602579784873e+00 1.600978571854e+00 1.599382363548e+00 1.597805648145e+00 1.596238686531e+00 1.594699039391e+00 1.593178466207e+00 1.591689466883e+00 1.590231436777e+00 1.588808571191e+00 1.587429235524e+00 1.586086313955e+00 1.584801735922e+00 1.583556820723e+00 1.582379093647e+00 1.581248307577e+00 1.580188400715e+00 1.579191186203e+00 1.578260483340e+00 1.577413619002e+00 1.576626235079e+00 1.575937787666e+00 1.575313076709e+00 1.574791255368e+00 1.574347608586e+00 1.574000111944e+00 1.573752115632e+00 1.573588438967e+00 1.573545045359e+00 1.573580908584e+00 1.573744930868e+00 1.573995614325e+00 1.574371481169e+00 1.574850144218e+00 1.575437668022e+00 1.576151411651e+00 1.576959880377e+00 1.577909804063e+00 1.578950086797e+00 1.580130441250e+00 1.581412495267e+00 1.582821961495e+00 1.584351321024e+00 1.585986327148e+00 1.587758899665e+00 1.589625398632e+00 1.591632098336e+00 1.593734957052e+00 1.595965428176e+00 1.598303606060e+00 1.600750562082e+00 1.603316345661e+00 1.605974622529e+00 1.608756218491e+00 1.611622061603e+00 1.614604907237e+00 1.617673528180e+00 1.620843321968e+00 1.624104053914e+00 1.627445351879e+00 1.630883758513e+00 1.634388793076e+00 1.637985921065e+00 1.641642705512e+00 1.645379363118e+00 1.649174184732e+00 1.653029308450e+00 1.656946561793e+00 1.660906432646e+00 1.664923644465e+00 1.668970122220e+00 1.673066369158e+00 1.677183915391e+00 1.681333983692e+00 1.685505669932e+00 1.689691005984e+00 1.693895616535e+00 1.698094791819e+00 1.702307198022e+00 1.706506238955e+00 1.710701658553e+00 1.714879673150e+00 1.719038424693e+00 1.723176978659e+00 1.727277313973e+00 1.731348880187e+00 1.735373171006e+00 1.739358403594e+00 1.743287894650e+00 1.747163356140e+00 1.750980116528e+00 1.754727409882e+00 1.758408890636e+00 1.762009473770e+00 1.765534067836e+00 1.768972836016e+00 1.772323734583e+00 1.775580709623e+00 1.778741530606e+00 1.781798662433e+00 1.784751493007e+00 1.787594231639e+00 1.790324260615e+00 1.792937796119e+00 1.795428105993e+00 1.797800866693e+00 1.800037528550e+00 1.802152407552e+00 1.804127386175e+00 1.805969788483e+00 1.807670731464e+00 1.809230487911e+00 1.810651073903e+00 1.811915568098e+00 1.813042129913e+00 1.814006826201e+00 1.814829682721e+00 1.815493027032e+00 1.816001553753e+00 1.816356136665e+00 1.816545448745e+00 1.816586161153e+00 1.816453784292e+00 1.816173717034e+00 1.815722107178e+00 1.815114334404e+00 1.814344504284e+00 1.813407650209e+00 1.812318624080e+00 1.811056234819e+00 1.809646957528e+00 1.808066293142e+00 1.806335165987e+00 1.804443514033e+00 1.802393740055e+00 1.800195461264e+00 1.797836519682e+00 1.795339194653e+00 1.792681827068e+00 1.789890676901e+00 1.786951329280e+00 1.783874303222e+00 1.780665609924e+00 1.777319766644e+00 1.773856349892e+00 1.770257995168e+00 1.766555050274e+00 1.762729285563e+00 1.758804133854e+00 1.754774877428e+00 1.750648719387e+00 1.746441130283e+00 1.742143991251e+00 1.737782666899e+00 1.733346370489e+00 1.728860761544e+00 1.724319815832e+00 1.719742590686e+00 1.715136023415e+00 1.710504135175e+00 1.705869785133e+00 1.701227634140e+00 1.696605575187e+00 1.691999974400e+00 1.687436092423e+00 1.682913941537e+00 1.678456393723e+00 1.674074684634e+00 1.669772777827e+00 1.665581008267e+00 1.661495222912e+00 1.657546235805e+00 1.653733096930e+00 1.650083314544e+00 1.646606435877e+00 1.643309307696e+00 1.640225045218e+00 1.637344183071e+00 1.634705525767e+00 1.632301586944e+00 1.630161261324e+00 1.628292563411e+00 1.626703093640e+00 1.625417345999e+00 1.624432903252e+00 1.623773273043e+00 1.623439237307e+00 1.623445915496e+00 1.623796369513e+00 1.624502297280e+00 1.625566333462e+00 1.626995463044e+00 1.628791098330e+00 1.630952161190e+00 1.633492843562e+00 1.636390222843e+00 1.639663481066e+00 1.643291043507e+00 1.647280320297e+00 1.651619510783e+00 1.656292015209e+00 1.661304585925e+00 1.666623708956e+00 1.672258537702e+00 1.678175397569e+00 1.684368668702e+00 1.690817155389e+00 1.697497312802e+00 1.704400851980e+00 1.711488729258e+00 1.718757630122e+00 1.726166319655e+00 1.733701528832e+00 1.741332912713e+00 1.749035859880e+00 1.756785095360e+00 1.764547475106e+00 1.772306192396e+00 1.780019461297e+00 1.787674219631e+00 1.795229252230e+00 1.802666266250e+00 1.809953636373e+00 1.817062327191e+00 1.823972756260e+00 1.830646663250e+00 1.837071070917e+00 1.843211436967e+00 1.849049519201e+00 1.854558795434e+00 1.859718952133e+00 1.864507356862e+00 1.868907278346e+00 1.872898357558e+00 1.876459731387e+00 1.879586867452e+00 1.882249800044e+00 1.884451687488e+00 1.886170075406e+00 1.887401834119e+00 1.888140747798e+00 1.888372390739e+00 1.888104731340e+00 1.887324936862e+00 1.886042297417e+00 1.884248803593e+00 1.881956768657e+00 1.879165825393e+00 1.875883878772e+00 1.872123129289e+00 1.867886671593e+00 1.863199048612e+00 1.858060302821e+00 1.852500568859e+00 1.846524586902e+00 1.840156993984e+00 1.833422194053e+00 1.826328132937e+00 1.818916490808e+00 1.811191601310e+00 1.803197208068e+00 1.794941152294e+00 1.786462243631e+00 1.777786293030e+00 1.768932685505e+00 1.759942764802e+00 1.750827615270e+00 1.741633814845e+00 1.732376273935e+00 1.723091845394e+00 1.713804178035e+00 1.704541865483e+00 1.695335658230e+00 1.686203318188e+00 1.677184198700e+00 1.668291537385e+00 1.659558974460e+00 1.651006797859e+00 1.642655544377e+00 1.634535081137e+00 1.626654313579e+00 1.619047275469e+00 1.611719368094e+00 1.604699669383e+00 1.597994995529e+00 1.591629761409e+00 1.585614259050e+00 1.579957264665e+00 1.574680763910e+00 1.569781363216e+00 1.565284255363e+00 1.561180472881e+00 1.557489010800e+00 1.554204680844e+00 1.551330385752e+00 1.548872513976e+00 1.546817966788e+00 1.545176567151e+00 1.543923225065e+00 1.543065148591e+00 1.542575497098e+00 1.542447510751e+00 1.542658972740e+00 1.543186202579e+00 1.544012591633e+00 1.545095353391e+00 1.546422114201e+00 1.547938173197e+00 1.549624737778e+00 1.551432407033e+00 1.553316257942e+00 1.555246630117e+00 1.557154647350e+00 1.559021333281e+00 1.560769599892e+00 1.562375687973e+00 1.563775181622e+00 1.564928298550e+00 1.565793525098e+00 1.566311366099e+00 1.566468759005e+00 1.566195269533e+00 1.565489639597e+00 1.564300894278e+00 1.562617073482e+00 1.560423636507e+00 1.557695578650e+00 1.554453304360e+00 1.550666005346e+00 1.546378196565e+00 1.541575074588e+00 1.536300550148e+00 1.530576394888e+00 1.524427841914e+00 1.517917733792e+00 1.511058079637e+00 1.503930328828e+00 1.496554251294e+00 1.488999876221e+00 1.481309745841e+00 1.473522807411e+00 1.465702193947e+00 1.457858347677e+00 1.450049457173e+00 1.442275361317e+00 1.434563170452e+00 1.426908075196e+00 1.419300227475e+00 1.411726960451e+00 1.404140553965e+00 1.396513842217e+00 1.388779402985e+00 1.380883116840e+00 1.372750382827e+00 1.364307724010e+00 1.355475982497e+00 1.346177334727e+00 1.336332404506e+00 1.325873604020e+00 1.314736832214e+00 1.302864292082e+00 1.290226098012e+00 1.276784805997e+00 1.262551176408e+00 1.247521356399e+00 1.231742769757e+00 1.215265842110e+00 1.198168581769e+00 1.180558663667e+00 1.162545545422e+00 1.144283341111e+00 1.125913395086e+00 1.107622946658e+00 1.089574514702e+00 1.071964818109e+00 1.054967557601e+00 1.038750447863e+00 1.023488356822e+00 1.009288302607e+00 9.962964911768e-01 9.845535941463e-01 9.741271002028e-01 9.650122811035e-01 9.571636964180e-01 9.505441048613e-01 9.450172742727e-01 9.404894741517e-01 9.368040052007e-01 9.338086239878e-01 9.313563497518e-01 9.292882869007e-01 9.274689653737e-01 9.257756485849e-01 9.241040595638e-01 9.223732065546e-01 9.205455684777e-01 9.185690223993e-01 9.164637996298e-01 9.142348647275e-01 9.119242693515e-01 9.095914853261e-01 9.072908500248e-01 9.051141775330e-01 9.031166497873e-01 9.013999074551e-01 9.000159141602e-01 8.990445455531e-01 8.985451786870e-01 8.985555212727e-01 8.991241339275e-01 9.002581469806e-01 9.019801821360e-01 9.042661849187e-01 9.071056960188e-01 9.104514178405e-01 9.142454948315e-01 9.184207259197e-01 9.214870964379e-01 9.239580064813e-01 9.261715745246e-01 9.285715327784e-01 9.315503782388e-01 9.352818052898e-01 9.396534300000e-01 9.442945146929e-01 9.486740131395e-01 9.522488959811e-01 9.546591318170e-01 9.558065746382e-01 9.558824050520e-01 9.553177226257e-01 9.546400229865e-01 9.543011460614e-01 9.545477228131e-01 9.553570430847e-01 9.564302607651e-01 9.573428979378e-01 9.576871169327e-01 9.572181351421e-01 9.559578794334e-01 9.542040324911e-01 9.524488802937e-01 9.512202223785e-01 9.509304270199e-01 9.517308199955e-01 9.534600964700e-01 9.557150874030e-01 9.579688419497e-01 9.597005563351e-01 9.604872916864e-01 9.599030753395e-01 9.555130479775e-01 9.344694331082e-01 8.869769690608e-01 8.333343959480e-01 8.003268058429e-01 8.069039937012e-01 8.497016225656e-01 9.056024866742e-01 9.478263853915e-01 9.577715738436e-01 9.294106445423e-01 8.705085221756e-01 8.025684565396e-01 7.567209207103e-01 7.585114294117e-01 8.070523123649e-01 8.752828480092e-01 9.307881095028e-01 9.504777120526e-01 9.248159272802e-01 8.585712064267e-01 7.714575305650e-01 6.974732855095e-01 6.737229011406e-01 7.118908108041e-01 7.852828902002e-01 8.544636237721e-01 8.904226375700e-01 8.801826577913e-01 8.269314620157e-01 7.504515884041e-01 6.865866702318e-01 6.747619695275e-01 7.262120955324e-01 8.113739571916e-01 8.881415559000e-01 9.250414805190e-01 9.064556297157e-01 8.333197399176e-01 7.257938230428e-01 6.295438490784e-01 6.105314412098e-01 6.976164831550e-01 8.447012639256e-01 9.900649200466e-01 1.092077406125e+00 1.128187973601e+00 1.091353236820e+00 9.893679664941e-01 8.470678285958e-01 7.117176735582e-01 6.516875095848e-01 7.068847486295e-01 8.357526293067e-01 9.705540936882e-01 1.066495042504e+00 1.102317393456e+00 1.074315982111e+00 9.937528005014e-01 8.860704534886e-01 7.892558076452e-01 7.430657598778e-01 7.620993074890e-01 8.215753813482e-01 8.820070770061e-01 9.151073337848e-01 9.103900941267e-01 8.740198778325e-01 8.259252459009e-01 7.932896189708e-01 7.962696605697e-01 8.328699343397e-01 8.807649917089e-01 9.135529032029e-01 9.137056730313e-01 8.779659763608e-01 8.195892406953e-01 7.681957300443e-01 7.603182534985e-01 8.134720215833e-01 9.089254372648e-01 1.009031701138e+00 1.080200663231e+00 1.101667429529e+00 1.067238909992e+00 9.866478747276e-01 8.877774513083e-01 8.166174214978e-01 8.195819621722e-01 9.033400401155e-01 1.027891022294e+00 1.143995882132e+00 1.216296868572e+00 1.226302976310e+00 1.171494540603e+00 1.065537349595e+00 9.401951856133e-01 8.456641506282e-01 8.330310404341e-01 9.102401036369e-01 1.033284543878e+00 1.149517633975e+00 1.223180024392e+00 1.237205726481e+00 1.190725335960e+00 1.097743248427e+00 9.866322940894e-01 8.971879261662e-01 8.666316046435e-01 9.028999487245e-01 9.775435146969e-01 1.051315010888e+00 1.096084142041e+00 1.100126164755e+00 1.067028902781e+00 1.013275360893e+00 9.636074722364e-01 9.413223680935e-01 9.546356265275e-01 9.910009218386e-01 1.026448561171e+00 1.039422039358e+00 1.018990694015e+00 9.680248655117e-01 9.040464345486e-01 8.565101178075e-01 8.546120382250e-01 9.059377586999e-01 9.890849170071e-01 1.070112280487e+00 1.119708942972e+00 1.119798827388e+00 1.064928653027e+00 9.640507745891e-01 8.657386348253e-01
 3.324348927703e-01 3.314236255511e-01 3.304487776645e-01 3.295809289223e-01 3.288264466118e-01 3.281231051895e-01 3.273934230395e-01 3.266006320789e-01 3.257567554192e-01 3.248969655246e-01 3.240538311583e-01 3.232545755074e-01 3.225190754547e-01 3.218409710832e-01 3.211834731093e-01 3.205023646273e-01 3.197770177519e-01 3.190309002587e-01 3.182897929986e-01 3.175656836401e-01 3.168676425796e-01 3.162142282148e-01 3.156262830468e-01 3.150937934048e-01 3.145651489544e-01 3.139877941556e-01 3.133457716773e-01 3.126869114447e-01 3.120806624608e-01 3.115800379231e-01 3.111802392076e-01 3.108217157060e-01 3.104377849442e-01 3.099996715825e-01 3.095259325515e-01 3.090408306158e-01 3.085617436070e-01 3.081123746828e-01 3.077271944647e-01 3.074398469464e-01 3.072285729306e-01 3.070209032105e-01 3.067401850377e-01 3.063666234480e-01 3.059510961479e-01 3.055723550187e-01 3.052940601615e-01 3.051274101303e-01 3.050369737098e-01 3.049662663491e-01 3.048692859137e-01 3.047239627497e-01 3.045239993797e-01 3.042793256651e-01 3.040388663201e-01 3.038881463876e-01 3.038919652568e-01 3.040320126234e-01 3.042044804837e-01 3.042898859696e-01 3.042336194416e-01 3.040808453619e-01 3.039469945984e-01 3.039584721497e-01 3.041552074602e-01 3.044735515127e-01 3.047980131655e-01 3.050474841035e-01 3.052091078435e-01 3.053197379087e-01 3.054345023416e-01 3.056172644814e-01 3.059147703090e-01 3.063315087571e-01 3.068271598528e-01 3.073388400791e-01 3.077870045420e-01 3.081259320674e-01 3.083808549239e-01 3.086657949736e-01 3.091012549775e-01 3.097187551348e-01 3.104365622604e-01 3.111213110490e-01 3.116787559994e-01 3.121098404118e-01 3.125218022302e-01 3.130409000186e-01 3.137053210912e-01 3.144382726167e-01 3.151232519727e-01 3.157123375503e-01 3.162473930472e-01 3.168181579348e-01 3.174840079594e-01 3.182159002702e-01 3.189215832447e-01 3.195179686792e-01 3.200311152763e-01 3.205791143070e-01 3.212789391480e-01 3.221491898499e-01 3.230940060249e-01 3.239668599052e-01 3.246720578990e-01 3.252503519061e-01 3.258710504730e-01 3.267019960079e-01 3.277881188902e-01 3.290154808628e-01 3.302029615127e-01 3.312198622465e-01 3.320800215392e-01 3.329238122989e-01 3.339192547797e-01 3.351262107936e-01 3.364643353178e-01 3.377889418556e-01 3.390032889907e-01 3.401098318723e-01 3.411823542867e-01 3.423002116800e-01 3.434840946259e-01 3.446815260802e-01 3.458484310302e-01 3.469895521966e-01 3.481649736506e-01 3.494064273578e-01 3.506859402588e-01 3.519353369982e-01 3.530994992130e-01 3.541962794075e-01 3.553260875765e-01 3.566043865855e-01 3.580543322554e-01 3.595938748303e-01 3.611015936527e-01 3.625039366366e-01 3.638213011698e-01 3.651463705131e-01 3.665704159195e-01 3.681134136035e-01 3.697227871086e-01 3.713274698830e-01 3.728930456470e-01 3.744207868714e-01 3.759221222274e-01 3.774173505025e-01 3.789147379297e-01 3.804290332529e-01 3.819793314490e-01 3.835921383032e-01 3.852543142961e-01 3.869226517637e-01 3.885585796281e-01 3.901575699178e-01 3.917467013579e-01 3.933635206479e-01 3.950321300065e-01 3.967464584495e-01 3.984800101727e-01 4.002156030375e-01 4.019505683644e-01 4.036812946420e-01 4.053953416275e-01 4.070937247518e-01 4.087944234657e-01 4.105271106813e-01 4.123136498957e-01 4.141566628889e-01 4.160178029494e-01 4.178581182614e-01 4.196691181012e-01 4.214823275455e-01 4.233275362784e-01 4.252073595438e-01 4.271071187346e-01 4.290018013655e-01 4.308817011016e-01 4.327636392796e-01 4.346671974672e-01 4.365868325848e-01 4.385014476850e-01 4.404007786545e-01 4.422900692027e-01 4.441956832589e-01 4.461358611322e-01 4.481122652880e-01 4.501009495597e-01 4.520820154566e-01 4.540556950304e-01 4.560392874270e-01 4.580447113971e-01 4.600723911112e-01 4.621131126027e-01 4.641490184893e-01 4.661768666692e-01 4.682096335215e-01 4.702558533901e-01 4.723151494609e-01 4.743786145729e-01 4.764416130771e-01 4.785012567094e-01 4.805671561114e-01 4.826468329132e-01 4.847399867569e-01 4.868389019998e-01 4.889381532254e-01 4.910430636324e-01 4.931589742396e-01 4.952897801382e-01 4.974270266546e-01 4.995629647899e-01 5.016971677277e-01 5.038346151586e-01 5.059816581866e-01 5.081376791735e-01 5.102978818692e-01 5.124574543081e-01 5.146198611565e-01 5.167887015316e-01 5.189659389266e-01 5.211505257978e-01 5.233372950159e-01 5.255288999475e-01 5.277245789915e-01 5.299268103548e-01 5.321300422224e-01 5.343382991505e-01 5.365482456745e-01 5.387634176553e-01 5.409843471427e-01 5.432096945081e-01 5.454382921693e-01 5.476684302314e-01 5.499029491546e-01 5.521428293057e-01 5.543869731755e-01 5.566352227011e-01 5.588864668892e-01 5.611383320507e-01 5.633928773454e-01 5.656518795694e-01 5.679153278441e-01 5.701798018791e-01 5.724480731543e-01 5.747166181986e-01 5.769859140155e-01 5.792589687598e-01 5.815355158542e-01 5.838154317107e-01 5.860962264067e-01 5.883794526477e-01 5.906638592206e-01 5.929507020322e-01 5.952425815783e-01 5.975333907994e-01 5.998263053079e-01 6.021213386053e-01 6.044182045490e-01 6.067156533547e-01 6.090164851342e-01 6.113175449168e-01 6.136201118871e-01 6.159242163609e-01 6.182285535263e-01 6.205336596245e-01 6.228391758794e-01 6.251481560561e-01 6.274563603120e-01 6.297630555117e-01 6.320721093749e-01 6.343810855123e-01 6.366911789355e-01 6.390029092516e-01 6.413146590931e-01 6.436260812156e-01 6.459384776760e-01 6.482517509924e-01 6.505632086165e-01 6.528742215789e-01 6.551855397758e-01 6.574987613278e-01 6.598101969791e-01 6.621230980771e-01 6.644337828763e-01 6.667434960247e-01 6.690536684124e-01 6.713632004641e-01 6.736716390907e-01 6.759790707116e-01 6.782881201344e-01 6.805949311159e-01 6.828997701016e-01 6.852032760520e-01 6.875070324145e-01 6.898083557979e-01 6.921097522426e-01 6.944097238906e-01 6.967076965916e-01 6.990025415733e-01 7.012980571123e-01 7.035895067989e-01 7.058812551865e-01 7.081696868232e-01 7.104558505448e-01 7.127405990454e-01 7.150235361896e-01 7.173045329911e-01 7.195832293928e-01 7.218587908333e-01 7.241327440609e-01 7.264037443226e-01 7.286715141163e-01 7.309378499469e-01 7.332007632407e-01 7.354606146757e-01 7.377173115929e-01 7.399710644931e-01 7.422229272752e-01 7.444715882935e-01 7.467149712208e-01 7.489555472719e-01 7.511918511880e-01 7.534242656997e-01 7.556532393444e-01 7.578811294509e-01 7.601044549668e-01 7.623249153517e-01 7.645413064606e-01 7.667520254976e-01 7.689569409492e-01 7.711577654756e-01 7.733552542448e-01 7.755507007058e-01 7.777424048349e-01 7.799306297430e-01 7.821126037767e-01 7.842898853119e-01 7.864603273318e-01 7.886242708335e-01 7.907862632945e-01 7.929439170083e-01 7.950964813650e-01 7.972471884140e-01 7.993908827962e-01 8.015281294389e-01 8.036592739586e-01 8.057835508035e-01 8.079017825871e-01 8.100176443549e-01 8.121294063178e-01 8.142370768407e-01 8.163363309095e-01 8.184305803730e-01 8.205147687591e-01 8.225940453381e-01 8.246667299079e-01 8.267344274357e-01 8.287976997251e-01 8.308568370332e-01 8.329066762091e-01 8.349476534186e-01 8.369832760812e-01 8.390097740686e-01 8.410302874919e-01 8.430443199483e-01 8.450527941469e-01 8.470532589570e-01 8.490455948969e-01 8.510313615183e-01 8.530079968898e-01 8.549768950755e-01 8.569381850095e-01 8.588929149927e-01 8.608399205282e-01 8.627771876735e-01 8.647072709192e-01 8.666295682151e-01 8.685418496259e-01 8.704466890280e-01 8.723423853302e-01 8.742305777246e-01 8.761100583973e-01 8.779804423113e-01 8.798415329106e-01 8.816929851171e-01 8.835375722838e-01 8.853729764674e-01 8.871980091272e-01 8.890141260744e-01 8.908211609559e-01 8.926190909671e-01 8.944073104425e-01 8.961850935994e-01 8.979558262890e-01 8.997176121936e-01 9.014667101737e-01 9.032053692080e-01 9.049346964131e-01 9.066531013381e-01 9.083644047243e-01 9.100638581999e-01 9.117528371957e-01 9.134302801350e-01 9.150960955433e-01 9.167501829843e-01 9.183936557227e-01 9.200276424444e-01 9.216506995469e-01 9.232639269708e-01 9.248615991375e-01 9.264486127779e-01 9.280246601711e-01 9.295868128816e-01 9.311402637653e-01 9.326823286774e-01 9.342121898091e-01 9.357302736592e-01 9.372355466951e-01 9.387271008821e-01 9.402063281506e-01 9.416771512907e-01 9.431321452814e-01 9.445761144072e-01 9.460082273440e-01 9.474262256294e-01 9.488316498885e-01 9.502237483344e-01 9.516032893343e-01 9.529689052266e-01 9.543223122338e-01 9.556628151727e-01 9.569886048495e-01 9.583028132103e-01 9.596015233139e-01 9.608878199820e-01 9.621578617664e-01 9.634158361407e-01 9.646604908082e-01 9.658906831450e-01 9.671072145482e-01 9.683079704671e-01 9.694949222770e-01 9.706665709645e-01 9.718260510076e-01 9.729683158779e-01 9.740981228169e-01 9.752131777762e-01 9.763106880453e-01 9.773949548975e-01 9.784609876731e-01 9.795141861558e-01 9.805533540840e-01 9.815756401978e-01 9.825810839340e-01 9.835700123268e-01 9.845425821667e-01 9.854995162551e-01 9.864425445308e-01 9.873696516877e-01 9.882796832527e-01 9.891724042067e-01 9.900479730402e-01 9.909084639366e-01 9.917536138057e-01 9.925823322845e-01 9.933949428206e-01 9.941902419786e-01 9.949673298345e-01 9.957281094857e-01 9.964718206640e-01 9.971996711052e-01 9.979111920969e-01 9.986039046362e-01 9.992779593407e-01 9.999348462919e-01 1.000573519925e+00 1.001194295668e+00 1.001799022662e+00 1.002385566616e+00 1.002952959853e+00 1.003501173763e+00 1.004030842259e+00 1.004544788236e+00 1.005040919930e+00 1.005517753604e+00 1.005976776836e+00 1.006415044144e+00 1.006836181792e+00 1.007240346552e+00 1.007625347965e+00 1.007991517688e+00 1.008339142483e+00 1.008665383648e+00 1.008975146585e+00 1.009264317024e+00 1.009534664948e+00 1.009786456513e+00 1.010017751536e+00 1.010228835299e+00 1.010423370864e+00 1.010597344136e+00 1.010750542094e+00 1.010885478721e+00 1.011000265905e+00 1.011096825599e+00 1.011172797214e+00 1.011227719213e+00 1.011265461674e+00 1.011280830422e+00 1.011277422147e+00 1.011254380709e+00 1.011210117754e+00 1.011147903523e+00 1.011063960455e+00 1.010958119306e+00 1.010835304823e+00 1.010690777774e+00 1.010526774772e+00 1.010343208693e+00 1.010137352047e+00 1.009913081814e+00 1.009667431837e+00 1.009402614635e+00 1.009117233445e+00 1.008811349240e+00 1.008484926601e+00 1.008138675070e+00 1.007771379011e+00 1.007384252800e+00 1.006976381360e+00 1.006547335240e+00 1.006100517337e+00 1.005631614766e+00 1.005142931123e+00 1.004634771655e+00 1.004104473486e+00 1.003556164249e+00 1.002985851864e+00 1.002396402219e+00 1.001787169651e+00 1.001157747189e+00 1.000506234765e+00 9.998375661968e-01 9.991478130044e-01 9.984375701128e-01 9.977093665110e-01 9.969605620363e-01 9.961927647946e-01 9.954046237569e-01 9.945969419823e-01 9.937701145632e-01 9.929233066994e-01 9.920593272763e-01 9.911753986474e-01 9.902718288818e-01 9.893500770785e-01 9.884090338939e-01 9.874482884992e-01 9.864716654865e-01 9.854764736222e-01 9.844620202840e-01 9.834290840903e-01 9.823789792925e-01 9.813118696137e-01 9.802260744766e-01 9.791235334118e-01 9.780023241611e-01 9.768650768929e-01 9.757103387124e-01 9.745418455356e-01 9.733543196951e-01 9.721511840431e-01 9.709314698134e-01 9.696964754306e-01 9.684466965701e-01 9.671811967935e-01 9.659007108235e-01 9.646051717817e-01 9.632947068952e-01 9.619708218215e-01 9.606327000265e-01 9.592807962110e-01 9.579167915030e-01 9.565385405852e-01 9.551483925654e-01 9.537453627652e-01 9.523302550169e-01 9.509039051107e-01 9.494656137911e-01 9.480176809847e-01 9.465583469527e-01 9.450887552540e-01 9.436094826056e-01 9.421216700805e-01 9.406234195952e-01 9.391182621963e-01 9.376052906906e-01 9.360838868508e-01 9.345556943353e-01 9.330211844965e-01 9.314800425399e-01 9.299332055937e-01 9.283823470314e-01 9.268266699486e-01 9.252672354376e-01 9.237029704308e-01 9.221358393217e-01 9.205682197342e-01 9.189981015182e-01 9.174255221156e-01 9.158538342850e-01 9.142825054653e-01 9.127112923161e-01 9.111416983121e-01 9.095748701816e-01 9.080098576089e-01 9.064482867905e-01 9.048914190204e-01 9.033405075652e-01 9.017939134101e-01 9.002551942763e-01 8.987219723731e-01 8.971978357650e-01 8.956817735529e-01 8.941748097541e-01 8.926804224285e-01 8.911957618242e-01 8.897235571255e-01 8.882644987206e-01 8.868179295449e-01 8.853881076102e-01 8.839721528834e-01 8.825748289274e-01 8.811919505519e-01 8.798299703014e-01 8.784873329225e-01 8.771641861495e-01 8.758634575692e-01 8.745839130030e-01 8.733280875353e-01 8.720961034011e-01 8.708910652174e-01 8.697109590694e-01 8.685595884301e-01 8.674363839263e-01 8.663421796250e-01 8.652792370979e-01 8.642475020267e-01 8.632497934904e-01 8.622841701072e-01 8.613545751936e-01 8.604615129164e-01 8.596058147728e-01 8.587887158655e-01 8.580102973148e-01 8.572721098760e-01 8.565781040759e-01 8.559258873655e-01 8.553166345798e-01 8.547535985851e-01 8.542373149411e-01 8.537677360248e-01 8.533464340707e-01 8.529769719875e-01 8.526573191146e-01 8.523890112637e-01 8.521753677291e-01 8.520135505983e-01 8.519088893377e-01 8.518612160123e-01 8.518694058323e-01 8.519363006216e-01 8.520638549265e-01 8.522506161559e-01 8.525010350248e-01 8.528131088391e-01 8.531875877193e-01 8.536279944864e-01 8.541345041404e-01 8.547066585165e-01 8.553466736171e-01 8.560561648130e-01 8.568325784533e-01 8.576804150808e-01 8.585990191224e-01 8.595884750579e-01 8.606504309966e-01 8.617864901885e-01 8.629953733765e-01 8.642791254647e-01 8.656377963344e-01 8.670716579886e-01 8.685823567151e-01 8.701702961648e-01 8.718361327037e-01 8.735780052998e-01 8.753993662283e-01 8.772990768710e-01 8.792773318583e-01 8.813355635098e-01 8.834736188765e-01 8.856904574618e-01 8.879851318460e-01 8.903634921213e-01 8.928211373122e-01 8.953589764392e-01 8.979776983697e-01 9.006765178320e-01 9.034551705099e-01 9.063149820128e-01 9.092536695965e-01 9.122734329734e-01 9.153729674316e-01 9.185516577659e-01 9.218110078055e-01 9.251485620805e-01 9.285645160585e-01 9.320585258067e-01 9.356308119820e-01 9.392801599333e-01 9.430064673482e-01 9.468103369328e-01 9.506884889015e-01 9.546425975345e-01 9.586710500632e-01 9.627729808825e-01 9.669483415115e-01 9.711963811769e-01 9.755156652001e-01 9.799064858082e-01 9.843663440050e-01 9.888955049761e-01 9.934949460174e-01 9.981592551610e-01 1.002891192707e+00 1.007687606996e+00 1.012548614198e+00 1.017473447845e+00 1.022460138510e+00 1.027508341139e+00 1.032616044339e+00 1.037782873771e+00 1.043007298157e+00 1.048288822686e+00 1.053626563699e+00 1.059017453366e+00 1.064462300310e+00 1.069957579698e+00 1.075503630924e+00 1.081100074041e+00 1.086742517126e+00 1.092433575220e+00 1.098168677586e+00 1.103948026815e+00 1.109769644054e+00 1.115630926647e+00 1.121533295798e+00 1.127474168206e+00 1.133451493518e+00 1.139463855189e+00 1.145510560387e+00 1.151588613197e+00 1.157698829932e+00 1.163839649637e+00 1.170005831654e+00 1.176200629513e+00 1.182419770460e+00 1.188661094906e+00 1.194926008180e+00 1.201210499861e+00 1.207516091467e+00 1.213834615136e+00 1.220172001143e+00 1.226523134495e+00 1.232885276759e+00 1.239260239376e+00 1.245642675391e+00 1.252035752249e+00 1.258431833756e+00 1.264834466246e+00 1.271238891876e+00 1.277646299807e+00 1.284052348014e+00 1.290456761929e+00 1.296858377506e+00 1.303254063860e+00 1.309644723396e+00 1.316024117894e+00 1.322395141836e+00 1.328754765964e+00 1.335100877497e+00 1.341431229979e+00 1.347744758690e+00 1.354043270437e+00 1.360318761899e+00 1.366573322431e+00 1.372805525318e+00 1.379012879336e+00 1.385195527993e+00 1.391347964229e+00 1.397473160960e+00 1.403565045201e+00 1.409626695946e+00 1.415652397432e+00 1.421641112210e+00 1.427595992581e+00 1.433508477213e+00 1.439381588245e+00 1.445212326492e+00 1.450998761452e+00 1.456740290272e+00 1.462433677374e+00 1.468080865779e+00 1.473676927710e+00 1.479221171747e+00 1.484712527577e+00 1.490151384409e+00 1.495533442924e+00 1.500858057187e+00 1.506123125360e+00 1.511327592579e+00 1.516472160894e+00 1.521552537371e+00 1.526568510537e+00 1.531519292155e+00 1.536401556463e+00 1.541217114127e+00 1.545960017998e+00 1.550633114207e+00 1.555233821969e+00 1.559760985346e+00 1.564213747668e+00 1.568589023863e+00 1.572887732834e+00 1.577107882748e+00 1.581248875301e+00 1.585309664521e+00 1.589287389191e+00 1.593182871050e+00 1.596994801713e+00 1.600722120266e+00 1.604362146617e+00 1.607917363709e+00 1.611383699870e+00 1.614760886236e+00 1.618049017685e+00 1.621246511427e+00 1.624355302541e+00 1.627369805007e+00 1.630294036283e+00 1.633124883466e+00 1.635861917547e+00 1.638505953301e+00 1.641055016718e+00 1.643508909291e+00 1.645867977205e+00 1.648130897692e+00 1.650297324399e+00 1.652368675578e+00 1.654342767546e+00 1.656219194004e+00 1.658001272710e+00 1.659683830099e+00 1.661270903122e+00 1.662759068023e+00 1.664153679674e+00 1.665450176923e+00 1.666650612615e+00 1.667756035872e+00 1.668763558716e+00 1.669680269770e+00 1.670498515369e+00 1.671225343159e+00 1.671857393131e+00 1.672396491238e+00 1.672846321091e+00 1.673201671147e+00 1.673470142352e+00 1.673645421972e+00 1.673736748288e+00 1.673738456330e+00 1.673655584005e+00 1.673489512687e+00 1.673237138242e+00 1.672907317284e+00 1.672494599746e+00 1.672007462625e+00 1.671439363481e+00 1.670798828582e+00 1.670085304790e+00 1.669300064793e+00 1.668447634461e+00 1.667527183612e+00 1.666544152678e+00 1.665494156888e+00 1.664392089403e+00 1.663224744874e+00 1.662006463573e+00 1.660734905154e+00 1.659412829110e+00 1.658048601692e+00 1.656633463076e+00 1.655184636958e+00 1.653691467234e+00 1.652169187090e+00 1.650611069010e+00 1.649026989407e+00 1.647416583199e+00 1.645785913311e+00 1.644136444450e+00 1.642469639251e+00 1.640795894674e+00 1.639109829863e+00 1.637424259138e+00 1.635733820739e+00 1.634050243436e+00 1.632369322430e+00 1.630704337868e+00 1.629051059092e+00 1.627416365829e+00 1.625807965107e+00 1.624218564318e+00 1.622668539037e+00 1.621142294276e+00 1.619665075833e+00 1.618219352984e+00 1.616827679643e+00 1.615482944823e+00 1.614187784541e+00 1.612958928874e+00 1.611776125051e+00 1.610675904082e+00 1.609625394820e+00 1.608663440037e+00 1.607763784223e+00 1.606947885924e+00 1.606216973564e+00 1.605559506485e+00 1.605009619549e+00 1.604528195558e+00 1.604162631949e+00 1.603873009833e+00 1.603700079940e+00 1.603618090422e+00 1.603641101438e+00 1.603780601032e+00 1.604009535180e+00 1.604372303594e+00 1.604821028443e+00 1.605407384016e+00 1.606089338321e+00 1.606896235878e+00 1.607819093174e+00 1.608850483117e+00 1.610018430900e+00 1.611280089360e+00 1.612684225025e+00 1.614184516777e+00 1.615819097369e+00 1.617563108093e+00 1.619422653017e+00 1.621407887930e+00 1.623490937554e+00 1.625708024798e+00 1.628015328361e+00 1.630449327552e+00 1.632978377185e+00 1.635620191473e+00 1.638365480693e+00 1.641204181126e+00 1.644154479054e+00 1.647183228691e+00 1.650320041076e+00 1.653529858533e+00 1.656836654403e+00 1.660220300760e+00 1.663680639649e+00 1.667220851795e+00 1.670819960801e+00 1.674498473754e+00 1.678222507485e+00 1.682018313145e+00 1.685854422643e+00 1.689743921984e+00 1.693676984904e+00 1.697642465192e+00 1.701649832825e+00 1.705673516739e+00 1.709732136102e+00 1.713798426997e+00 1.717886735053e+00 1.721976601570e+00 1.726067624050e+00 1.730163847545e+00 1.734241654006e+00 1.738316969035e+00 1.742364535328e+00 1.746396490328e+00 1.750394416012e+00 1.754359027109e+00 1.758288025191e+00 1.762165846414e+00 1.766002410742e+00 1.769778734112e+00 1.773501720913e+00 1.777155726273e+00 1.780744637951e+00 1.784259639481e+00 1.787696747874e+00 1.791052051570e+00 1.794319689149e+00 1.797498308099e+00 1.800580653446e+00 1.803564416995e+00 1.806443697350e+00 1.809217817391e+00 1.811877059187e+00 1.814427208782e+00 1.816854205609e+00 1.819162738456e+00 1.821346251603e+00 1.823400030925e+00 1.825326311999e+00 1.827111630156e+00 1.828770663431e+00 1.830280940997e+00 1.831656892765e+00 1.832884829163e+00 1.833966805906e+00 1.834904738404e+00 1.835683959806e+00 1.836323118059e+00 1.836795619218e+00 1.837126705323e+00 1.837291608060e+00 1.837303776015e+00 1.837158821266e+00 1.836849570813e+00 1.836389466373e+00 1.835757855483e+00 1.834979620447e+00 1.834028630279e+00 1.832925416417e+00 1.831659365666e+00 1.830232808391e+00 1.828654195138e+00 1.826907623432e+00 1.825017566153e+00 1.822960042254e+00 1.820759196549e+00 1.818401086923e+00 1.815894564588e+00 1.813244235598e+00 1.810443051742e+00 1.807511525767e+00 1.804428577394e+00 1.801224327997e+00 1.797879526396e+00 1.794413639774e+00 1.790825347391e+00 1.787116591865e+00 1.783303197160e+00 1.779373333782e+00 1.775354586725e+00 1.771233468137e+00 1.767031446084e+00 1.762746113807e+00 1.758388698076e+00 1.753970655689e+00 1.749489647060e+00 1.744970697294e+00 1.740403867955e+00 1.735819460946e+00 1.731209143736e+00 1.726597612058e+00 1.721986980961e+00 1.717393381421e+00 1.712829033236e+00 1.708298426157e+00 1.703829398015e+00 1.699416142431e+00 1.695091007584e+00 1.690851207975e+00 1.686723398583e+00 1.682716319829e+00 1.678839649986e+00 1.675122515770e+00 1.671558916683e+00 1.668185522462e+00 1.664998398569e+00 1.662024270232e+00 1.659275623788e+00 1.656758098337e+00 1.654501844299e+00 1.652499624403e+00 1.650785155245e+00 1.649356243428e+00 1.648232302762e+00 1.647423021188e+00 1.646934799257e+00 1.646783626532e+00 1.646973427743e+00 1.647514461364e+00 1.648406188818e+00 1.649663554143e+00 1.651278983192e+00 1.653266647374e+00 1.655614974889e+00 1.658331145471e+00 1.661412664681e+00 1.664845885041e+00 1.668643231292e+00 1.672775124876e+00 1.677254436287e+00 1.682052531276e+00 1.687170105239e+00 1.692589155593e+00 1.698288788813e+00 1.704266546577e+00 1.710484503626e+00 1.716944404615e+00 1.723607364728e+00 1.730462632520e+00 1.737484525164e+00 1.744646059733e+00 1.751927256737e+00 1.759294278221e+00 1.766732277869e+00 1.774200564290e+00 1.781687251687e+00 1.789149119288e+00 1.796569129569e+00 1.803914626582e+00 1.811154137487e+00 1.818269037564e+00 1.825219180184e+00 1.831989569309e+00 1.838543622562e+00 1.844859013314e+00 1.850909260855e+00 1.856670066119e+00 1.862116934666e+00 1.867226509123e+00 1.871978668841e+00 1.876345783102e+00 1.880320413821e+00 1.883871166170e+00 1.886992527682e+00 1.889662205531e+00 1.891866715644e+00 1.893600553267e+00 1.894842567712e+00 1.895595699469e+00 1.895842125962e+00 1.895585112151e+00 1.894815269444e+00 1.893535641880e+00 1.891743732291e+00 1.889441252350e+00 1.886637387121e+00 1.883328674189e+00 1.879534282813e+00 1.875250903194e+00 1.870502822366e+00 1.865291340385e+00 1.859637789193e+00 1.853559766706e+00 1.847064330670e+00 1.840188061627e+00 1.832931030946e+00 1.825333282817e+00 1.817405106238e+00 1.809175883846e+00 1.800672618817e+00 1.791910019591e+00 1.782932450888e+00 1.773747213596e+00 1.764399549567e+00 1.754905741084e+00 1.745297276896e+00 1.735604820468e+00 1.725851970258e+00 1.716076385113e+00 1.706292063097e+00 1.696543138552e+00 1.686843073247e+00 1.677229333222e+00 1.667724059134e+00 1.658350016421e+00 1.649143069607e+00 1.640114425902e+00 1.631302210008e+00 1.622716711138e+00 1.614391320448e+00 1.606340131452e+00 1.598585888837e+00 1.591152310935e+00 1.584049352717e+00 1.577307656818e+00 1.570928012877e+00 1.564942123712e+00 1.559347414811e+00 1.554170445515e+00 1.549413499083e+00 1.545086717710e+00 1.541204208640e+00 1.537755756192e+00 1.534763633577e+00 1.532207756990e+00 1.530102551075e+00 1.528429733250e+00 1.527188300024e+00 1.526365874329e+00 1.525939975360e+00 1.525905605930e+00 1.526221017054e+00 1.526882271788e+00 1.527838849462e+00 1.529073418363e+00 1.530541992971e+00 1.532199867293e+00 1.534018963243e+00 1.535930928044e+00 1.537914279774e+00 1.539891772549e+00 1.541834411183e+00 1.543676085857e+00 1.545364236017e+00 1.546857740640e+00 1.548083966645e+00 1.549023557371e+00 1.549594300351e+00 1.549781801947e+00 1.549528213417e+00 1.548801505927e+00 1.547579590072e+00 1.545815396662e+00 1.543520835913e+00 1.540650339855e+00 1.537230959832e+00 1.533236395933e+00 1.528690374187e+00 1.523611087465e+00 1.518002992331e+00 1.511925198366e+00 1.505379237419e+00 1.498438688348e+00 1.491121848754e+00 1.483489954337e+00 1.475595469785e+00 1.467472404765e+00 1.459195327581e+00 1.450785367512e+00 1.442307757659e+00 1.433781897313e+00 1.425246691140e+00 1.416718351188e+00 1.408206858658e+00 1.399717153907e+00 1.391228325980e+00 1.382727176530e+00 1.374166907668e+00 1.365510602315e+00 1.356697003660e+00 1.347664848722e+00 1.338340605804e+00 1.328653596969e+00 1.318523304982e+00 1.307876291925e+00 1.296642784424e+00 1.284752033219e+00 1.272159521831e+00 1.258808045146e+00 1.244689532421e+00 1.229777184895e+00 1.214093236107e+00 1.197667404701e+00 1.180547936250e+00 1.162826764566e+00 1.144590650405e+00 1.125983686767e+00 1.107134100417e+00 1.088225001226e+00 1.069423793624e+00 1.050935532260e+00 1.032960676244e+00 1.015684010722e+00 9.993271635649e-01 9.840341135999e-01 9.700000068606e-01 9.573230315019e-01 9.461129600648e-01 9.364307629862e-01 9.282631057163e-01 9.216154128303e-01 9.163826567074e-01 9.124798174517e-01 9.097625202973e-01 9.080641622859e-01 9.072186396896e-01 9.070406190809e-01 9.073520082769e-01 9.079854071852e-01 9.087907455424e-01 9.096266593401e-01 9.104021902932e-01 9.110135867986e-01 9.114207546185e-01 9.115835822444e-01 9.114929334175e-01 9.111658987885e-01 9.106201319917e-01 9.099143901983e-01 9.090758551023e-01 9.081904608642e-01 9.073000214168e-01 9.064740796989e-01 9.057791754162e-01 9.052586442722e-01 9.049810966265e-01 9.049732981822e-01 9.052924271205e-01 9.059503129031e-01 9.069749913208e-01 9.083701126884e-01 9.101249948911e-01 9.122292654220e-01 9.136720847714e-01 9.145563808550e-01 9.152453522703e-01 9.162025305703e-01 9.178469400791e-01 9.203766360243e-01 9.237011476023e-01 9.274651374074e-01 9.311437773808e-01 9.342021332584e-01 9.362754862505e-01 9.372668406268e-01 9.373657594176e-01 9.369951429197e-01 9.366794954949e-01 9.368626844730e-01 9.377778151356e-01 9.393863617893e-01 9.413824335796e-01 9.433262384390e-01 9.448082578590e-01 9.455786326362e-01 9.456629736420e-01 9.453538341361e-01 9.451377333358e-01 9.455251808542e-01 9.469055699028e-01 9.493978134437e-01 9.528119973866e-01 9.567202024827e-01 9.605874880369e-01 9.639131516768e-01 9.663103148066e-01 9.671206748096e-01 9.612383495880e-01 9.333877865311e-01 8.824903354014e-01 8.313196061958e-01 8.066591017076e-01 8.233917835453e-01 8.726210771037e-01 9.287863883509e-01 9.660989280767e-01 9.684860105109e-01 9.329358473733e-01 8.704136543221e-01 8.052860196092e-01 7.692283828447e-01 7.833691415298e-01 8.400407084654e-01 9.092797140307e-01 9.599252242608e-01 9.715687396627e-01 9.375997192218e-01 8.658156941590e-01 7.789109846379e-01 7.124588136134e-01 7.002770583179e-01 7.463555134426e-01 8.200623366728e-01 8.834549778388e-01 9.104839520242e-01 8.910119418158e-01 8.308756599930e-01 7.521758873176e-01 6.915562462508e-01 6.850846937390e-01 7.375752688595e-01 8.167581563138e-01 8.823010206858e-01 9.058740036833e-01 8.754248679844e-01 7.962954588638e-01 6.946423346567e-01 6.221626778862e-01 6.377118522077e-01 7.456069150591e-01 8.916434110793e-01 1.021120982900e+00 1.098925247617e+00 1.107203479094e+00 1.043282496873e+00 9.202722297094e-01 7.712916368713e-01 6.569660139525e-01 6.502498933292e-01 7.582733720348e-01 9.126564700519e-01 1.049881829883e+00 1.134222777776e+00 1.150805351739e+00 1.100807895916e+00 1.000086610349e+00 8.791737997358e-01 7.814393158282e-01 7.480464886636e-01 7.853226637494e-01 8.580707385248e-01 9.237860899787e-01 9.561000246515e-01 9.476527933335e-01 9.076415180074e-01 8.582143585242e-01 8.267858435199e-01 8.310292503089e-01 8.656157118062e-01 9.067775100593e-01 9.287843176182e-01 9.159975539581e-01 8.679615201063e-01 8.018312037806e-01 7.517664567226e-01 7.556725262264e-01 8.244718280897e-01 9.305930694449e-01 1.032991565714e+00 1.098782726971e+00 1.109234597722e+00 1.060679151805e+00 9.660111418152e-01 8.576330587641e-01 7.875109992263e-01 8.040006683071e-01 9.050639163298e-01 1.041440663410e+00 1.161858349321e+00 1.232501113507e+00 1.237164711471e+00 1.175698619730e+00 1.064135241307e+00 9.365149784282e-01 8.443791677942e-01 8.367617479663e-01 9.164318727425e-01 1.037056027926e+00 1.147400382336e+00 1.214208382022e+00 1.223058027782e+00 1.175706543667e+00 1.088492372875e+00 9.907689481003e-01 9.193548380265e-01 9.024622061351e-01 9.390646671264e-01 1.000525271453e+00 1.053385982673e+00 1.075718864307e+00 1.061300788101e+00 1.018956113469e+00 9.697784630053e-01 9.399189520229e-01 9.468784249772e-01 9.868365080370e-01 1.037339920008e+00 1.071612668027e+00 1.070213558149e+00 1.026242013763e+00 9.476764226930e-01 8.591155726312e-01 7.998998407297e-01 8.067980321105e-01 8.821892906485e-01 9.911949940062e-01 1.091179026700e+00 1.150416999539e+00 1.151277465657e+00 1.089661728049e+00 9.761575750528e-01 8.621418185388e-01
 3.610021604730e-01 3.598670072008e-01 3.587652798144e-01 3.577768961207e-01 3.569065889417e-01 3.560881997937e-01 3.552357826080e-01 3.543159029677e-01 3.533406430568e-01 3.523432574887e-01 3.513564381644e-01 3.504106672957e-01 3.495294953543e-01 3.487090570563e-01 3.479107676936e-01 3.470878095700e-01 3.462184799892e-01 3.453210843234e-01 3.444192112831e-01 3.435284269650e-01 3.426663131091e-01 3.418526466779e-01 3.411084969585e-01 3.404200040184e-01 3.397362121037e-01 3.389998852823e-01 3.381911525430e-01 3.373535635663e-01 3.365646612345e-01 3.358840724649e-01 3.353100901955e-01 3.347826093795e-01 3.342285619760e-01 3.336154538028e-01 3.329568555121e-01 3.322814580448e-01 3.316084128506e-01 3.309606641595e-01 3.303759568375e-01 3.298888934966e-01 3.294831543965e-01 3.290885053811e-01 3.286224420148e-01 3.280545273036e-01 3.274306992334e-01 3.268343159150e-01 3.263369428123e-01 3.259589161600e-01 3.256653055012e-01 3.253948323289e-01 3.250953387629e-01 3.247440165417e-01 3.243316825268e-01 3.238690443662e-01 3.234048417569e-01 3.230240569485e-01 3.227970441002e-01 3.227117245021e-01 3.226715957144e-01 3.225513524885e-01 3.222857595126e-01 3.219079287913e-01 3.215333595224e-01 3.212939278555e-01 3.212463257107e-01 3.213345292710e-01 3.214432597259e-01 3.214763043948e-01 3.214151844820e-01 3.212887093931e-01 3.211601127092e-01 3.210940249762e-01 3.211418214244e-01 3.213111148141e-01 3.215634773240e-01 3.218365700198e-01 3.220536426750e-01 3.221602524743e-01 3.221735815501e-01 3.221988489480e-01 3.223624477296e-01 3.227060467113e-01 3.231634608611e-01 3.236071992329e-01 3.239314622171e-01 3.241204449674e-01 3.242704420659e-01 3.245108071780e-01 3.248910432397e-01 3.253507663125e-01 3.257771078484e-01 3.261172068971e-01 3.263996659220e-01 3.267079955225e-01 3.271031052190e-01 3.275677196115e-01 3.280148904905e-01 3.283609919363e-01 3.286222298598e-01 3.289116902345e-01 3.293488320354e-01 3.299631925498e-01 3.306664858157e-01 3.313125215740e-01 3.317947594220e-01 3.321401135478e-01 3.325104104534e-01 3.330811007479e-01 3.339122657088e-01 3.349051403308e-01 3.358789504509e-01 3.366901649286e-01 3.373337015299e-01 3.379395405567e-01 3.386769328906e-01 3.396212083924e-01 3.407093417360e-01 3.418033643325e-01 3.427996665143e-01 3.436879484271e-01 3.445294618961e-01 3.454034834202e-01 3.463360788921e-01 3.472846548724e-01 3.482105089817e-01 3.491235681798e-01 3.500785154630e-01 3.511057445078e-01 3.521724504916e-01 3.532117208980e-01 3.541631271078e-01 3.550424494637e-01 3.559542609726e-01 3.570194632239e-01 3.582673326526e-01 3.596165123641e-01 3.609390931425e-01 3.621546301965e-01 3.632763355029e-01 3.643954459117e-01 3.656104986453e-01 3.669523914418e-01 3.683677179131e-01 3.697858297963e-01 3.711681654012e-01 3.725093016287e-01 3.738211603426e-01 3.751265300203e-01 3.764356359994e-01 3.777655155185e-01 3.791340516969e-01 3.805691044320e-01 3.820582996765e-01 3.835571242217e-01 3.850255726945e-01 3.864580502640e-01 3.878776832867e-01 3.893249498593e-01 3.908245743687e-01 3.923741443936e-01 3.939464611826e-01 3.955243538738e-01 3.971056512834e-01 3.986843451023e-01 4.002473912140e-01 4.017953927657e-01 4.033479682195e-01 4.049338116873e-01 4.065785608826e-01 4.082812326080e-01 4.100057015593e-01 4.117094141551e-01 4.133876786648e-01 4.150675658456e-01 4.167781774864e-01 4.185251821250e-01 4.202940164438e-01 4.220582411932e-01 4.238098181787e-01 4.255667237017e-01 4.273470901302e-01 4.291469053635e-01 4.309425779399e-01 4.327249918596e-01 4.345009766336e-01 4.362940167643e-01 4.381235892183e-01 4.399925116171e-01 4.418747583040e-01 4.437520910339e-01 4.456243489363e-01 4.475071188117e-01 4.494109865673e-01 4.513405855338e-01 4.532845304092e-01 4.552242819080e-01 4.571590119526e-01 4.590988318150e-01 4.610533539681e-01 4.630235732742e-01 4.650003882614e-01 4.669782617282e-01 4.689531668802e-01 4.709368772100e-01 4.729361522373e-01 4.749510902076e-01 4.769732434857e-01 4.789974081302e-01 4.810296927059e-01 4.830734974648e-01 4.851317956947e-01 4.871996515086e-01 4.892680896923e-01 4.913364399488e-01 4.934078938450e-01 4.954929101568e-01 4.975862465687e-01 4.996841876496e-01 5.017858524818e-01 5.038908767044e-01 5.060032089508e-01 5.081270233152e-01 5.102586632330e-01 5.123941286896e-01 5.145346744248e-01 5.166833045226e-01 5.188377041469e-01 5.209948645040e-01 5.231574274382e-01 5.253240041151e-01 5.274984662563e-01 5.296790318466e-01 5.318647700685e-01 5.340558470313e-01 5.362489937664e-01 5.384489981769e-01 5.406548054044e-01 5.428667591419e-01 5.450833655165e-01 5.473050997303e-01 5.495289630468e-01 5.517561776734e-01 5.539894651644e-01 5.562270796994e-01 5.584684042953e-01 5.607147963430e-01 5.629630636653e-01 5.652120297817e-01 5.674655936216e-01 5.697257673541e-01 5.719895977595e-01 5.742553919558e-01 5.765253197402e-01 5.787969612395e-01 5.810725822842e-01 5.833536267594e-01 5.856362807628e-01 5.879211607209e-01 5.902092502816e-01 5.924997794435e-01 5.947931673564e-01 5.970905795302e-01 5.993907928718e-01 6.016926956743e-01 6.039963540928e-01 6.063036088027e-01 6.086092654115e-01 6.109177632894e-01 6.132325217509e-01 6.155458444995e-01 6.178606244740e-01 6.201765872490e-01 6.224944887751e-01 6.248153262326e-01 6.271380061793e-01 6.294622727498e-01 6.317869099085e-01 6.341135471021e-01 6.364426886362e-01 6.387700206198e-01 6.410995431604e-01 6.434298728581e-01 6.457616179248e-01 6.480938901703e-01 6.504273440256e-01 6.527623692019e-01 6.550948321983e-01 6.574307016416e-01 6.597655629748e-01 6.621005926733e-01 6.644368497032e-01 6.667739282593e-01 6.691096122479e-01 6.714451701163e-01 6.737808926238e-01 6.761172375314e-01 6.784528624388e-01 6.807885750226e-01 6.831245636268e-01 6.854575115775e-01 6.877915718552e-01 6.901246455062e-01 6.924553274724e-01 6.947864668553e-01 6.971170126794e-01 6.994460545735e-01 7.017743118065e-01 7.041023343527e-01 7.064285244030e-01 7.087524296234e-01 7.110750691757e-01 7.133976476527e-01 7.157167716170e-01 7.180347572446e-01 7.203506231982e-01 7.226653084788e-01 7.249784094063e-01 7.272883805915e-01 7.295965251868e-01 7.319045084844e-01 7.342094003258e-01 7.365101515276e-01 7.388090648745e-01 7.411039958916e-01 7.433962945928e-01 7.456863890265e-01 7.479750854193e-01 7.502619737340e-01 7.525457805429e-01 7.548263724426e-01 7.571018950252e-01 7.593730607787e-01 7.616406547618e-01 7.639056262942e-01 7.661700689180e-01 7.684324221108e-01 7.706909921065e-01 7.729441438478e-01 7.751939985483e-01 7.774374493467e-01 7.796757627830e-01 7.819121051469e-01 7.841451603471e-01 7.863753853220e-01 7.886023651674e-01 7.908255017733e-01 7.930432144026e-01 7.952526230110e-01 7.974583372796e-01 7.996597291508e-01 8.018565079697e-01 8.040526428628e-01 8.062435624844e-01 8.084292911342e-01 8.106079429693e-01 8.127809100446e-01 8.149468397819e-01 8.171090968049e-01 8.192661054349e-01 8.214188867969e-01 8.235680559365e-01 8.257105798360e-01 8.278449067104e-01 8.299725544649e-01 8.320939016856e-01 8.342099796495e-01 8.363204326041e-01 8.384250559957e-01 8.405236747808e-01 8.426156066255e-01 8.447003680324e-01 8.467761217182e-01 8.488466526288e-01 8.509093544834e-01 8.529660794245e-01 8.550159985040e-01 8.570595868219e-01 8.590948104001e-01 8.611207000436e-01 8.631393274724e-01 8.651517514151e-01 8.671569616418e-01 8.691544520872e-01 8.711439635009e-01 8.731243832421e-01 8.750964919484e-01 8.770603190453e-01 8.790179775395e-01 8.809664908088e-01 8.829069703021e-01 8.848389452604e-01 8.867607695444e-01 8.886759816403e-01 8.905822401891e-01 8.924791891961e-01 8.943701138944e-01 8.962511002832e-01 8.981215862954e-01 8.999816042977e-01 9.018324469328e-01 9.036747901548e-01 9.055093292949e-01 9.073348818718e-01 9.091484189574e-01 9.109527525386e-01 9.127450617478e-01 9.145278385690e-01 9.163002116039e-01 9.180631928359e-01 9.198159917618e-01 9.215607836671e-01 9.232897577853e-01 9.250089891455e-01 9.267176014061e-01 9.284145993945e-01 9.301028162630e-01 9.317804719120e-01 9.334455922611e-01 9.351006816632e-01 9.367433259723e-01 9.383737270489e-01 9.399925897523e-01 9.416017263642e-01 9.431978957377e-01 9.447840907730e-01 9.463578115407e-01 9.479184298840e-01 9.494666371945e-01 9.510028324406e-01 9.525260562385e-01 9.540371873639e-01 9.555381136450e-01 9.570257473850e-01 9.585009390558e-01 9.599611037392e-01 9.614085119097e-01 9.628452362245e-01 9.642663472292e-01 9.656757473627e-01 9.670727259227e-01 9.684551961172e-01 9.698234892537e-01 9.711795113875e-01 9.725211899849e-01 9.738478623827e-01 9.751619008047e-01 9.764613397689e-01 9.777479188754e-01 9.790210341697e-01 9.802776852717e-01 9.815190111967e-01 9.827467197084e-01 9.839597377049e-01 9.851580713698e-01 9.863425096103e-01 9.875105603533e-01 9.886632741387e-01 9.897989194989e-01 9.909198067356e-01 9.920267891645e-01 9.931190716668e-01 9.941946149343e-01 9.952541011748e-01 9.962970046640e-01 9.973246655704e-01 9.983385138911e-01 9.993366168937e-01 1.000318632166e+00 1.001283810181e+00 1.002231484654e+00 1.003163573932e+00 1.004078777303e+00 1.004979064646e+00 1.005862642458e+00 1.006727877163e+00 1.007574192631e+00 1.008405636052e+00 1.009219232520e+00 1.010016647562e+00 1.010796461662e+00 1.011558377815e+00 1.012301826966e+00 1.013027361649e+00 1.013735424134e+00 1.014426981342e+00 1.015100905507e+00 1.015756857540e+00 1.016395213001e+00 1.017013461986e+00 1.017614994689e+00 1.018200450817e+00 1.018765145961e+00 1.019312564920e+00 1.019841704854e+00 1.020349736799e+00 1.020841589270e+00 1.021313443201e+00 1.021766623809e+00 1.022203207588e+00 1.022617821008e+00 1.023012547630e+00 1.023391214401e+00 1.023749295441e+00 1.024088392252e+00 1.024408988354e+00 1.024708020987e+00 1.024989779423e+00 1.025251386061e+00 1.025492523470e+00 1.025718036703e+00 1.025919499565e+00 1.026102464426e+00 1.026265004457e+00 1.026408433605e+00 1.026533418408e+00 1.026636220809e+00 1.026718911362e+00 1.026782221867e+00 1.026824869779e+00 1.026848687855e+00 1.026853562763e+00 1.026835528573e+00 1.026798661493e+00 1.026741282539e+00 1.026663403477e+00 1.026565965906e+00 1.026447142556e+00 1.026307728384e+00 1.026149219360e+00 1.025969805881e+00 1.025768894687e+00 1.025548946467e+00 1.025307733072e+00 1.025047070963e+00 1.024764726939e+00 1.024461561053e+00 1.024139884444e+00 1.023796238313e+00 1.023432940721e+00 1.023048011817e+00 1.022643593698e+00 1.022218598724e+00 1.021773699732e+00 1.021307513943e+00 1.020821959861e+00 1.020315239912e+00 1.019788782352e+00 1.019242609235e+00 1.018674582592e+00 1.018087695670e+00 1.017480290694e+00 1.016853696074e+00 1.016208107759e+00 1.015540001720e+00 1.014852617363e+00 1.014146247992e+00 1.013419311134e+00 1.012673048789e+00 1.011907565964e+00 1.011122306159e+00 1.010318997752e+00 1.009495281839e+00 1.008653049726e+00 1.007792258508e+00 1.006911257285e+00 1.006013281336e+00 1.005095750696e+00 1.004159148360e+00 1.003205003707e+00 1.002232430216e+00 1.001242614061e+00 1.000234978731e+00 9.992088650866e-01 9.981651410325e-01 9.971051402105e-01 9.960272314932e-01 9.949328755431e-01 9.938213033082e-01 9.926933862349e-01 9.915489872815e-01 9.903877475440e-01 9.892127746812e-01 9.880204634677e-01 9.868142791656e-01 9.855922452528e-01 9.843544448945e-01 9.831036827382e-01 9.818387325290e-01 9.805595201222e-01 9.792672004709e-01 9.779602635822e-01 9.766411662780e-01 9.753095221626e-01 9.739647581887e-01 9.726096617294e-01 9.712405770231e-01 9.698624580873e-01 9.684722844855e-01 9.670712709922e-01 9.656607757573e-01 9.642409573223e-01 9.628114959080e-01 9.613744097966e-01 9.599274030583e-01 9.584727735486e-01 9.570111885692e-01 9.555425326682e-01 9.540671617446e-01 9.525863486308e-01 9.511003907733e-01 9.496082311419e-01 9.481127735373e-01 9.466130053417e-01 9.451109354983e-01 9.436053136642e-01 9.420966893727e-01 9.405881819670e-01 9.390776585879e-01 9.375683467592e-01 9.360590259555e-01 9.345510566615e-01 9.330426186949e-01 9.315382387002e-01 9.300369535014e-01 9.285398952973e-01 9.270471779704e-01 9.255584124585e-01 9.240779730862e-01 9.226022392189e-01 9.211350575125e-01 9.196760601807e-01 9.182271675679e-01 9.167864486820e-01 9.153577102478e-01 9.139411511471e-01 9.125366172057e-01 9.111449930646e-01 9.097692695680e-01 9.084071896201e-01 9.070623427734e-01 9.057334785618e-01 9.044233551605e-01 9.031317886211e-01 9.018608871533e-01 9.006100897460e-01 8.993813361779e-01 8.981757303785e-01 8.969941275183e-01 8.958383785301e-01 8.947074238404e-01 8.936042754151e-01 8.925281397425e-01 8.914822274078e-01 8.904650176327e-01 8.894816147572e-01 8.885296355665e-01 8.876107065498e-01 8.867263606243e-01 8.858778373628e-01 8.850671034733e-01 8.842940442341e-01 8.835592993004e-01 8.828654663201e-01 8.822130932756e-01 8.816024556528e-01 8.810362686082e-01 8.805153763294e-01 8.800396647010e-01 8.796112298539e-01 8.792312151162e-01 8.788992447766e-01 8.786200164327e-01 8.783919748295e-01 8.782159435685e-01 8.780948069948e-01 8.780267076897e-01 8.780159624192e-01 8.780624252152e-01 8.781670694572e-01 8.783313113019e-01 8.785547777957e-01 8.788407573369e-01 8.791881735759e-01 8.795994421671e-01 8.800749342014e-01 8.806159751377e-01 8.812238371422e-01 8.818985099641e-01 8.826409846318e-01 8.834530263572e-01 8.843333081783e-01 8.852858637881e-01 8.863102237000e-01 8.874069214789e-01 8.885746780137e-01 8.898168236914e-01 8.911341250494e-01 8.925254978309e-01 8.939934964627e-01 8.955383026192e-01 8.971596058586e-01 8.988573331974e-01 9.006335839866e-01 9.024883467250e-01 9.044208705839e-01 9.064342286202e-01 9.085264249077e-01 9.106970406140e-01 9.129482854575e-01 9.152810629907e-01 9.176929784645e-01 9.201853953939e-01 9.227587220860e-01 9.254137279014e-01 9.281482262635e-01 9.309648936275e-01 9.338616987284e-01 9.368392184909e-01 9.398975245626e-01 9.430355883023e-01 9.462547997647e-01 9.495537808705e-01 9.529310285326e-01 9.563879198887e-01 9.599255006937e-01 9.635403888778e-01 9.672323129277e-01 9.710027344329e-01 9.748513458091e-01 9.787753998170e-01 9.827750276408e-01 9.868515638630e-01 9.910015128226e-01 9.952250760253e-01 9.995255394273e-01 1.003893268112e+00 1.008336733262e+00 1.012849515931e+00 1.017432618123e+00 1.022084810416e+00 1.026805187930e+00 1.031593020588e+00 1.036446118371e+00 1.041366649835e+00 1.046350504798e+00 1.051397596036e+00 1.056506354562e+00 1.061675208608e+00 1.066907077579e+00 1.072196008251e+00 1.077542481547e+00 1.082946564871e+00 1.088404527981e+00 1.093917118498e+00 1.099482094342e+00 1.105099050627e+00 1.110766857439e+00 1.116481364857e+00 1.122244614750e+00 1.128053530464e+00 1.133905901914e+00 1.139803568004e+00 1.145743174629e+00 1.151722836938e+00 1.157740769424e+00 1.163796834472e+00 1.169889344118e+00 1.176017282783e+00 1.182177883878e+00 1.188369792402e+00 1.194592570234e+00 1.200843324914e+00 1.207121678959e+00 1.213425446708e+00 1.219752913382e+00 1.226103571135e+00 1.232473817475e+00 1.238864758596e+00 1.245272145199e+00 1.251697264817e+00 1.258134215455e+00 1.264586902095e+00 1.271049339624e+00 1.277521271224e+00 1.284002431999e+00 1.290489110693e+00 1.296982343435e+00 1.303474618388e+00 1.309972664160e+00 1.316468937911e+00 1.322962172153e+00 1.329453105587e+00 1.335938965771e+00 1.342416653799e+00 1.348885371244e+00 1.355345073596e+00 1.361792543344e+00 1.368226822796e+00 1.374644939136e+00 1.381046462130e+00 1.387429839884e+00 1.393792003884e+00 1.400133915351e+00 1.406450166161e+00 1.412742779662e+00 1.419008408772e+00 1.425244405649e+00 1.431450426081e+00 1.437623863075e+00 1.443764474993e+00 1.449870501060e+00 1.455936882668e+00 1.461967063723e+00 1.467956074153e+00 1.473903958288e+00 1.479807172004e+00 1.485666299587e+00 1.491479776098e+00 1.497244464696e+00 1.502957356722e+00 1.508620439957e+00 1.514230810209e+00 1.519787065067e+00 1.525286263581e+00 1.530729186371e+00 1.536112130289e+00 1.541434575664e+00 1.546694934361e+00 1.551891943759e+00 1.557023748464e+00 1.562088720823e+00 1.567087169319e+00 1.572015358186e+00 1.576872969761e+00 1.581659550039e+00 1.586372975555e+00 1.591012085856e+00 1.595575024065e+00 1.600060591073e+00 1.604466827989e+00 1.608795680882e+00 1.613042354385e+00 1.617207495178e+00 1.621289646333e+00 1.625287815417e+00 1.629200030285e+00 1.633027529678e+00 1.636766166312e+00 1.640416507779e+00 1.643978643431e+00 1.647449305405e+00 1.650830430826e+00 1.654118869937e+00 1.657314518730e+00 1.660418458322e+00 1.663426424857e+00 1.666341180689e+00 1.669158963623e+00 1.671882149722e+00 1.674507427407e+00 1.677037976055e+00 1.679468765286e+00 1.681801316618e+00 1.684037933849e+00 1.686173004135e+00 1.688210629185e+00 1.690148314677e+00 1.691989345577e+00 1.693729313846e+00 1.695368778865e+00 1.696912042037e+00 1.698351977947e+00 1.699698862337e+00 1.700941338280e+00 1.702089507009e+00 1.703137073837e+00 1.704086736650e+00 1.704941679559e+00 1.705695733151e+00 1.706358227304e+00 1.706920619540e+00 1.707393645765e+00 1.707767626239e+00 1.708051434582e+00 1.708243689223e+00 1.708342418100e+00 1.708355187324e+00 1.708275167332e+00 1.708112893822e+00 1.707859671571e+00 1.707526460911e+00 1.707110485267e+00 1.706611513073e+00 1.706034837848e+00 1.705377237177e+00 1.704648392306e+00 1.703840198671e+00 1.702966340727e+00 1.702017536755e+00 1.701004250702e+00 1.699926667265e+00 1.698783782053e+00 1.697584059339e+00 1.696321421395e+00 1.695010361712e+00 1.693641230254e+00 1.692226542307e+00 1.690764181625e+00 1.689258729109e+00 1.687712051915e+00 1.686126841168e+00 1.684511550872e+00 1.682859234712e+00 1.681185430872e+00 1.679480895398e+00 1.677761412280e+00 1.676019278296e+00 1.674268287888e+00 1.672504199341e+00 1.670735302714e+00 1.668961292910e+00 1.667188579221e+00 1.665425445762e+00 1.663662389898e+00 1.661922890214e+00 1.660190568137e+00 1.658487157427e+00 1.656799534255e+00 1.655146121106e+00 1.653522076397e+00 1.651932709779e+00 1.650391368307e+00 1.648880395991e+00 1.647433635485e+00 1.646021405817e+00 1.644679649510e+00 1.643384311183e+00 1.642161412494e+00 1.641002983042e+00 1.639907537635e+00 1.638902765942e+00 1.637952800885e+00 1.637105523306e+00 1.636321858554e+00 1.635642905959e+00 1.635042393589e+00 1.634538271159e+00 1.634135289355e+00 1.633815537958e+00 1.633618628679e+00 1.633499287250e+00 1.633510080513e+00 1.633608018644e+00 1.633828839432e+00 1.634157249962e+00 1.634591554821e+00 1.635153373708e+00 1.635810769777e+00 1.636607640493e+00 1.637499309548e+00 1.638526746243e+00 1.639660999628e+00 1.640914665246e+00 1.642294029119e+00 1.643774843064e+00 1.645393431140e+00 1.647107617137e+00 1.648955928645e+00 1.650905228381e+00 1.652975524498e+00 1.655156314625e+00 1.657439596302e+00 1.659845631514e+00 1.662339398610e+00 1.664955894182e+00 1.667656590896e+00 1.670467338745e+00 1.673368556236e+00 1.676359699515e+00 1.679448885776e+00 1.682609804830e+00 1.685869161273e+00 1.689191047078e+00 1.692601464660e+00 1.696071977194e+00 1.699612964515e+00 1.703217425541e+00 1.706872685468e+00 1.710592051710e+00 1.714346101457e+00 1.718158108076e+00 1.721995998024e+00 1.725878438624e+00 1.729784173123e+00 1.733714335739e+00 1.737671442992e+00 1.741629522320e+00 1.745609668409e+00 1.749582431297e+00 1.753562841316e+00 1.757530434694e+00 1.761489771758e+00 1.765433410038e+00 1.769349378145e+00 1.773247159630e+00 1.777104117522e+00 1.780932167054e+00 1.784709632738e+00 1.788445894907e+00 1.792128883651e+00 1.795754267843e+00 1.799320772477e+00 1.802816508172e+00 1.806245644078e+00 1.809596298081e+00 1.812869538351e+00 1.816057223832e+00 1.819157490170e+00 1.822163596787e+00 1.825074580040e+00 1.827882904473e+00 1.830588580730e+00 1.833185412627e+00 1.835669202228e+00 1.838039834616e+00 1.840287780300e+00 1.842419569713e+00 1.844419237514e+00 1.846297136196e+00 1.848039129903e+00 1.849649152126e+00 1.851123804018e+00 1.852454091513e+00 1.853651799588e+00 1.854694633428e+00 1.855601562847e+00 1.856354167809e+00 1.856960076487e+00 1.857416320415e+00 1.857712954587e+00 1.857865086690e+00 1.857850834177e+00 1.857691948174e+00 1.857364932603e+00 1.856887444969e+00 1.856249866820e+00 1.855450065267e+00 1.854498316721e+00 1.853377666375e+00 1.852109818592e+00 1.850672438327e+00 1.849085908399e+00 1.847335940016e+00 1.845433807405e+00 1.843379953759e+00 1.841165065535e+00 1.838810320420e+00 1.836292935944e+00 1.833642153108e+00 1.830836857284e+00 1.827896923894e+00 1.824817675186e+00 1.821599353098e+00 1.818260113161e+00 1.814782846830e+00 1.811195895482e+00 1.807479565942e+00 1.803661698431e+00 1.799732684932e+00 1.795704644315e+00 1.791587187822e+00 1.787376311866e+00 1.783094909630e+00 1.778731944916e+00 1.774316139250e+00 1.769837303427e+00 1.765318406038e+00 1.760763368404e+00 1.756178766557e+00 1.751584893457e+00 1.746978248511e+00 1.742390043706e+00 1.737809650550e+00 1.733270451152e+00 1.728768218606e+00 1.724325941648e+00 1.719954717692e+00 1.715663550473e+00 1.711479817073e+00 1.707395626867e+00 1.703451748859e+00 1.699639602059e+00 1.695988732430e+00 1.692510244391e+00 1.689212604628e+00 1.686127296491e+00 1.683244982266e+00 1.680604647066e+00 1.678201104642e+00 1.676059633186e+00 1.674192569516e+00 1.672604835741e+00 1.671319440492e+00 1.670337301478e+00 1.669678590413e+00 1.669342139151e+00 1.669348297197e+00 1.669694571428e+00 1.670395450770e+00 1.671450305514e+00 1.672864312927e+00 1.674641293949e+00 1.676774915765e+00 1.679281372608e+00 1.682134479375e+00 1.685353794683e+00 1.688915640592e+00 1.692823279731e+00 1.697063308854e+00 1.701623096951e+00 1.706500911162e+00 1.711664851079e+00 1.717121995156e+00 1.722834097749e+00 1.728796917021e+00 1.734985929801e+00 1.741377654577e+00 1.747957939280e+00 1.754692359434e+00 1.761568638720e+00 1.768547595314e+00 1.775617481942e+00 1.782740298429e+00 1.789895399465e+00 1.797053757437e+00 1.804181724116e+00 1.811261728571e+00 1.818251560056e+00 1.825137525373e+00 1.831878918849e+00 1.838455633282e+00 1.844836861054e+00 1.850994311090e+00 1.856905376343e+00 1.862538631007e+00 1.867875864689e+00 1.872888041390e+00 1.877556308603e+00 1.881851430798e+00 1.885763623119e+00 1.889264704485e+00 1.892339470692e+00 1.894976771820e+00 1.897149675168e+00 1.898861148420e+00 1.900081997493e+00 1.900816768029e+00 1.901049049256e+00 1.900775034024e+00 1.899990684707e+00 1.898688372560e+00 1.896877498267e+00 1.894545030857e+00 1.891708867888e+00 1.888358763827e+00 1.884512173391e+00 1.880172022230e+00 1.875346810569e+00 1.870057483568e+00 1.864302826529e+00 1.858113984663e+00 1.851490934512e+00 1.844466263069e+00 1.837049010158e+00 1.829263371501e+00 1.821134947614e+00 1.812675779213e+00 1.803926297867e+00 1.794893193982e+00 1.785617026004e+00 1.776116688928e+00 1.766418710950e+00 1.756557689565e+00 1.746548065790e+00 1.736436991023e+00 1.726231938475e+00 1.715979657900e+00 1.705696881957e+00 1.695416945250e+00 1.685168472538e+00 1.674973899210e+00 1.664872003657e+00 1.654875010565e+00 1.645025805618e+00 1.635339066202e+00 1.625847685767e+00 1.616574447023e+00 1.607542556144e+00 1.598781904230e+00 1.590307369152e+00 1.582152476905e+00 1.574326145438e+00 1.566866518435e+00 1.559776201333e+00 1.553085730802e+00 1.546807325182e+00 1.540954307969e+00 1.535552439833e+00 1.530597033939e+00 1.526117443054e+00 1.522102977860e+00 1.518574120725e+00 1.515524949690e+00 1.512955717219e+00 1.510869915742e+00 1.509244552576e+00 1.508090826785e+00 1.507370367564e+00 1.507084851337e+00 1.507195926587e+00 1.507683087935e+00 1.508517488912e+00 1.509652387047e+00 1.511066376688e+00 1.512692651186e+00 1.514510895519e+00 1.516444230730e+00 1.518460392223e+00 1.520496994878e+00 1.522491688463e+00 1.524404374702e+00 1.526151459839e+00 1.527707570142e+00 1.528984436050e+00 1.529953908265e+00 1.530550850669e+00 1.530725279254e+00 1.530450566401e+00 1.529660302080e+00 1.528354031475e+00 1.526471075328e+00 1.524019573973e+00 1.520965989876e+00 1.517310336688e+00 1.513064579225e+00 1.508212662598e+00 1.502803783000e+00 1.496827444244e+00 1.490344181208e+00 1.483369102047e+00 1.475951107284e+00 1.468145578743e+00 1.459981661884e+00 1.451535017131e+00 1.442831973754e+00 1.433943448983e+00 1.424901582850e+00 1.415756537971e+00 1.406543029912e+00 1.397283563415e+00 1.388003662633e+00 1.378704315946e+00 1.369389774721e+00 1.360036900293e+00 1.350625868807e+00 1.341114715952e+00 1.331457717896e+00 1.321592861386e+00 1.311460592793e+00 1.300983485752e+00 1.290092184138e+00 1.278715943205e+00 1.266774324485e+00 1.254216545237e+00 1.240967852209e+00 1.227002972089e+00 1.212274068647e+00 1.196781139308e+00 1.180532679850e+00 1.163547559988e+00 1.145896701469e+00 1.127639412050e+00 1.108901079897e+00 1.089791102812e+00 1.070482131236e+00 1.051133872623e+00 1.031948662452e+00 1.013141912135e+00 9.949078914721e-01 9.775040009080e-01 9.611060413059e-01 9.459503567980e-01 9.321947027050e-01 9.199903378613e-01 9.094687553178e-01 9.006605056449e-01 8.936254581942e-01 8.883011774667e-01 8.846295701218e-01 8.824879925743e-01 8.817145912288e-01 8.821337548498e-01 8.835427968568e-01 8.857309336428e-01 8.884913807440e-01 8.916322057411e-01 8.949559828328e-01 8.983188274332e-01 9.015673715332e-01 9.046003581928e-01 9.073297955053e-01 9.096930636874e-01 9.116625835497e-01 9.132128007495e-01 9.143669818968e-01 9.151212783326e-01 9.155323525753e-01 9.156260740502e-01 9.154538066279e-01 9.150752787647e-01 9.145346750722e-01 9.139032311131e-01 9.132189264838e-01 9.125543062257e-01 9.119491421426e-01 9.114605145838e-01 9.111309644783e-01 9.109915852725e-01 9.110819127168e-01 9.108792543969e-01 9.101000565326e-01 9.091297584877e-01 9.084595848686e-01 9.085392155053e-01 9.096000303491e-01 9.115808790264e-01 9.141497116431e-01 9.168026536461e-01 9.190141165783e-01 9.204253345478e-01 9.209417895213e-01 9.207560305110e-01 9.202921440229e-01 9.200742797355e-01 9.205431417667e-01 9.219248197464e-01 9.241675418256e-01 9.269543258410e-01 9.298308662787e-01 9.323777079568e-01 9.343428642916e-01 9.357417171553e-01 9.368625378728e-01 9.381796113816e-01 9.401811726144e-01 9.432297659472e-01 9.474108055657e-01 9.525013243485e-01 9.580493772771e-01 9.635227578749e-01 9.684739964921e-01 9.727405286381e-01 9.755252021255e-01 9.653373872533e-01 9.301281834028e-01 8.760906703247e-01 8.283903444991e-01 8.129730872459e-01 8.398519186480e-01 8.947834857674e-01 9.504658767903e-01 9.825087671537e-01 9.775175774198e-01 9.355605642129e-01 8.707954365351e-01 8.101178985925e-01 7.847703944920e-01 8.105374735762e-01 8.735799093050e-01 9.422071681777e-01 9.870201054701e-01 9.904117315465e-01 9.487769459967e-01 8.730340596307e-01 7.888000627314e-01 7.324506449984e-01 7.330339856560e-01 7.867065118856e-01 8.600721710150e-01 9.172770986212e-01 9.353462108574e-01 9.070033089286e-01 8.406697501356e-01 7.605048091963e-01 7.032704372133e-01 7.009935125504e-01 7.527296662040e-01 8.246802886716e-01 8.786825985093e-01 8.895639268184e-01 8.488781017388e-01 7.665265644640e-01 6.745427909563e-01 6.278608025627e-01 6.725656559618e-01 7.928522811558e-01 9.327782685118e-01 1.044183396919e+00 1.097228975190e+00 1.078195357782e+00 9.885994350317e-01 8.471727133842e-01 6.969031373476e-01 6.134192522221e-01 6.631503278874e-01 8.130543021802e-01 9.824168834020e-01 1.116309384305e+00 1.186672653700e+00 1.183933003829e+00 1.113671470129e+00 9.961874061650e-01 8.670927460981e-01 7.745479085520e-01 7.583099502571e-01 8.135725358993e-01 8.963594409037e-01 9.638542114004e-01 9.928459839583e-01 9.795435000632e-01 9.363555088597e-01 8.875722459700e-01 8.602567086687e-01 8.685883774040e-01 9.031756251535e-01 9.387109267033e-01 9.503810209641e-01 9.247302153374e-01 8.643240935859e-01 7.903402603651e-01 7.413943523820e-01 7.559773806776e-01 8.378495062458e-01 9.517522814102e-01 1.054419042743e+00 1.113969812947e+00 1.113634118065e+00 1.052108650719e+00 9.452277965616e-01 8.295746514726e-01 7.623335090488e-01 7.919357180197e-01 9.068051615934e-01 1.050517430930e+00 1.171545276155e+00 1.238248070733e+00 1.236931217497e+00 1.169958304694e+00 1.055817576183e+00 9.306201221690e-01 8.459444079726e-01 8.458906360548e-01 9.266106245699e-01 1.041011921462e+00 1.141100150178e+00 1.197216500427e+00 1.198294824099e+00 1.149317531168e+00 1.069386257139e+00 9.886985377492e-01 9.398341002635e-01 9.404471639622e-01 9.801572387783e-01 1.029806666919e+00 1.061245985307e+00 1.058853717298e+00 1.022597944507e+00 9.677196163256e-01 9.212870762554e-01 9.111135215811e-01 9.472910827202e-01 1.013262972476e+00 1.078074057763e+00 1.113132578553e+00 1.100760505169e+00 1.037026147318e+00 9.336205185306e-01 8.208225480439e-01 7.477047007084e-01 7.602083810546e-01 8.555670304043e-01 9.855270867099e-01 1.100429726925e+00 1.167300514274e+00 1.169285411349e+00 1.103568754512e+00 9.821124319330e-01 8.581996300473e-01
 3.911411360160e-01 3.899048984712e-01 3.886996657498e-01 3.876126282984e-01 3.866492195536e-01 3.857361023337e-01 3.847839167809e-01 3.837577379410e-01 3.826740177759e-01 3.815636751834e-01 3.804572654659e-01 3.793893305379e-01 3.783874465361e-01 3.774491412337e-01 3.765341779098e-01 3.755928915050e-01 3.746050741908e-01 3.735809577966e-01 3.725438861229e-01 3.715149922364e-01 3.705142779320e-01 3.695669189141e-01 3.686937486043e-01 3.678757606187e-01 3.670625270881e-01 3.661930357535e-01 3.652448854223e-01 3.642563083662e-01 3.633119943687e-01 3.624790412250e-01 3.617583214873e-01 3.610882876749e-01 3.603907229756e-01 3.596277487937e-01 3.588126504272e-01 3.579748598192e-01 3.571357563852e-01 3.563168162755e-01 3.555614403791e-01 3.549034176293e-01 3.543309739942e-01 3.537742257788e-01 3.531484611837e-01 3.524150199907e-01 3.516116420134e-01 3.508253669960e-01 3.501371139536e-01 3.495746069680e-01 3.491042133710e-01 3.486600847917e-01 3.481847191001e-01 3.476528468085e-01 3.470540897359e-01 3.463998785397e-01 3.457380444943e-01 3.451534228238e-01 3.447198324590e-01 3.444335294176e-01 3.442032466776e-01 3.439004235499e-01 3.434499892445e-01 3.428716506351e-01 3.422801628392e-01 3.418136089428e-01 3.415440100766e-01 3.414243602557e-01 3.413353448187e-01 3.411743421088e-01 3.409103963190e-01 3.405705092196e-01 3.402163595400e-01 3.399213728016e-01 3.397387906404e-01 3.396776360110e-01 3.397049321706e-01 3.397560244533e-01 3.397572858150e-01 3.396473302964e-01 3.394347183409e-01 3.392182330059e-01 3.391255853588e-01 3.392094357756e-01 3.394191434764e-01 3.396303786379e-01 3.397306076792e-01 3.396917899432e-01 3.395956690403e-01 3.395699249954e-01 3.396781322761e-01 3.398719092580e-01 3.400465120358e-01 3.401440263563e-01 3.401828941999e-01 3.402388002154e-01 3.403742302026e-01 3.405785590392e-01 3.407717041721e-01 3.408701234196e-01 3.408835357947e-01 3.409190942759e-01 3.410977022606e-01 3.414569564951e-01 3.419196735960e-01 3.423384799722e-01 3.425960495792e-01 3.427098302692e-01 3.428291026469e-01 3.431380033827e-01 3.437095422352e-01 3.444609435428e-01 3.452120998271e-01 3.458108506980e-01 3.462338340040e-01 3.465966072528e-01 3.470702903271e-01 3.477430201291e-01 3.485692470977e-01 3.494200124243e-01 3.501850699765e-01 3.508431283184e-01 3.514456461597e-01 3.520681004430e-01 3.527376463118e-01 3.534258306699e-01 3.540964708867e-01 3.547655225813e-01 3.554843627366e-01 3.562823328567e-01 3.571271233666e-01 3.579411627266e-01 3.586643061774e-01 3.593105298622e-01 3.599881670400e-01 3.608214295007e-01 3.618472181600e-01 3.629870651677e-01 3.641067165788e-01 3.651182561869e-01 3.660276913266e-01 3.669206940503e-01 3.679058223899e-01 3.690221938424e-01 3.702217115430e-01 3.714307710956e-01 3.726092543988e-01 3.737431756060e-01 3.748463093599e-01 3.759396350275e-01 3.770389539060e-01 3.781576281204e-01 3.793217577736e-01 3.805552809427e-01 3.818490135981e-01 3.831545083800e-01 3.844314980762e-01 3.856737032958e-01 3.869020843531e-01 3.881543856729e-01 3.894607129902e-01 3.908207370119e-01 3.922071205769e-01 3.936035478108e-01 3.950065255010e-01 3.964080937117e-01 3.977957564491e-01 3.991679811911e-01 4.005480859737e-01 4.019624277004e-01 4.034395133467e-01 4.049769697362e-01 4.065383684093e-01 4.080820785238e-01 4.096013681055e-01 4.111226805927e-01 4.126739462007e-01 4.142611413589e-01 4.158726604273e-01 4.174814488233e-01 4.190814339692e-01 4.206872963677e-01 4.223199795161e-01 4.239728600282e-01 4.256249259387e-01 4.272660596867e-01 4.289042880889e-01 4.305605683007e-01 4.322554404175e-01 4.339925427375e-01 4.357440344951e-01 4.374921733233e-01 4.392388891874e-01 4.409950247224e-01 4.427743622569e-01 4.445814484457e-01 4.464029975468e-01 4.482229624976e-01 4.500403831193e-01 4.518644560566e-01 4.537042570058e-01 4.555608379707e-01 4.574267993636e-01 4.592957452122e-01 4.611634533789e-01 4.630426218142e-01 4.649396299735e-01 4.668529750078e-01 4.687744881878e-01 4.706998899390e-01 4.726355864973e-01 4.745844922149e-01 4.765493320465e-01 4.785253600351e-01 4.805050809754e-01 4.824841619326e-01 4.844694409613e-01 4.864682007422e-01 4.884788000728e-01 4.904945479028e-01 4.925169331245e-01 4.945444834267e-01 4.965792894629e-01 4.986276072945e-01 5.006848249066e-01 5.027482543912e-01 5.048185918941e-01 5.068981250445e-01 5.089833619382e-01 5.110755718135e-01 5.131734775992e-01 5.152775941477e-01 5.173896970491e-01 5.195100733503e-01 5.216390276629e-01 5.237725309672e-01 5.259098104618e-01 5.280557893241e-01 5.302087296485e-01 5.323695365983e-01 5.345377111275e-01 5.367104444935e-01 5.388877191681e-01 5.410693512603e-01 5.432580790492e-01 5.454526255791e-01 5.476537263629e-01 5.498605133677e-01 5.520693351302e-01 5.542813815968e-01 5.564993055212e-01 5.587243076312e-01 5.609545237916e-01 5.631885037527e-01 5.654279885316e-01 5.676705163536e-01 5.699183263898e-01 5.721722164463e-01 5.744301390253e-01 5.766911742270e-01 5.789569693701e-01 5.812270394469e-01 5.834996110419e-01 5.857777916958e-01 5.880610042721e-01 5.903468932492e-01 5.926344725914e-01 5.949268427340e-01 5.972204852663e-01 5.995177048700e-01 6.018222531830e-01 6.041264428751e-01 6.064324053421e-01 6.087426248301e-01 6.110540700119e-01 6.133714807604e-01 6.156903974234e-01 6.180135006064e-01 6.203372402243e-01 6.226644569752e-01 6.249951430900e-01 6.273242674341e-01 6.296567181625e-01 6.319934225029e-01 6.343309210922e-01 6.366709443552e-01 6.390121370664e-01 6.413566190065e-01 6.437008287087e-01 6.460469933701e-01 6.483948355140e-01 6.507446555494e-01 6.530953012063e-01 6.554482963856e-01 6.578021031702e-01 6.601557582910e-01 6.625113339002e-01 6.648661345222e-01 6.672248271929e-01 6.695829561137e-01 6.719420515708e-01 6.742993212673e-01 6.766593569834e-01 6.790193857386e-01 6.813784704296e-01 6.837383355732e-01 6.860988257373e-01 6.884585525345e-01 6.908174819811e-01 6.931782250470e-01 6.955389158241e-01 6.978981931559e-01 7.002573988019e-01 7.026159393944e-01 7.049729348992e-01 7.073310947261e-01 7.096880623544e-01 7.120427319401e-01 7.143980530375e-01 7.167519924411e-01 7.191045325125e-01 7.214559636435e-01 7.238062562493e-01 7.261539912909e-01 7.285006739166e-01 7.308447631950e-01 7.331865826209e-01 7.355280892447e-01 7.378684197175e-01 7.402082947659e-01 7.425452915444e-01 7.448804882904e-01 7.472114357293e-01 7.495389526876e-01 7.518651301563e-01 7.541891804951e-01 7.565130349735e-01 7.588350197222e-01 7.611545560612e-01 7.634716992558e-01 7.657832884992e-01 7.680913184160e-01 7.703953492238e-01 7.726969086990e-01 7.749969166620e-01 7.772964852762e-01 7.795920787597e-01 7.818841410073e-01 7.841719480850e-01 7.864530359578e-01 7.887308690520e-01 7.910062490481e-01 7.932762978847e-01 7.955477137153e-01 7.978144936952e-01 8.000785482816e-01 8.023349200826e-01 8.045863325026e-01 8.068316921420e-01 8.090740475874e-01 8.113137487082e-01 8.135488561298e-01 8.157815221673e-01 8.180074129621e-01 8.202265175780e-01 8.224409126958e-01 8.246492530991e-01 8.268522404726e-01 8.290513099693e-01 8.312456296874e-01 8.334342572943e-01 8.356176762599e-01 8.377934348175e-01 8.399622915729e-01 8.421264002169e-01 8.442850140323e-01 8.464373414603e-01 8.485833810320e-01 8.507240755196e-01 8.528567127968e-01 8.549827404341e-01 8.571021529804e-01 8.592142991888e-01 8.613215554870e-01 8.634205230851e-01 8.655127442795e-01 8.675982966813e-01 8.696756272037e-01 8.717455584576e-01 8.738091228677e-01 8.758660987298e-01 8.779150498645e-01 8.799565981524e-01 8.819888098856e-01 8.840137646157e-01 8.860312696755e-01 8.880416516374e-01 8.900450996841e-01 8.920404581160e-01 8.940256088211e-01 8.960022226377e-01 8.979702883776e-01 8.999305373497e-01 9.018831626557e-01 9.038277688119e-01 9.057617361932e-01 9.076870575613e-01 9.096006117708e-01 9.115042108703e-01 9.134011670037e-01 9.152879306456e-01 9.171659671731e-01 9.190353909119e-01 9.208919774497e-01 9.227386312931e-01 9.245743311770e-01 9.264018512969e-01 9.282188188886e-01 9.300268168292e-01 9.318247271505e-01 9.336114345822e-01 9.353866950677e-01 9.371498682491e-01 9.389038428565e-01 9.406479598749e-01 9.423805578952e-01 9.441033781838e-01 9.458145576184e-01 9.475138124225e-01 9.492021172179e-01 9.508781528761e-01 9.525422082451e-01 9.541953683241e-01 9.558377989528e-01 9.574667082241e-01 9.590866644108e-01 9.606915323287e-01 9.622851168988e-01 9.638666650095e-01 9.654341281787e-01 9.669908458971e-01 9.685352049854e-01 9.700675574172e-01 9.715856698591e-01 9.730913556762e-01 9.745836879324e-01 9.760619053799e-01 9.775297263114e-01 9.789821291613e-01 9.804236019633e-01 9.818502936062e-01 9.832628755631e-01 9.846601375163e-01 9.860448825023e-01 9.874160528391e-01 9.887731359958e-01 9.901149228136e-01 9.914435961628e-01 9.927556035163e-01 9.940522742177e-01 9.953341647525e-01 9.966042990622e-01 9.978592430649e-01 9.990981301042e-01 1.000322912091e+00 1.001530469036e+00 1.002722994067e+00 1.003903195292e+00 1.005067042760e+00 1.006216666075e+00 1.007349440209e+00 1.008465887716e+00 1.009566945827e+00 1.010653035336e+00 1.011722405707e+00 1.012777798549e+00 1.013815888508e+00 1.014834320058e+00 1.015838667207e+00 1.016824395420e+00 1.017795717515e+00 1.018751354650e+00 1.019686413587e+00 1.020606656539e+00 1.021508740456e+00 1.022393342047e+00 1.023260969551e+00 1.024113961702e+00 1.024947658115e+00 1.025763686499e+00 1.026562204000e+00 1.027342094663e+00 1.028108124083e+00 1.028853005440e+00 1.029582226816e+00 1.030292107623e+00 1.030983406486e+00 1.031658442594e+00 1.032313645729e+00 1.032950018119e+00 1.033568982669e+00 1.034167265103e+00 1.034747893099e+00 1.035311356973e+00 1.035853319419e+00 1.036379265646e+00 1.036885687544e+00 1.037370563813e+00 1.037840006139e+00 1.038288191020e+00 1.038716999978e+00 1.039129678767e+00 1.039518289392e+00 1.039889692188e+00 1.040240932823e+00 1.040572922745e+00 1.040886841687e+00 1.041177566867e+00 1.041450059787e+00 1.041704907252e+00 1.041936845362e+00 1.042149451775e+00 1.042343945858e+00 1.042516622390e+00 1.042669961133e+00 1.042802939048e+00 1.042914643027e+00 1.043008797870e+00 1.043082011211e+00 1.043132964568e+00 1.043164466656e+00 1.043175662603e+00 1.043165806656e+00 1.043136634015e+00 1.043086305766e+00 1.043015862688e+00 1.042923865230e+00 1.042811904514e+00 1.042681503265e+00 1.042528088935e+00 1.042354477567e+00 1.042159648115e+00 1.041945058872e+00 1.041710428776e+00 1.041453703545e+00 1.041177338834e+00 1.040879569054e+00 1.040561999064e+00 1.040224381219e+00 1.039865434410e+00 1.039486075383e+00 1.039086963942e+00 1.038665890041e+00 1.038225376185e+00 1.037764699124e+00 1.037282469761e+00 1.036779531688e+00 1.036257908920e+00 1.035715679183e+00 1.035154079689e+00 1.034571183086e+00 1.033968786806e+00 1.033345878889e+00 1.032702454037e+00 1.032040897312e+00 1.031360071071e+00 1.030657674763e+00 1.029935798125e+00 1.029195179473e+00 1.028436353823e+00 1.027656855211e+00 1.026857905807e+00 1.026041094712e+00 1.025205218483e+00 1.024350905935e+00 1.023477165807e+00 1.022585406269e+00 1.021675667714e+00 1.020746765557e+00 1.019801509727e+00 1.018836984606e+00 1.017855973117e+00 1.016856577402e+00 1.015841834131e+00 1.014807716166e+00 1.013757998710e+00 1.012692558110e+00 1.011609975835e+00 1.010511172176e+00 1.009397218584e+00 1.008266244420e+00 1.007120378752e+00 1.005959787672e+00 1.004784527640e+00 1.003594170447e+00 1.002389359222e+00 1.001172368278e+00 9.999391151632e-01 9.986941320652e-01 9.974367037729e-01 9.961651083922e-01 9.948819525005e-01 9.935875228697e-01 9.922801857484e-01 9.909626494787e-01 9.896349750426e-01 9.882953405260e-01 9.869463400026e-01 9.855873511293e-01 9.842197217125e-01 9.828439396015e-01 9.814586967362e-01 9.800647814467e-01 9.786664940455e-01 9.772589609844e-01 9.758466880398e-01 9.744277649372e-01 9.730038283774e-01 9.715749289486e-01 9.701415758027e-01 9.687060636999e-01 9.672651473667e-01 9.658233896360e-01 9.643786159993e-01 9.629345717448e-01 9.614889801759e-01 9.600426124521e-01 9.585972088821e-01 9.571530618686e-01 9.557115873816e-01 9.542725237258e-01 9.528367546118e-01 9.514046868080e-01 9.499787753142e-01 9.485569577198e-01 9.471427961338e-01 9.457359465165e-01 9.443357324158e-01 9.429437820419e-01 9.415631310661e-01 9.401930428274e-01 9.388332365408e-01 9.374856051464e-01 9.361514231024e-01 9.348319032153e-01 9.335252408313e-01 9.322359376920e-01 9.309617873614e-01 9.297074851494e-01 9.284695538903e-01 9.272520211668e-01 9.260545826867e-01 9.248788951410e-01 9.237258381171e-01 9.225964258213e-01 9.214914097065e-01 9.204113784024e-01 9.193585459431e-01 9.183323486312e-01 9.173366594295e-01 9.163692915080e-01 9.154343328519e-01 9.145292092166e-01 9.136583020872e-01 9.128232611192e-01 9.120210451998e-01 9.112564184116e-01 9.105289098608e-01 9.098409264942e-01 9.091917904748e-01 9.085834350554e-01 9.080199764395e-01 9.074967171560e-01 9.070178874283e-01 9.065856604308e-01 9.062001488280e-01 9.058619199223e-01 9.055735653672e-01 9.053341721203e-01 9.051463451831e-01 9.050112597134e-01 9.049295240696e-01 9.049016120115e-01 9.049308291966e-01 9.050156344003e-01 9.051587745686e-01 9.053623272366e-01 9.056236831431e-01 9.059463024452e-01 9.063312886176e-01 9.067804806948e-01 9.072930560878e-01 9.078698927304e-01 9.085131771129e-01 9.092232539810e-01 9.100016930964e-01 9.108489291285e-01 9.117661656507e-01 9.127536615028e-01 9.138123530647e-01 9.149426330397e-01 9.161463711520e-01 9.174235102169e-01 9.187744413960e-01 9.202013189068e-01 9.217038371600e-01 9.232824844598e-01 9.249382628416e-01 9.266695339233e-01 9.284802163647e-01 9.303691692912e-01 9.323368658493e-01 9.343840964184e-01 9.365098689932e-01 9.387176866054e-01 9.410050715430e-01 9.433707957438e-01 9.458191137164e-01 9.483479165499e-01 9.509579500575e-01 9.536489350757e-01 9.564209520905e-01 9.592745995106e-01 9.622096897420e-01 9.652247610223e-01 9.683215959677e-01 9.714984656715e-01 9.747571087425e-01 9.780954066281e-01 9.815147154926e-01 9.850125555320e-01 9.885908975709e-01 9.922491985689e-01 9.959853851026e-01 9.998003256744e-01 1.003692423855e+00 1.007663368050e+00 1.011708804294e+00 1.015831723061e+00 1.020030355035e+00 1.024302837441e+00 1.028650996795e+00 1.033070682849e+00 1.037565314933e+00 1.042128710069e+00 1.046765313634e+00 1.051470752239e+00 1.056245597928e+00 1.061089619102e+00 1.065999376514e+00 1.070977095542e+00 1.076019102594e+00 1.081126906231e+00 1.086297171039e+00 1.091528526237e+00 1.096820410474e+00 1.102172795052e+00 1.107584933782e+00 1.113053348657e+00 1.118575493672e+00 1.124156621936e+00 1.129790126228e+00 1.135475656613e+00 1.141212266981e+00 1.146996342177e+00 1.152831484246e+00 1.158712936763e+00 1.164641265382e+00 1.170612612937e+00 1.176625933835e+00 1.182682419615e+00 1.188776619794e+00 1.194912014059e+00 1.201082444021e+00 1.207288734914e+00 1.213529036863e+00 1.219801735003e+00 1.226103520290e+00 1.232436341111e+00 1.238797234934e+00 1.245182864703e+00 1.251594092255e+00 1.258027131031e+00 1.264483876962e+00 1.270958612848e+00 1.277450765276e+00 1.283960617386e+00 1.290485780717e+00 1.297023760309e+00 1.303572108198e+00 1.310131708341e+00 1.316699188271e+00 1.323272890027e+00 1.329850915961e+00 1.336432168894e+00 1.343015798375e+00 1.349596966295e+00 1.356177760475e+00 1.362754718438e+00 1.369327147508e+00 1.375890765992e+00 1.382447313117e+00 1.388990904691e+00 1.395524268505e+00 1.402043347403e+00 1.408546204939e+00 1.415032006148e+00 1.421498504057e+00 1.427943617170e+00 1.434366078662e+00 1.440765551779e+00 1.447137204080e+00 1.453481210305e+00 1.459797109164e+00 1.466080108441e+00 1.472331592077e+00 1.478547234792e+00 1.484727209500e+00 1.490867717098e+00 1.496970635247e+00 1.503030984281e+00 1.509047493843e+00 1.515022237789e+00 1.520949629438e+00 1.526827788897e+00 1.532657059648e+00 1.538433095727e+00 1.544159576372e+00 1.549829657790e+00 1.555443095238e+00 1.560998747754e+00 1.566496786801e+00 1.571932451274e+00 1.577305910886e+00 1.582616431628e+00 1.587860746493e+00 1.593038744482e+00 1.598148306823e+00 1.603187168864e+00 1.608156438439e+00 1.613051711754e+00 1.617874136887e+00 1.622621674160e+00 1.627291699189e+00 1.631883394947e+00 1.636394919941e+00 1.640827277803e+00 1.645176905661e+00 1.649443763384e+00 1.653625832907e+00 1.657722768331e+00 1.661733423934e+00 1.665654756436e+00 1.669490341841e+00 1.673234052458e+00 1.676887032684e+00 1.680449060224e+00 1.683917287909e+00 1.687294688873e+00 1.690574451640e+00 1.693761348977e+00 1.696852085327e+00 1.699844931833e+00 1.702740074495e+00 1.705537280826e+00 1.708237256148e+00 1.710836902595e+00 1.713338981474e+00 1.715737294923e+00 1.718036925762e+00 1.720234758516e+00 1.722332322651e+00 1.724329324847e+00 1.726222588199e+00 1.728018054539e+00 1.729706698432e+00 1.731298662270e+00 1.732785465160e+00 1.734171449126e+00 1.735458775047e+00 1.736639088805e+00 1.737725065280e+00 1.738704793950e+00 1.739589091399e+00 1.740370563231e+00 1.741055044972e+00 1.741640993202e+00 1.742127027038e+00 1.742521339906e+00 1.742814922394e+00 1.743020057903e+00 1.743124582625e+00 1.743141334803e+00 1.743064757271e+00 1.742898612217e+00 1.742644132636e+00 1.742300083231e+00 1.741876514340e+00 1.741360402935e+00 1.740770603565e+00 1.740092874719e+00 1.739340547244e+00 1.738511145699e+00 1.737604957919e+00 1.736629831957e+00 1.735579822758e+00 1.734469339756e+00 1.733284411307e+00 1.732043518576e+00 1.730739203959e+00 1.729377654377e+00 1.727962176097e+00 1.726492201534e+00 1.724976563569e+00 1.723409897437e+00 1.721805609876e+00 1.720155117489e+00 1.718474533628e+00 1.716753027496e+00 1.715006018600e+00 1.713230875323e+00 1.711431594196e+00 1.709614186785e+00 1.707779342995e+00 1.705935983322e+00 1.704077032579e+00 1.702220130395e+00 1.700354672576e+00 1.698499014336e+00 1.696643645006e+00 1.694804342848e+00 1.692977262226e+00 1.691165517883e+00 1.689384545332e+00 1.687616145277e+00 1.685893433286e+00 1.684190454291e+00 1.682538828880e+00 1.680918717555e+00 1.679351830928e+00 1.677833279819e+00 1.676361423253e+00 1.674961546177e+00 1.673605595272e+00 1.672335695315e+00 1.671113667224e+00 1.669981225616e+00 1.668912779532e+00 1.667927782510e+00 1.667029484058e+00 1.666204181273e+00 1.665487509696e+00 1.664840546042e+00 1.664309820953e+00 1.663856623298e+00 1.663516452896e+00 1.663275250298e+00 1.663133521627e+00 1.663111738031e+00 1.663178731477e+00 1.663379561882e+00 1.663668429286e+00 1.664091710913e+00 1.664615237340e+00 1.665258906236e+00 1.666025586822e+00 1.666894380754e+00 1.667901681261e+00 1.669003300855e+00 1.670243436770e+00 1.671584375482e+00 1.673052725734e+00 1.674635910465e+00 1.676328256244e+00 1.678147930637e+00 1.680063813234e+00 1.682109501380e+00 1.684247657325e+00 1.686509119850e+00 1.688868829425e+00 1.691332311103e+00 1.693905043576e+00 1.696564609455e+00 1.699333670923e+00 1.702179481104e+00 1.705131013644e+00 1.708156242317e+00 1.711270452967e+00 1.714464166699e+00 1.717726518316e+00 1.721072929957e+00 1.724468959101e+00 1.727945414043e+00 1.731465704798e+00 1.735051837090e+00 1.738679767207e+00 1.742353701111e+00 1.746074149698e+00 1.749817458707e+00 1.753606870599e+00 1.757406880819e+00 1.761241442548e+00 1.765080287321e+00 1.768935318989e+00 1.772795731125e+00 1.776650523137e+00 1.780511315901e+00 1.784351092353e+00 1.788186675129e+00 1.791992881773e+00 1.795781029298e+00 1.799535585869e+00 1.803253546624e+00 1.806938079072e+00 1.810570624340e+00 1.814160811685e+00 1.817689864864e+00 1.821164281825e+00 1.824573240519e+00 1.827914169388e+00 1.831183744401e+00 1.834373465214e+00 1.837484541874e+00 1.840507331987e+00 1.843441068788e+00 1.846280104965e+00 1.849023025677e+00 1.851661688483e+00 1.854198602874e+00 1.856621388445e+00 1.858934508932e+00 1.861130787155e+00 1.863209096002e+00 1.865165618537e+00 1.866991626539e+00 1.868696536348e+00 1.870261941258e+00 1.871699535028e+00 1.872996780970e+00 1.874156400117e+00 1.875174666659e+00 1.876046536567e+00 1.876780158809e+00 1.877356119701e+00 1.877792053913e+00 1.878069012910e+00 1.878198886739e+00 1.878174670356e+00 1.877991343036e+00 1.877659126042e+00 1.877159514906e+00 1.876516062350e+00 1.875702948713e+00 1.874740854593e+00 1.873614086096e+00 1.872330815488e+00 1.870892319518e+00 1.869289699092e+00 1.867540986861e+00 1.865623151710e+00 1.863564073474e+00 1.861340408118e+00 1.858972988736e+00 1.856455413860e+00 1.853784705221e+00 1.850979122178e+00 1.848021625299e+00 1.844936180796e+00 1.841704377762e+00 1.838351359809e+00 1.834865794015e+00 1.831257558556e+00 1.827536843617e+00 1.823696636193e+00 1.819759547284e+00 1.815712189997e+00 1.811580919393e+00 1.807354833977e+00 1.803055935265e+00 1.798685292277e+00 1.794247854547e+00 1.789764198879e+00 1.785227205506e+00 1.780667139440e+00 1.776072149325e+00 1.771473343624e+00 1.766866701077e+00 1.762271534473e+00 1.757700699429e+00 1.753159725340e+00 1.748675458156e+00 1.744239970626e+00 1.739892425017e+00 1.735623632803e+00 1.731464911022e+00 1.727424123243e+00 1.723510211332e+00 1.719754804076e+00 1.716148044895e+00 1.712735124383e+00 1.709503520859e+00 1.706485212922e+00 1.703690291446e+00 1.701125926129e+00 1.698822845390e+00 1.696773744070e+00 1.695012359040e+00 1.693533329121e+00 1.692362210361e+00 1.691500520347e+00 1.690960027428e+00 1.690752003633e+00 1.690883286287e+00 1.691361620856e+00 1.692184916361e+00 1.693372620343e+00 1.694904527087e+00 1.696802736105e+00 1.699053369632e+00 1.701661491164e+00 1.704620525118e+00 1.707921031773e+00 1.711567178491e+00 1.715529798179e+00 1.719823082847e+00 1.724413348971e+00 1.729300973887e+00 1.734464502463e+00 1.739881677237e+00 1.745546515204e+00 1.751424945053e+00 1.757511282755e+00 1.763767605297e+00 1.770181064160e+00 1.776721813952e+00 1.783366366789e+00 1.790087755934e+00 1.796855567517e+00 1.803652666685e+00 1.810434763970e+00 1.817192510388e+00 1.823879230732e+00 1.830478465586e+00 1.836957599538e+00 1.843284922644e+00 1.849440775664e+00 1.855386213143e+00 1.861105434959e+00 1.866564364125e+00 1.871740628551e+00 1.876607059848e+00 1.881144032415e+00 1.885324457611e+00 1.889126614919e+00 1.892537522377e+00 1.895525758331e+00 1.898089776308e+00 1.900196173885e+00 1.901843684761e+00 1.903013920935e+00 1.903693638057e+00 1.903883013567e+00 1.903559334839e+00 1.902733682806e+00 1.901385645680e+00 1.899526842045e+00 1.897146108050e+00 1.894253477871e+00 1.890848331377e+00 1.886932086277e+00 1.882522024832e+00 1.877612461423e+00 1.872228255368e+00 1.866368432111e+00 1.860059615917e+00 1.853307468383e+00 1.846128722624e+00 1.838551007929e+00 1.830579719794e+00 1.822251884143e+00 1.813571296399e+00 1.804577333640e+00 1.795283547377e+00 1.785716836464e+00 1.775910843055e+00 1.765875113150e+00 1.755658242744e+00 1.745265137925e+00 1.734743804480e+00 1.724109340021e+00 1.713393716757e+00 1.702629756099e+00 1.691836638375e+00 1.681058270411e+00 1.670304965126e+00 1.659621463305e+00 1.649026616510e+00 1.638551582589e+00 1.628226315103e+00 1.618074334087e+00 1.608131261142e+00 1.598413545076e+00 1.588959443326e+00 1.579782471179e+00 1.570921975514e+00 1.562391934277e+00 1.554223375945e+00 1.546440477436e+00 1.539056184557e+00 1.532106586035e+00 1.525592951939e+00 1.519553140849e+00 1.513984518527e+00 1.508912274862e+00 1.504345636782e+00 1.500286725423e+00 1.496753420300e+00 1.493728164299e+00 1.491232647676e+00 1.489238548575e+00 1.487752325099e+00 1.486750561345e+00 1.486212445390e+00 1.486126225492e+00 1.486443708047e+00 1.487153831567e+00 1.488193459558e+00 1.489545837836e+00 1.491142672212e+00 1.492944214956e+00 1.494897128433e+00 1.496930593865e+00 1.499010759896e+00 1.501043778235e+00 1.503000942444e+00 1.504790557178e+00 1.506372412840e+00 1.507677905952e+00 1.508638840883e+00 1.509225853369e+00 1.509351598607e+00 1.509008207292e+00 1.508119943187e+00 1.506674637005e+00 1.504634830273e+00 1.501970554003e+00 1.498690418622e+00 1.494754903144e+00 1.490201543678e+00 1.485008886023e+00 1.479215103111e+00 1.472837100570e+00 1.465902641689e+00 1.458464001046e+00 1.450544137509e+00 1.442215369358e+00 1.433505441266e+00 1.424481667354e+00 1.415191861869e+00 1.405682479681e+00 1.396007848884e+00 1.386201505758e+00 1.376305289732e+00 1.366338860878e+00 1.356324804086e+00 1.346260758349e+00 1.336148930841e+00 1.325963184614e+00 1.315681693461e+00 1.305255123624e+00 1.294641104873e+00 1.283774695590e+00 1.272590586418e+00 1.261024653617e+00 1.248991406432e+00 1.236438362215e+00 1.223283244892e+00 1.209484597411e+00 1.194982617989e+00 1.179751176102e+00 1.163778840557e+00 1.147058772681e+00 1.129637331783e+00 1.111547119312e+00 1.092888988748e+00 1.073746561132e+00 1.054272942440e+00 1.034616515676e+00 1.014962235181e+00 9.955315947395e-01 9.765193485790e-01 9.582002455103e-01 9.407756695850e-01 9.245128898534e-01 9.096253012313e-01 8.963043302295e-01 8.847462884858e-01 8.750401920596e-01 8.673033040051e-01 8.615306229951e-01 8.577022184633e-01 8.557352207809e-01 8.554862403390e-01 8.567834483338e-01 8.594212407013e-01 8.631682064520e-01 8.677818442306e-01 8.730365447186e-01 8.786849921056e-01 8.845318637482e-01 8.903743981230e-01 8.960526545878e-01 9.014285049407e-01 9.063883537189e-01 9.108547218077e-01 9.147575161438e-01 9.180785508446e-01 9.207805174746e-01 9.228832677456e-01 9.243944899195e-01 9.253378608479e-01 9.257596394861e-01 9.256907693136e-01 9.251990016758e-01 9.243233213473e-01 9.231405883823e-01 9.217030410717e-01 9.200851688020e-01 9.183575870878e-01 9.165809721357e-01 9.148358321066e-01 9.130720749676e-01 9.106554114383e-01 9.079969870816e-01 9.056150395322e-01 9.039906105312e-01 9.033951620725e-01 9.038039675257e-01 9.049183831014e-01 9.062612203468e-01 9.073269137750e-01 9.077683820657e-01 9.074993802902e-01 9.067236682138e-01 9.058707794907e-01 9.054723504811e-01 9.059723389467e-01 9.075916837814e-01 9.102721941944e-01 9.136877086430e-01 9.173686106462e-01 9.208821218964e-01 9.239637454483e-01 9.266148589346e-01 9.291130493232e-01 9.319129043254e-01 9.354799856204e-01 9.401386556654e-01 9.459416119540e-01 9.526312258543e-01 9.597269047018e-01 9.666905998439e-01 9.731074783947e-01 9.787490036781e-01 9.814865687815e-01 9.674805601959e-01 9.241154057071e-01 8.675778118799e-01 8.245608010101e-01 8.192477612311e-01 8.560918290704e-01 9.158897404454e-01 9.703204901223e-01 9.967691982628e-01 9.846437932529e-01 9.371454704552e-01 8.715531820305e-01 8.168279099112e-01 8.027067495933e-01 8.389990151452e-01 9.065604695403e-01 9.730104217241e-01 1.011095738117e+00 1.006118580276e+00 9.575745104022e-01 8.796005459295e-01 8.005631403460e-01 7.566196915605e-01 7.706761011047e-01 8.313916856022e-01 9.037360701030e-01 9.543755097480e-01 9.634854441356e-01 9.266679991389e-01 8.549232714681e-01 7.742555345295e-01 7.209317105174e-01 7.224093348720e-01 7.725139355836e-01 8.367222131090e-01 8.793098351417e-01 8.783053889213e-01 8.289439826561e-01 7.457371682375e-01 6.659652732999e-01 6.443182536392e-01 7.114473947347e-01 8.374984704596e-01 9.680585129896e-01 1.060486454931e+00 1.089278714778e+00 1.044391496199e+00 9.313536983940e-01 7.748167770613e-01 6.293233974554e-01 5.848494991886e-01 6.866949865135e-01 8.654503986706e-01 1.040605394980e+00 1.166356596106e+00 1.220895544888e+00 1.199202152849e+00 1.110975128832e+00 9.809265553219e-01 8.497548819441e-01 7.692570606563e-01 7.738933699690e-01 8.457052464110e-01 9.347443938218e-01 1.000362140070e+00 1.023440426625e+00 1.004115007301e+00 9.581851920963e-01 9.119722618075e-01 8.915292747006e-01 9.065755611033e-01 9.431337989135e-01 9.743866847777e-01 9.766793213758e-01 9.389681625180e-01 8.669889584557e-01 7.859229930198e-01 7.383845397669e-01 7.623772727467e-01 8.543524646326e-01 9.728818756035e-01 1.073577142809e+00 1.125829613520e+00 1.114834663329e+00 1.041591785714e+00 9.247579288753e-01 8.047476780548e-01 7.427538298929e-01 7.847730429001e-01 9.094299104110e-01 1.055691832474e+00 1.173348808953e+00 1.233467320625e+00 1.225131138954e+00 1.153456141727e+00 1.039604607314e+00 9.216406105955e-01 8.497631423264e-01 8.602245232122e-01 9.413138091039e-01 1.046453119328e+00 1.132343310451e+00 1.173943091311e+00 1.164350237784e+00 1.112518789637e+00 1.040881613260e+00 9.802626685512e-01 9.574960346075e-01 9.784717929133e-01 1.023825412665e+00 1.063878173644e+00 1.075003617831e+00 1.047343093132e+00 9.870912575790e-01 9.167154629287e-01 8.707147513994e-01 8.790058272650e-01 9.427856142432e-01 1.032650810873e+00 1.110811841271e+00 1.147809443293e+00 1.127589067358e+00 1.048485406592e+00 9.247443327635e-01 7.905574061171e-01 7.031368129995e-01 7.179465789382e-01 8.278693638467e-01 9.726759531113e-01 1.097577841557e+00 1.169294658667e+00 1.172015564995e+00 1.104208218910e+00 9.791344087761e-01 8.513111785137e-01
 4.226243545873e-01 4.213038519542e-01 4.200130124464e-01 4.188452235377e-01 4.178080179411e-01 4.168191299645e-01 4.157846654481e-01 4.146712834207e-01 4.134988039691e-01 4.122950085029e-01 4.110889773481e-01 4.099178029094e-01 4.088159429288e-01 4.077798483702e-01 4.067698910792e-01 4.057326312228e-01 4.046468315175e-01 4.035198706188e-01 4.023707059916e-01 4.012250979395e-01 4.001075051920e-01 3.990502585575e-01 3.980703894613e-01 3.971467219458e-01 3.962267747472e-01 3.952480064255e-01 3.941815908948e-01 3.930674673502e-01 3.919922094733e-01 3.910302290367e-01 3.901875406520e-01 3.893978994178e-01 3.885803326363e-01 3.876924451345e-01 3.867477921780e-01 3.857713374401e-01 3.847899049529e-01 3.838272536373e-01 3.829255521906e-01 3.821225764022e-01 3.814073934105e-01 3.807147513949e-01 3.799542094833e-01 3.790798429657e-01 3.781234630414e-01 3.771735405272e-01 3.763206157094e-01 3.755986481425e-01 3.749766083914e-01 3.743836970368e-01 3.737602284999e-01 3.730734115263e-01 3.723125947640e-01 3.714916956679e-01 3.706577451356e-01 3.698969073980e-01 3.692827416609e-01 3.688223113659e-01 3.684258949493e-01 3.679639327312e-01 3.673516019238e-01 3.665984894584e-01 3.658164972315e-01 3.651505277637e-01 3.646832341963e-01 3.643776494524e-01 3.641129093611e-01 3.637807024945e-01 3.633374854283e-01 3.628069787957e-01 3.622512428668e-01 3.617496777766e-01 3.613597934245e-01 3.610910486220e-01 3.609136349771e-01 3.607651930886e-01 3.605691974934e-01 3.602607892574e-01 3.598438148088e-01 3.594097388198e-01 3.590816394683e-01 3.589272062285e-01 3.589071196138e-01 3.589026309048e-01 3.587951626665e-01 3.585464029077e-01 3.582242628551e-01 3.579534029497e-01 3.578074671353e-01 3.577497632763e-01 3.576874418047e-01 3.575564754151e-01 3.573686157440e-01 3.571886301980e-01 3.570800673384e-01 3.570400698175e-01 3.569916906252e-01 3.568541458682e-01 3.566308848466e-01 3.564261390569e-01 3.563588287518e-01 3.564746149095e-01 3.567045833407e-01 3.569020109456e-01 3.569438886380e-01 3.568337636372e-01 3.567118541628e-01 3.567649426912e-01 3.570814112849e-01 3.575916243016e-01 3.581217077746e-01 3.585106191136e-01 3.587158487516e-01 3.588394083756e-01 3.590519105950e-01 3.594539521451e-01 3.600144203197e-01 3.606162070639e-01 3.611469025406e-01 3.615742849527e-01 3.619376325082e-01 3.623069873513e-01 3.627130223942e-01 3.631353595142e-01 3.635453068369e-01 3.639614042032e-01 3.644380842105e-01 3.650023682463e-01 3.656176870672e-01 3.662031947981e-01 3.666929185946e-01 3.670988326901e-01 3.675300712290e-01 3.681192868424e-01 3.689120897915e-01 3.698305021459e-01 3.707380560202e-01 3.715345813087e-01 3.722168084355e-01 3.728708753357e-01 3.736138317046e-01 3.744875695373e-01 3.754547136772e-01 3.764407995040e-01 3.773984454461e-01 3.783114227037e-01 3.791889178628e-01 3.800530790436e-01 3.809235484023e-01 3.818151701591e-01 3.827572753507e-01 3.837710807379e-01 3.848488073882e-01 3.859418080382e-01 3.870107471085e-01 3.880424563331e-01 3.890596547130e-01 3.900973771392e-01 3.911901450847e-01 3.923374923826e-01 3.935159560135e-01 3.947100693025e-01 3.959139656060e-01 3.971185114885e-01 3.983081815892e-01 3.994836248920e-01 4.006684765087e-01 4.018896791307e-01 4.031750127050e-01 4.045242391708e-01 4.059003413281e-01 4.072617918620e-01 4.085981201913e-01 4.099353528650e-01 4.113036008162e-01 4.127089194132e-01 4.141389827122e-01 4.155692490097e-01 4.169921169232e-01 4.184225100097e-01 4.198837357587e-01 4.213659782340e-01 4.228507562697e-01 4.243289088781e-01 4.258030428349e-01 4.272985952595e-01 4.288342018645e-01 4.304129313083e-01 4.320108159920e-01 4.336067793262e-01 4.352020408099e-01 4.368068276617e-01 4.384387884407e-01 4.400967670304e-01 4.417723304605e-01 4.434496124341e-01 4.451245095380e-01 4.468063465468e-01 4.485081017987e-01 4.502274969347e-01 4.519586640823e-01 4.536948833456e-01 4.554328554414e-01 4.571815651376e-01 4.589505569629e-01 4.607381973399e-01 4.625371893986e-01 4.643425895846e-01 4.661577331365e-01 4.679882568462e-01 4.698360971554e-01 4.716975252750e-01 4.735645534050e-01 4.754316073397e-01 4.773077223804e-01 4.791975077058e-01 4.810995777718e-01 4.830135467016e-01 4.849325395138e-01 4.868587518548e-01 4.887945235068e-01 4.907451454077e-01 4.927058839025e-01 4.946756547905e-01 4.966539961736e-01 4.986417520136e-01 5.006384492628e-01 5.026432443922e-01 5.046548597014e-01 5.066745527739e-01 5.087039598911e-01 5.107426084717e-01 5.127920582136e-01 5.148473078996e-01 5.169098822121e-01 5.189812673449e-01 5.210609287947e-01 5.231495234150e-01 5.252480888858e-01 5.273522152461e-01 5.294632026221e-01 5.315788682828e-01 5.337038402438e-01 5.358356371468e-01 5.379765569772e-01 5.401235583928e-01 5.422743885019e-01 5.444299806210e-01 5.465939363228e-01 5.487658437075e-01 5.509429763847e-01 5.531278349233e-01 5.553180490540e-01 5.575135076687e-01 5.597147532041e-01 5.619245489224e-01 5.641383552148e-01 5.663572647336e-01 5.685825381111e-01 5.708138987813e-01 5.730486691113e-01 5.752906916749e-01 5.775386812355e-01 5.797903402771e-01 5.820473889967e-01 5.843079461119e-01 5.865729797543e-01 5.888426153135e-01 5.911183939038e-01 5.933973479581e-01 5.956800168131e-01 5.979675870258e-01 6.002574838554e-01 6.025533642907e-01 6.048539538679e-01 6.071597981933e-01 6.094672614215e-01 6.117780190478e-01 6.140944414541e-01 6.164123097734e-01 6.187334534475e-01 6.210596857450e-01 6.233885910958e-01 6.257209801426e-01 6.280565085841e-01 6.303945527324e-01 6.327353122998e-01 6.350786158758e-01 6.374247661608e-01 6.397740209672e-01 6.421261951981e-01 6.444814387584e-01 6.468380658668e-01 6.491966850388e-01 6.515569549063e-01 6.539192114643e-01 6.562852730128e-01 6.586520312047e-01 6.610205391671e-01 6.633903821009e-01 6.657625055665e-01 6.681353277389e-01 6.705093006810e-01 6.728856852495e-01 6.752628575758e-01 6.776407281462e-01 6.800202141536e-01 6.824010603601e-01 6.847834389766e-01 6.871648812816e-01 6.895472551065e-01 6.919307406837e-01 6.943149002155e-01 6.966987362480e-01 6.990831515323e-01 7.014674848973e-01 7.038533575265e-01 7.062382124086e-01 7.086225750169e-01 7.110072872270e-01 7.133915276605e-01 7.157763030874e-01 7.181590015277e-01 7.205414907312e-01 7.229225389558e-01 7.253029862890e-01 7.276839970345e-01 7.300659659986e-01 7.324470345186e-01 7.348255642244e-01 7.372015162515e-01 7.395756677266e-01 7.419482709788e-01 7.443200495497e-01 7.466922452792e-01 7.490645129433e-01 7.514353220304e-01 7.538036288358e-01 7.561686518908e-01 7.585310643253e-01 7.608905613534e-01 7.632490055939e-01 7.656059261899e-01 7.679615917993e-01 7.703172738041e-01 7.726697763511e-01 7.750181876487e-01 7.773620109396e-01 7.797028985900e-01 7.820411025158e-01 7.843778243832e-01 7.867153676917e-01 7.890484300091e-01 7.913795404204e-01 7.937052171855e-01 7.960263208619e-01 7.983433609057e-01 8.006570138006e-01 8.029687460711e-01 8.052772895437e-01 8.075845245820e-01 8.098860755634e-01 8.121820408661e-01 8.144731967045e-01 8.167601362516e-01 8.190418226036e-01 8.213213196771e-01 8.235969041412e-01 8.258680550655e-01 8.281347198006e-01 8.303938408980e-01 8.326492781777e-01 8.348983402694e-01 8.371421955345e-01 8.393821614583e-01 8.416182225115e-01 8.438481504877e-01 8.460706322598e-01 8.482885562400e-01 8.505004693383e-01 8.527050629391e-01 8.549060098206e-01 8.571008153525e-01 8.592895519812e-01 8.614714118051e-01 8.636464803221e-01 8.658149168292e-01 8.679766052401e-01 8.701352442722e-01 8.722854942623e-01 8.744293861336e-01 8.765641244011e-01 8.786935893035e-01 8.808175179214e-01 8.829329376102e-01 8.850429395307e-01 8.871466217804e-01 8.892404422171e-01 8.913263683392e-01 8.934042142818e-01 8.954749199373e-01 8.975407355569e-01 8.995974600663e-01 9.016452638363e-01 9.036854158584e-01 9.057146915245e-01 9.077344522129e-01 9.097488038752e-01 9.117537118573e-01 9.137515516985e-01 9.157392997758e-01 9.177169961872e-01 9.196851283688e-01 9.216441733699e-01 9.235938450834e-01 9.255356963647e-01 9.274681251465e-01 9.293915006966e-01 9.313047686148e-01 9.332081050575e-01 9.351003000904e-01 9.369832661548e-01 9.388575456445e-01 9.407204952027e-01 9.425749893333e-01 9.444181604495e-01 9.462509290084e-01 9.480736993379e-01 9.498840815694e-01 9.516840413366e-01 9.534738446411e-01 9.552549523040e-01 9.570219368007e-01 9.587802384000e-01 9.605251998507e-01 9.622591321507e-01 9.639817605930e-01 9.656917591591e-01 9.673933678672e-01 9.690808749091e-01 9.707579850326e-01 9.724225617137e-01 9.740748677529e-01 9.757131552283e-01 9.773398332458e-01 9.789567043868e-01 9.805580329601e-01 9.821496010638e-01 9.837270521033e-01 9.852902288817e-01 9.868414168943e-01 9.883776897376e-01 9.899028079310e-01 9.914144934783e-01 9.929129477251e-01 9.943960108331e-01 9.958653946064e-01 9.973211791169e-01 9.987609168075e-01 1.000190131046e+00 1.001604251959e+00 1.003004076122e+00 1.004390783596e+00 1.005758602949e+00 1.007114682475e+00 1.008459326473e+00 1.009787161414e+00 1.011102384278e+00 1.012400350225e+00 1.013682045539e+00 1.014950214780e+00 1.016203814119e+00 1.017442099971e+00 1.018666721323e+00 1.019873380221e+00 1.021061808973e+00 1.022236918495e+00 1.023395347170e+00 1.024537025343e+00 1.025665529437e+00 1.026774059165e+00 1.027868854129e+00 1.028945232600e+00 1.030003533606e+00 1.031048088382e+00 1.032076882106e+00 1.033088032116e+00 1.034081773478e+00 1.035059083037e+00 1.036018819937e+00 1.036962635537e+00 1.037887312359e+00 1.038797612086e+00 1.039688639663e+00 1.040560260883e+00 1.041415887762e+00 1.042252547161e+00 1.043073112091e+00 1.043876132482e+00 1.044657320621e+00 1.045421953868e+00 1.046170358404e+00 1.046898997988e+00 1.047610783143e+00 1.048301846272e+00 1.048973354931e+00 1.049630867439e+00 1.050265910712e+00 1.050883104081e+00 1.051482718599e+00 1.052060798151e+00 1.052621022776e+00 1.053162319454e+00 1.053683669815e+00 1.054187461687e+00 1.054670116731e+00 1.055131766966e+00 1.055576386119e+00 1.055999767333e+00 1.056405033151e+00 1.056790589363e+00 1.057155258294e+00 1.057501279916e+00 1.057826588730e+00 1.058131160977e+00 1.058418441799e+00 1.058683522896e+00 1.058927705820e+00 1.059152070533e+00 1.059357067095e+00 1.059541578549e+00 1.059705775427e+00 1.059848449224e+00 1.059974114031e+00 1.060075604699e+00 1.060156957517e+00 1.060220412404e+00 1.060259743254e+00 1.060280240664e+00 1.060281182707e+00 1.060259167272e+00 1.060218911787e+00 1.060155528430e+00 1.060072842188e+00 1.059969227622e+00 1.059844427853e+00 1.059700095268e+00 1.059533557393e+00 1.059346629103e+00 1.059140439659e+00 1.058911714887e+00 1.058663015454e+00 1.058393813242e+00 1.058102521444e+00 1.057791604177e+00 1.057461721268e+00 1.057108769141e+00 1.056735823687e+00 1.056341827317e+00 1.055927526957e+00 1.055493818288e+00 1.055039458097e+00 1.054565128120e+00 1.054069314734e+00 1.053553372643e+00 1.053017238127e+00 1.052461337197e+00 1.051886546982e+00 1.051291381636e+00 1.050674465089e+00 1.050038621429e+00 1.049383483802e+00 1.048709490067e+00 1.048015647713e+00 1.047302634909e+00 1.046569868971e+00 1.045818322403e+00 1.045047669076e+00 1.044257581443e+00 1.043449062104e+00 1.042622150951e+00 1.041777994529e+00 1.040914209851e+00 1.040031360022e+00 1.039133042898e+00 1.038216236095e+00 1.037282195917e+00 1.036329591056e+00 1.035361519715e+00 1.034375966197e+00 1.033374385147e+00 1.032355482046e+00 1.031321048247e+00 1.030269737871e+00 1.029203935073e+00 1.028121941908e+00 1.027024118958e+00 1.025912483694e+00 1.024786542068e+00 1.023646285035e+00 1.022490580676e+00 1.021322620209e+00 1.020141374332e+00 1.018946681500e+00 1.017739249038e+00 1.016519374604e+00 1.015288234307e+00 1.014045753916e+00 1.012792479383e+00 1.011526124836e+00 1.010252043775e+00 1.008966162604e+00 1.007670865609e+00 1.006368029355e+00 1.005054865431e+00 1.003734947788e+00 1.002406006265e+00 1.001070728122e+00 9.997279985263e-01 9.983803978078e-01 9.970268010921e-01 9.956667503513e-01 9.943036520280e-01 9.929357116722e-01 9.915647159077e-01 9.901904221404e-01 9.888139522581e-01 9.874359857850e-01 9.860561660411e-01 9.846775599819e-01 9.832983665953e-01 9.819201012009e-01 9.805424833615e-01 9.791675855588e-01 9.777972835348e-01 9.764289731477e-01 9.750662965796e-01 9.737077523761e-01 9.723562354373e-01 9.710106675141e-01 9.696724094243e-01 9.683440820523e-01 9.670230825436e-01 9.657124936498e-01 9.644132640831e-01 9.631249539342e-01 9.618503287706e-01 9.605884606455e-01 9.593405610234e-01 9.581091378662e-01 9.568930690316e-01 9.556947548508e-01 9.545127301819e-01 9.533517190995e-01 9.522088343316e-01 9.510886396364e-01 9.499911841270e-01 9.489145015746e-01 9.478623283191e-01 9.468371098987e-01 9.458358505250e-01 9.448621323393e-01 9.439189520171e-01 9.430023735999e-01 9.421171392928e-01 9.412632662201e-01 9.404429474666e-01 9.396558466951e-01 9.389028980488e-01 9.381871201171e-01 9.375067778954e-01 9.368666128305e-01 9.362646889285e-01 9.357032543974e-01 9.351837784621e-01 9.347071939197e-01 9.342734720201e-01 9.338861851261e-01 9.335449678146e-01 9.332503686590e-01 9.330051219440e-01 9.328093258272e-01 9.326639691166e-01 9.325718651831e-01 9.325314980142e-01 9.325455843733e-01 9.326140058885e-01 9.327401022470e-01 9.329239783994e-01 9.331646599619e-01 9.334671281366e-01 9.338287472004e-01 9.342526525252e-01 9.347397147464e-01 9.352893557723e-01 9.359047551049e-01 9.365858267143e-01 9.373334984869e-01 9.381483280795e-01 9.390321410921e-01 9.399852560399e-01 9.410078797085e-01 9.421037464202e-01 9.432696354408e-01 9.445088155698e-01 9.458221470609e-01 9.472085156298e-01 9.486702291053e-01 9.502074673744e-01 9.518210934983e-01 9.535114924536e-01 9.552784349675e-01 9.571244460527e-01 9.590486402859e-01 9.610516681406e-01 9.631338904952e-01 9.652955505495e-01 9.675375043071e-01 9.698602257524e-01 9.722629908838e-01 9.747487485854e-01 9.773132393810e-01 9.799595337073e-01 9.826875890437e-01 9.854963369733e-01 9.883869023238e-01 9.913592711042e-01 9.944141894187e-01 9.975483940924e-01 1.000764922832e+00 1.004063351847e+00 1.007441911599e+00 1.010901702724e+00 1.014442552151e+00 1.018062229981e+00 1.021761968525e+00 1.025542025907e+00 1.029401433809e+00 1.033336474926e+00 1.037352816502e+00 1.041443999767e+00 1.045613652718e+00 1.049859265296e+00 1.054179086823e+00 1.058575424644e+00 1.063045297040e+00 1.067589641179e+00 1.072205863615e+00 1.076894616963e+00 1.081652978453e+00 1.086482064521e+00 1.091380244021e+00 1.096347879939e+00 1.101381788510e+00 1.106480476723e+00 1.111646553013e+00 1.116876273509e+00 1.122166327626e+00 1.127521618094e+00 1.132934724589e+00 1.138409451863e+00 1.143941819497e+00 1.149530578814e+00 1.155176444914e+00 1.160874865999e+00 1.166629980945e+00 1.172432379575e+00 1.178287900545e+00 1.184194667066e+00 1.190146516736e+00 1.196145129298e+00 1.202188491797e+00 1.208276915863e+00 1.214405799612e+00 1.220576964739e+00 1.226785986389e+00 1.233032753081e+00 1.239316496772e+00 1.245633190540e+00 1.251983524388e+00 1.258365365598e+00 1.264777331702e+00 1.271217686507e+00 1.277683986599e+00 1.284177325920e+00 1.290692770160e+00 1.297228955793e+00 1.303786606159e+00 1.310362681988e+00 1.316955039614e+00 1.323561852246e+00 1.330183534580e+00 1.336815963396e+00 1.343459272069e+00 1.350109201379e+00 1.356767578659e+00 1.363428959071e+00 1.370094194646e+00 1.376760803272e+00 1.383426734212e+00 1.390090618949e+00 1.396751421821e+00 1.403406397912e+00 1.410052351629e+00 1.416691804728e+00 1.423318124386e+00 1.429933089451e+00 1.436532170783e+00 1.443116723022e+00 1.449682390776e+00 1.456226359045e+00 1.462752176592e+00 1.469251508824e+00 1.475726723005e+00 1.482174681374e+00 1.488594094747e+00 1.494984622933e+00 1.501341005791e+00 1.507664156976e+00 1.513952154541e+00 1.520202358279e+00 1.526412528284e+00 1.532582927325e+00 1.538710886431e+00 1.544792876981e+00 1.550830279751e+00 1.556819261425e+00 1.562757705202e+00 1.568646431553e+00 1.574482445236e+00 1.580262281775e+00 1.585985511740e+00 1.591652860619e+00 1.597259349498e+00 1.602805689435e+00 1.608289439024e+00 1.613708036392e+00 1.619062123592e+00 1.624348740099e+00 1.629566346601e+00 1.634712033210e+00 1.639787421120e+00 1.644790093552e+00 1.649716086044e+00 1.654567244762e+00 1.659339685167e+00 1.664032726398e+00 1.668647357364e+00 1.673177982904e+00 1.677627313358e+00 1.681990993811e+00 1.686270452885e+00 1.690462820758e+00 1.694566102371e+00 1.698582462177e+00 1.702506643497e+00 1.706341609971e+00 1.710082486305e+00 1.713730420642e+00 1.717283900290e+00 1.720743267360e+00 1.724104993550e+00 1.727370674458e+00 1.730538037647e+00 1.733605003835e+00 1.736575113458e+00 1.739442323033e+00 1.742211456505e+00 1.744878234011e+00 1.747442886594e+00 1.749907391148e+00 1.752265479961e+00 1.754524165681e+00 1.756675678238e+00 1.758727043116e+00 1.760673174300e+00 1.762513366591e+00 1.764251123045e+00 1.765882352694e+00 1.767414695645e+00 1.768835782709e+00 1.770158710473e+00 1.771372650535e+00 1.772486546172e+00 1.773496888543e+00 1.774403490412e+00 1.775210151715e+00 1.775910447292e+00 1.776516529329e+00 1.777014911795e+00 1.777420856426e+00 1.777723903131e+00 1.777931288701e+00 1.778042262708e+00 1.778055009825e+00 1.777979968316e+00 1.777801847950e+00 1.777543279089e+00 1.777185958721e+00 1.776745015947e+00 1.776215585111e+00 1.775598678912e+00 1.774903035563e+00 1.774119792097e+00 1.773264753242e+00 1.772323318530e+00 1.771315345818e+00 1.770230245199e+00 1.769073884596e+00 1.767852272486e+00 1.766560243844e+00 1.765210697340e+00 1.763794780029e+00 1.762327198133e+00 1.760797095592e+00 1.759222955844e+00 1.757594329772e+00 1.755921513867e+00 1.754208125370e+00 1.752450609431e+00 1.750662754603e+00 1.748836216506e+00 1.746984289378e+00 1.745103619618e+00 1.743205251659e+00 1.741284247169e+00 1.739352757792e+00 1.737405485130e+00 1.735455347904e+00 1.733499758406e+00 1.731540967687e+00 1.729594847470e+00 1.727646594995e+00 1.725722430725e+00 1.723802574875e+00 1.721911686621e+00 1.720039069029e+00 1.718198849315e+00 1.716392024915e+00 1.714615614932e+00 1.712889750713e+00 1.711194560024e+00 1.709563674493e+00 1.707967818394e+00 1.706443491916e+00 1.704968535751e+00 1.703562317885e+00 1.702226829892e+00 1.700950847403e+00 1.699765727466e+00 1.698637795800e+00 1.697612412723e+00 1.696653761826e+00 1.695796284042e+00 1.695022418118e+00 1.694339193272e+00 1.693764057452e+00 1.693270529301e+00 1.692900016080e+00 1.692610990650e+00 1.692448030819e+00 1.692378316824e+00 1.692425421773e+00 1.692586731215e+00 1.692847030434e+00 1.693241809449e+00 1.693729263758e+00 1.694354955089e+00 1.695078242578e+00 1.695931097550e+00 1.696896698717e+00 1.697976517548e+00 1.699183941970e+00 1.700492792305e+00 1.701937248746e+00 1.703477332274e+00 1.705148956828e+00 1.706923606300e+00 1.708811287810e+00 1.710815903622e+00 1.712917381621e+00 1.715140691864e+00 1.717451357198e+00 1.719880709261e+00 1.722394080932e+00 1.725013164856e+00 1.727723825221e+00 1.730517861389e+00 1.733411743452e+00 1.736372935646e+00 1.739431575582e+00 1.742549768780e+00 1.745753292375e+00 1.749016027740e+00 1.752345008353e+00 1.755738886706e+00 1.759176779183e+00 1.762681331588e+00 1.766214309215e+00 1.769804591159e+00 1.773419193189e+00 1.777072765543e+00 1.780754782189e+00 1.784450032805e+00 1.788175550051e+00 1.791897657550e+00 1.795643034525e+00 1.799378504103e+00 1.803119261186e+00 1.806849130872e+00 1.810563721679e+00 1.814268026862e+00 1.817939834341e+00 1.821593969431e+00 1.825207605882e+00 1.828790803136e+00 1.832326299416e+00 1.835816147808e+00 1.839255347015e+00 1.842635041164e+00 1.845959785382e+00 1.849212474888e+00 1.852399694951e+00 1.855511678009e+00 1.858544584156e+00 1.861492349183e+00 1.864357221431e+00 1.867129401692e+00 1.869806115549e+00 1.872383515942e+00 1.874859564982e+00 1.877229068952e+00 1.879486605687e+00 1.881635956930e+00 1.883663326283e+00 1.885575180961e+00 1.887361435887e+00 1.889022566100e+00 1.890555676604e+00 1.891952810535e+00 1.893223710132e+00 1.894347955796e+00 1.895341803216e+00 1.896187517292e+00 1.896893684605e+00 1.897452084658e+00 1.897862416486e+00 1.898127688506e+00 1.898234339308e+00 1.898197712607e+00 1.897996156977e+00 1.897650444529e+00 1.897142359459e+00 1.896479524344e+00 1.895661894322e+00 1.894678991313e+00 1.893548486463e+00 1.892247794722e+00 1.890801408498e+00 1.889186479116e+00 1.887420944405e+00 1.885499380538e+00 1.883416231574e+00 1.881188275394e+00 1.878797664696e+00 1.876267732956e+00 1.873579051733e+00 1.870754470585e+00 1.867781043614e+00 1.864667471986e+00 1.861424171060e+00 1.858037418775e+00 1.854534316903e+00 1.850896995192e+00 1.847150467828e+00 1.843284432288e+00 1.839312944249e+00 1.835242948998e+00 1.831073112523e+00 1.826826220684e+00 1.822488967243e+00 1.818090775520e+00 1.813621880157e+00 1.809106811409e+00 1.804545549768e+00 1.799949133318e+00 1.795336192658e+00 1.790703482770e+00 1.786081942671e+00 1.781461284566e+00 1.776877582052e+00 1.772321154347e+00 1.767821708530e+00 1.763389074816e+00 1.759027841060e+00 1.754773365082e+00 1.750613314453e+00 1.746590387284e+00 1.742694758190e+00 1.738958995274e+00 1.735393679217e+00 1.732005181319e+00 1.728827275022e+00 1.725850260635e+00 1.723114524068e+00 1.720613293438e+00 1.718371792189e+00 1.716400929612e+00 1.714711990180e+00 1.713319688164e+00 1.712229344489e+00 1.711459995767e+00 1.711007628609e+00 1.710896714569e+00 1.711117474281e+00 1.711689514832e+00 1.712606423074e+00 1.713875606360e+00 1.715497502194e+00 1.717466486310e+00 1.719794172796e+00 1.722456707690e+00 1.725469581647e+00 1.728804780326e+00 1.732468718605e+00 1.736446685002e+00 1.740719395352e+00 1.745286288811e+00 1.750115506127e+00 1.755205396257e+00 1.760522606973e+00 1.766059306633e+00 1.771786789721e+00 1.777684558498e+00 1.783731061999e+00 1.789894652411e+00 1.796161329451e+00 1.802486845820e+00 1.808864447862e+00 1.815247331838e+00 1.821620730622e+00 1.827951912355e+00 1.834206289323e+00 1.840367781611e+00 1.846393265903e+00 1.852266586235e+00 1.857950022307e+00 1.863422678209e+00 1.868652915647e+00 1.873618258520e+00 1.878291412011e+00 1.882647043639e+00 1.886664847487e+00 1.890314394064e+00 1.893587281068e+00 1.896448193125e+00 1.898893617211e+00 1.900896080283e+00 1.902442429579e+00 1.903525773836e+00 1.904118764295e+00 1.904227937159e+00 1.903830782575e+00 1.902929980715e+00 1.901512800348e+00 1.899580090187e+00 1.897131771518e+00 1.894159088595e+00 1.890678315156e+00 1.886676817070e+00 1.882178695070e+00 1.877174427746e+00 1.871683072814e+00 1.865712258767e+00 1.859272266614e+00 1.852386117783e+00 1.845054024502e+00 1.837310902064e+00 1.829158547613e+00 1.820628972531e+00 1.811735979204e+00 1.802500580238e+00 1.792956057839e+00 1.783110144346e+00 1.773005334458e+00 1.762650843265e+00 1.752086905891e+00 1.741331193440e+00 1.730412702650e+00 1.719367514675e+00 1.708208704058e+00 1.696982439765e+00 1.685701118454e+00 1.674406331643e+00 1.663120603096e+00 1.651875510100e+00 1.640704394812e+00 1.629627433561e+00 1.618685579675e+00 1.607897719884e+00 1.597303203434e+00 1.586923536232e+00 1.576795518582e+00 1.566942104295e+00 1.557394142649e+00 1.548183529031e+00 1.539327080641e+00 1.530868144747e+00 1.522812563324e+00 1.515206059469e+00 1.508055440215e+00 1.501388806026e+00 1.495228100865e+00 1.489579043405e+00 1.484475608342e+00 1.479903559621e+00 1.475896817613e+00 1.472437707483e+00 1.469540106177e+00 1.467195293429e+00 1.465385159192e+00 1.464114837797e+00 1.463337969441e+00 1.463059707213e+00 1.463218680884e+00 1.463804676061e+00 1.464761261120e+00 1.466046194299e+00 1.467616021310e+00 1.469396592358e+00 1.471359880322e+00 1.473407681730e+00 1.475509683866e+00 1.477573552835e+00 1.479546083138e+00 1.481362616674e+00 1.482938330240e+00 1.484240059877e+00 1.485167023889e+00 1.485697127830e+00 1.485747404688e+00 1.485283350179e+00 1.484261852161e+00 1.482628806827e+00 1.480384031943e+00 1.477468648550e+00 1.473902948430e+00 1.469654837740e+00 1.464741128527e+00 1.459170321226e+00 1.452953297574e+00 1.446133005327e+00 1.438723337912e+00 1.430786752140e+00 1.422349067644e+00 1.413472594684e+00 1.404207284162e+00 1.394602903246e+00 1.384720612192e+00 1.374602369715e+00 1.364302122756e+00 1.353853694165e+00 1.343298697968e+00 1.332654108890e+00 1.321938902557e+00 1.311150120221e+00 1.300284764490e+00 1.289315903525e+00 1.278213452696e+00 1.266934906325e+00 1.255422071983e+00 1.243623089509e+00 1.231459050364e+00 1.218876402786e+00 1.205791298385e+00 1.192150823514e+00 1.177888274724e+00 1.162958249233e+00 1.147331681713e+00 1.130979192541e+00 1.113921223553e+00 1.096161882315e+00 1.077776859170e+00 1.058822948319e+00 1.039426486010e+00 1.019713705078e+00 9.998488907467e-01 9.800473706868e-01 9.604897634751e-01 9.414602743789e-01 9.231725258954e-01 9.059121553043e-01 8.899361873663e-01 8.754726252937e-01 8.627778259411e-01 8.520015502741e-01 8.433175533260e-01 8.367908959916e-01 8.324531303888e-01 8.302710603206e-01 8.301412376089e-01 8.319099517687e-01 8.353773615982e-01 8.403113013725e-01 8.464415971590e-01 8.535158357506e-01 8.612469425155e-01 8.693904494896e-01 8.776976538294e-01 8.859512401499e-01 8.939650951117e-01 9.015678301281e-01 9.086385753488e-01 9.150570122634e-01 9.207633110878e-01 9.256840342465e-01 9.297948384312e-01 9.330805447273e-01 9.355343854439e-01 9.371823617234e-01 9.380395302743e-01 9.381549028277e-01 9.375636517799e-01 9.363340354012e-01 9.345239094142e-01 9.322107339596e-01 9.294809989110e-01 9.264158631327e-01 9.231241262859e-01 9.199753425849e-01 9.160505637833e-01 9.117795544824e-01 9.077063349916e-01 9.043443116452e-01 9.020054946524e-01 9.007073474493e-01 9.001897396542e-01 9.000074441840e-01 8.996849069527e-01 8.988905839250e-01 8.975602328275e-01 8.959087583857e-01 8.943804914003e-01 8.935212566524e-01 8.937869133112e-01 8.954025358569e-01 8.983048267660e-01 9.021618996844e-01 9.064870597523e-01 9.108301519841e-01 9.149126648038e-01 9.187130570022e-01 9.224897938144e-01 9.266724763044e-01 9.316971709326e-01 9.378500297857e-01 9.451439080283e-01 9.532769078649e-01 9.617335121567e-01 9.699741668097e-01 9.777067753889e-01 9.849678066291e-01 9.866599328417e-01 9.646070572390e-01 9.145338952434e-01 8.569054261492e-01 8.200602071628e-01 8.256342458761e-01 8.720509113973e-01 9.357478579594e-01 9.881125571513e-01 1.008641647392e+00 9.896611517561e-01 9.375339908493e-01 8.725199793134e-01 8.250539050058e-01 8.222880568648e-01 8.677604967619e-01 9.380214024735e-01 1.000853922733e+00 1.031441995260e+00 1.018105525730e+00 9.635479030610e-01 8.851914541730e-01 8.138077387361e-01 7.840944761273e-01 8.117148112983e-01 8.785979987798e-01 9.491341890735e-01 9.927842885873e-01 9.929223104243e-01 9.480769120419e-01 8.718380731625e-01 7.918807439904e-01 7.434310356050e-01 7.489208572706e-01 7.973388683515e-01 8.539542992985e-01 8.856503068000e-01 8.737250686131e-01 8.171420660348e-01 7.349171292257e-01 6.684282119924e-01 6.688554885501e-01 7.517244998628e-01 8.785933345322e-01 9.978387616178e-01 1.071337603795e+00 1.077220045155e+00 1.008764671704e+00 8.753408400358e-01 7.078052653545e-01 5.736597577589e-01 5.725271954814e-01 7.160681502568e-01 9.110688784278e-01 1.084290185196e+00 1.197892798490e+00 1.235207700580e+00 1.195286138865e+00 1.091824063370e+00 9.540699781967e-01 8.277821064438e-01 7.663879748533e-01 7.943993437994e-01 8.802550387050e-01 9.715203714930e-01 1.031683104141e+00 1.046363738905e+00 1.019920532888e+00 9.717080265449e-01 9.299100604705e-01 9.187937627478e-01 9.427057499751e-01 9.828285171010e-01 1.011056636727e+00 1.005168037272e+00 9.567616398973e-01 8.748557821533e-01 7.884875206616e-01 7.434184631575e-01 7.757259255829e-01 8.747415496301e-01 9.946239701421e-01 1.090906362177e+00 1.134553650763e+00 1.112823653981e+00 1.029086480408e+00 9.048379871116e-01 7.840413715256e-01 7.302215215117e-01 7.838742278885e-01 9.141661507736e-01 1.058159221891e+00 1.168315878933e+00 1.218895481498e+00 1.202083570491e+00 1.126101985378e+00 1.015145180935e+00 9.091584727377e-01 8.553173393023e-01 8.792602164295e-01 9.606985291757e-01 1.054497930752e+00 1.122986291087e+00 1.146544208282e+00 1.123252485131e+00 1.066928308485e+00 1.004077918747e+00 9.658185025022e-01 9.714938880120e-01 1.014444675205e+00 1.067334669086e+00 1.100277045881e+00 1.093407115284e+00 1.041726709981e+00 9.570443538673e-01 8.691499205463e-01 8.211463720271e-01 8.456304303235e-01 9.338639933590e-01 1.044179536118e+00 1.133698143951e+00 1.172918649407e+00 1.147395863503e+00 1.057332590647e+00 9.187902974992e-01 7.683145557507e-01 6.685943580886e-01 6.829168723522e-01 8.010743186976e-01 9.537571340465e-01 1.083103718715e+00 1.156288373857e+00 1.158764409842e+00 1.090349048121e+00 9.656720749024e-01 8.399280923640e-01
```
