## Supplementary Data 1 for "Heart cockle shells transmit sunlight to photosymbiotic algae using bundled fiber optic cables and condensing lenses": Window2_400nm_YZ_1B.txt (part 1 of 12)

```
monitor_YZ_1B:E: Re(E) vs position, x=-7.50363e-06(m), lambda=4e-07(m) 

y(m)(414,1)
 -5.000000000000e-07
 -4.757869249395e-07
 -4.515738498789e-07
 -4.273607748184e-07
 -4.031476997579e-07
 -3.789346246973e-07
 -3.547215496368e-07
 -3.305084745763e-07
 -3.062953995157e-07
 -2.820823244552e-07
 -2.578692493947e-07
 -2.336561743341e-07
 -2.094430992736e-07
 -1.852300242131e-07
 -1.610169491525e-07
 -1.368038740920e-07
 -1.125907990315e-07
 -8.837772397094e-08
 -6.416464891041e-08
 -3.995157384988e-08
 -1.573849878935e-08
 8.474576271187e-09
 3.268765133172e-08
 5.690072639225e-08
 8.111380145279e-08
 1.053268765133e-07
 1.295399515739e-07
 1.537530266344e-07
 1.779661016949e-07
 2.021791767554e-07
 2.263922518160e-07
 2.506053268765e-07
 2.748184019370e-07
 2.990314769976e-07
 3.232445520581e-07
 3.474576271186e-07
 3.716707021792e-07
 3.958837772397e-07
 4.200968523002e-07
 4.443099273608e-07
 4.685230024213e-07
 4.927360774818e-07
 5.169491525424e-07
 5.411622276029e-07
 5.653753026634e-07
 5.895883777240e-07
 6.138014527845e-07
 6.380145278450e-07
 6.622276029056e-07
 6.864406779661e-07
 7.106537530266e-07
 7.348668280872e-07
 7.590799031477e-07
 7.832929782082e-07
 8.075060532688e-07
 8.317191283293e-07
 8.559322033898e-07
 8.801452784504e-07
 9.043583535109e-07
 9.285714285714e-07
 9.527845036320e-07
 9.769975786925e-07
 1.001210653753e-06
 1.025423728814e-06
 1.049636803874e-06
 1.073849878935e-06
 1.098062953995e-06
 1.122276029056e-06
 1.146489104116e-06
 1.170702179177e-06
 1.194915254237e-06
 1.219128329298e-06
 1.243341404358e-06
 1.267554479419e-06
 1.291767554479e-06
 1.315980629540e-06
 1.340193704600e-06
 1.364406779661e-06
 1.388619854722e-06
 1.412832929782e-06
 1.437046004843e-06
 1.461259079903e-06
 1.485472154964e-06
 1.509685230024e-06
 1.533898305085e-06
 1.558111380145e-06
 1.582324455206e-06
 1.606537530266e-06
 1.630750605327e-06
 1.654963680387e-06
 1.679176755448e-06
 1.703389830508e-06
 1.727602905569e-06
 1.751815980630e-06
 1.776029055690e-06
 1.800242130751e-06
 1.824455205811e-06
 1.848668280872e-06
 1.872881355932e-06
 1.897094430993e-06
 1.921307506053e-06
 1.945520581114e-06
 1.969733656174e-06
 1.993946731235e-06
 2.018159806295e-06
 2.042372881356e-06
 2.066585956416e-06
 2.090799031477e-06
 2.115012106538e-06
 2.139225181598e-06
 2.163438256659e-06
 2.187651331719e-06
 2.211864406780e-06
 2.236077481840e-06
 2.260290556901e-06
 2.284503631961e-06
 2.308716707022e-06
 2.332929782082e-06
 2.357142857143e-06
 2.381355932203e-06
 2.405569007264e-06
 2.429782082324e-06
 2.453995157385e-06
 2.478208232446e-06
 2.502421307506e-06
 2.526634382567e-06
 2.550847457627e-06
 2.575060532688e-06
 2.599273607748e-06
 2.623486682809e-06
 2.647699757869e-06
 2.671912832930e-06
 2.696125907990e-06
 2.720338983051e-06
 2.744552058111e-06
 2.768765133172e-06
 2.792978208232e-06
 2.817191283293e-06
 2.841404358354e-06
 2.865617433414e-06
 2.889830508475e-06
 2.914043583535e-06
 2.938256658596e-06
 2.962469733656e-06
 2.986682808717e-06
 3.010895883777e-06
 3.035108958838e-06
 3.059322033898e-06
 3.083535108959e-06
 3.107748184019e-06
 3.131961259080e-06
 3.156174334140e-06
 3.180387409201e-06
 3.204600484261e-06
 3.228813559322e-06
 3.253026634383e-06
 3.277239709443e-06
 3.301452784504e-06
 3.325665859564e-06
 3.349878934625e-06
 3.374092009685e-06
 3.398305084746e-06
 3.422518159806e-06
 3.446731234867e-06
 3.470944309927e-06
 3.495157384988e-06
 3.519370460048e-06
 3.543583535109e-06
 3.567796610169e-06
 3.592009685230e-06
 3.616222760291e-06
 3.640435835351e-06
 3.664648910412e-06
 3.688861985472e-06
 3.713075060533e-06
 3.737288135593e-06
 3.761501210654e-06
 3.785714285714e-06
 3.809927360775e-06
 3.834140435835e-06
 3.858353510896e-06
 3.882566585956e-06
 3.906779661017e-06
 3.930992736077e-06
 3.955205811138e-06
 3.979418886199e-06
 4.003631961259e-06
 4.027845036320e-06
 4.052058111380e-06
 4.076271186441e-06
 4.100484261501e-06
 4.124697336562e-06
 4.148910411622e-06
 4.173123486683e-06
 4.197336561743e-06
 4.221549636804e-06
 4.245762711864e-06
 4.269975786925e-06
 4.294188861985e-06
 4.318401937046e-06
 4.342615012107e-06
 4.366828087167e-06
 4.391041162228e-06
 4.415254237288e-06
 4.439467312349e-06
 4.463680387409e-06
 4.487893462470e-06
 4.512106537530e-06
 4.536319612591e-06
 4.560532687651e-06
 4.584745762712e-06
 4.608958837772e-06
 4.633171912833e-06
 4.657384987893e-06
 4.681598062954e-06
 4.705811138015e-06
 4.730024213075e-06
 4.754237288136e-06
 4.778450363196e-06
 4.802663438257e-06
 4.826876513317e-06
 4.851089588378e-06
 4.875302663438e-06
 4.899515738499e-06
 4.923728813559e-06
 4.947941888620e-06
 4.972154963680e-06
 4.996368038741e-06
 5.020581113801e-06
 5.044794188862e-06
 5.069007263923e-06
 5.093220338983e-06
 5.117433414044e-06
 5.141646489104e-06
 5.165859564165e-06
 5.190072639225e-06
 5.214285714286e-06
 5.238498789346e-06
 5.262711864407e-06
 5.286924939467e-06
 5.311138014528e-06
 5.335351089588e-06
 5.359564164649e-06
 5.383777239709e-06
 5.407990314770e-06
 5.432203389831e-06
 5.456416464891e-06
 5.480629539952e-06
 5.504842615012e-06
 5.529055690073e-06
 5.553268765133e-06
 5.577481840194e-06
 5.601694915254e-06
 5.625907990315e-06
 5.650121065375e-06
 5.674334140436e-06
 5.698547215496e-06
 5.722760290557e-06
 5.746973365617e-06
 5.771186440678e-06
 5.795399515739e-06
 5.819612590799e-06
 5.843825665860e-06
 5.868038740920e-06
 5.892251815981e-06
 5.916464891041e-06
 5.940677966102e-06
 5.964891041162e-06
 5.989104116223e-06
 6.013317191283e-06
 6.037530266344e-06
 6.061743341404e-06
 6.085956416465e-06
 6.110169491525e-06
 6.134382566586e-06
 6.158595641647e-06
 6.182808716707e-06
 6.207021791768e-06
 6.231234866828e-06
 6.255447941889e-06
 6.279661016949e-06
 6.303874092010e-06
 6.328087167070e-06
 6.352300242131e-06
 6.376513317191e-06
 6.400726392252e-06
 6.424939467312e-06
 6.449152542373e-06
 6.473365617433e-06
 6.497578692494e-06
 6.521791767555e-06
 6.546004842615e-06
 6.570217917676e-06
 6.594430992736e-06
 6.618644067797e-06
 6.642857142857e-06
 6.667070217918e-06
 6.691283292978e-06
 6.715496368039e-06
 6.739709443099e-06
 6.763922518160e-06
 6.788135593220e-06
 6.812348668281e-06
 6.836561743341e-06
 6.860774818402e-06
 6.884987893462e-06
 6.909200968523e-06
 6.933414043584e-06
 6.957627118644e-06
 6.981840193705e-06
 7.006053268765e-06
 7.030266343826e-06
 7.054479418886e-06
 7.078692493947e-06
 7.102905569007e-06
 7.127118644068e-06
 7.151331719128e-06
 7.175544794189e-06
 7.199757869249e-06
 7.223970944310e-06
 7.248184019370e-06
 7.272397094431e-06
 7.296610169492e-06
 7.320823244552e-06
 7.345036319613e-06
 7.369249394673e-06
 7.393462469734e-06
 7.417675544794e-06
 7.441888619855e-06
 7.466101694915e-06
 7.490314769976e-06
 7.514527845036e-06
 7.538740920097e-06
 7.562953995157e-06
 7.587167070218e-06
 7.611380145278e-06
 7.635593220339e-06
 7.659806295400e-06
 7.684019370460e-06
 7.708232445521e-06
 7.732445520581e-06
 7.756658595642e-06
 7.780871670702e-06
 7.805084745763e-06
 7.829297820823e-06
 7.853510895884e-06
 7.877723970944e-06
 7.901937046005e-06
 7.926150121065e-06
 7.950363196126e-06
 7.974576271186e-06
 7.998789346247e-06
 8.023002421308e-06
 8.047215496368e-06
 8.071428571429e-06
 8.095641646489e-06
 8.119854721550e-06
 8.144067796610e-06
 8.168280871671e-06
 8.192493946731e-06
 8.216707021792e-06
 8.240920096852e-06
 8.265133171913e-06
 8.289346246973e-06
 8.313559322034e-06
 8.337772397094e-06
 8.361985472155e-06
 8.386198547216e-06
 8.410411622276e-06
 8.434624697337e-06
 8.458837772397e-06
 8.483050847458e-06
 8.507263922518e-06
 8.531476997579e-06
 8.555690072639e-06
 8.579903147700e-06
 8.604116222760e-06
 8.628329297821e-06
 8.652542372881e-06
 8.676755447942e-06
 8.700968523002e-06
 8.725181598063e-06
 8.749394673124e-06
 8.773607748184e-06
 8.797820823245e-06
 8.822033898305e-06
 8.846246973366e-06
 8.870460048426e-06
 8.894673123487e-06
 8.918886198547e-06
 8.943099273608e-06
 8.967312348668e-06
 8.991525423729e-06
 9.015738498789e-06
 9.039951573850e-06
 9.064164648910e-06
 9.088377723971e-06
 9.112590799031e-06
 9.136803874092e-06
 9.161016949153e-06
 9.185230024213e-06
 9.209443099274e-06
 9.233656174334e-06
 9.257869249395e-06
 9.282082324455e-06
 9.306295399516e-06
 9.330508474576e-06
 9.354721549637e-06
 9.378934624697e-06
 9.403147699758e-06
 9.427360774818e-06
 9.451573849879e-06
 9.475786924939e-06
 9.500000000000e-06

z(m)(1488,1)
 -4.400812056164e-05
 -4.397806360896e-05
 -4.394800665628e-05
 -4.391794970361e-05
 -4.388789275093e-05
 -4.385783579825e-05
 -4.382777884557e-05
 -4.379772189290e-05
 -4.376766494022e-05
 -4.373760798754e-05
 -4.370755103486e-05
 -4.367749408219e-05
 -4.364743712951e-05
 -4.361738017683e-05
 -4.358732322415e-05
 -4.355726627147e-05
 -4.352720931880e-05
 -4.349715236612e-05
 -4.346709541344e-05
 -4.343703846076e-05
 -4.340698150809e-05
 -4.337692455541e-05
 -4.334686760273e-05
 -4.331681065005e-05
 -4.328675369738e-05
 -4.325669674470e-05
 -4.322663979202e-05
 -4.319658283934e-05
 -4.316652588667e-05
 -4.313646893399e-05
 -4.310641198131e-05
 -4.307635502863e-05
 -4.304629807596e-05
 -4.301624112328e-05
 -4.298618417060e-05
 -4.295612721792e-05
 -4.292607026525e-05
 -4.289601331257e-05
 -4.286595635989e-05
 -4.283589940721e-05
 -4.280584245453e-05
 -4.277578550186e-05
 -4.274572854918e-05
 -4.271567159650e-05
 -4.268561464382e-05
 -4.265555769115e-05
 -4.262550073847e-05
 -4.259544378579e-05
 -4.256538683311e-05
 -4.253532988044e-05
 -4.250527292776e-05
 -4.247521597508e-05
 -4.244515902240e-05
 -4.241510206973e-05
 -4.238504511705e-05
 -4.235498816437e-05
 -4.232493121169e-05
 -4.229487425902e-05
 -4.226481730634e-05
 -4.223476035366e-05
 -4.220470340098e-05
 -4.217464644831e-05
 -4.214458949563e-05
 -4.211453254295e-05
 -4.208447559027e-05
 -4.205441863759e-05
 -4.202436168492e-05
 -4.199430473224e-05
 -4.196424777956e-05
 -4.193419082688e-05
 -4.190413387421e-05
 -4.187407692153e-05
 -4.184401996885e-05
 -4.181396301617e-05
 -4.178390606350e-05
 -4.175384911082e-05
 -4.172379215814e-05
 -4.169373520546e-05
 -4.166367825279e-05
 -4.163362130011e-05
 -4.160356434743e-05
 -4.157350739475e-05
 -4.154345044208e-05
 -4.151339348940e-05
 -4.148333653672e-05
 -4.145327958404e-05
 -4.142322263137e-05
 -4.139316567869e-05
 -4.136310872601e-05
 -4.133305177333e-05
 -4.130299482065e-05
 -4.127293786798e-05
 -4.124288091530e-05
 -4.121282396262e-05
 -4.118276700994e-05
 -4.115271005727e-05
 -4.112265310459e-05
 -4.109259615191e-05
 -4.106253919923e-05
 -4.103248224656e-05
 -4.100242529388e-05
 -4.097236834120e-05
 -4.094231138852e-05
 -4.091225443585e-05
 -4.088219748317e-05
 -4.085214053049e-05
 -4.082208357781e-05
 -4.079202662514e-05
 -4.076196967246e-05
 -4.073191271978e-05
 -4.070185576710e-05
 -4.067179881442e-05
 -4.064174186175e-05
 -4.061168490907e-05
 -4.058162795639e-05
 -4.055157100371e-05
 -4.052151405104e-05
 -4.049145709836e-05
 -4.046140014568e-05
 -4.043134319300e-05
 -4.040128624033e-05
 -4.037122928765e-05
 -4.034117233497e-05
 -4.031111538229e-05
 -4.028105842962e-05
 -4.025100147694e-05
 -4.022094452426e-05
 -4.019088757158e-05
 -4.016083061891e-05
 -4.013077366623e-05
 -4.010071671355e-05
 -4.007065976087e-05
 -4.004060280820e-05
 -4.001054585552e-05
 -3.998048890284e-05
 -3.995043195016e-05
 -3.992037499748e-05
 -3.989031804481e-05
 -3.986026109213e-05
 -3.983020413945e-05
 -3.980014718677e-05
 -3.977009023410e-05
 -3.974003328142e-05
 -3.970997632874e-05
 -3.967991937606e-05
 -3.964986242339e-05
 -3.961980547071e-05
 -3.958974851803e-05
 -3.955969156535e-05
 -3.952963461268e-05
 -3.949957766000e-05
 -3.946952070732e-05
 -3.943946375464e-05
 -3.940940680197e-05
 -3.937934984929e-05
 -3.934929289661e-05
 -3.931923594393e-05
 -3.928917899126e-05
 -3.925912203858e-05
 -3.922906508590e-05
 -3.919900813322e-05
 -3.916895118054e-05
 -3.913889422787e-05
 -3.910883727519e-05
 -3.907878032251e-05
 -3.904872336983e-05
 -3.901866641716e-05
 -3.898860946448e-05
 -3.895855251180e-05
 -3.892849555912e-05
 -3.889843860645e-05
 -3.886838165377e-05
 -3.883832470109e-05
 -3.880826774841e-05
 -3.877821079574e-05
 -3.874815384306e-05
 -3.871809689038e-05
 -3.868803993770e-05
 -3.865798298503e-05
 -3.862792603235e-05
 -3.859786907967e-05
 -3.856781212699e-05
 -3.853775517431e-05
 -3.850769822164e-05
 -3.847764126896e-05
 -3.844758431628e-05
 -3.841752736360e-05
 -3.838747041093e-05
 -3.835741345825e-05
 -3.832735650557e-05
 -3.829729955289e-05
 -3.826724260022e-05
 -3.823718564754e-05
 -3.820712869486e-05
 -3.817707174218e-05
 -3.814701478951e-05
 -3.811695783683e-05
 -3.808690088415e-05
 -3.805684393147e-05
 -3.802678697880e-05
 -3.799673002612e-05
 -3.796667307344e-05
 -3.793661612076e-05
 -3.790655916809e-05
 -3.787650221541e-05
 -3.784644526273e-05
 -3.781638831005e-05
 -3.778633135737e-05
 -3.775627440470e-05
 -3.772621745202e-05
 -3.769616049934e-05
 -3.766610354666e-05
 -3.763604659399e-05
 -3.760598964131e-05
 -3.757593268863e-05
 -3.754587573595e-05
 -3.751581878328e-05
 -3.748576183060e-05
 -3.745570487792e-05
 -3.742564792524e-05
 -3.739559097257e-05
 -3.736553401989e-05
 -3.733547706721e-05
 -3.730542011453e-05
 -3.727536316186e-05
 -3.724530620918e-05
 -3.721524925650e-05
 -3.718519230382e-05
 -3.715513535115e-05
 -3.712507839847e-05
 -3.709502144579e-05
 -3.706496449311e-05
 -3.703490754043e-05
 -3.700485058776e-05
 -3.697479363508e-05
 -3.694473668240e-05
 -3.691467972972e-05
 -3.688462277705e-05
 -3.685456582437e-05
 -3.682450887169e-05
 -3.679445191901e-05
 -3.676439496634e-05
 -3.673433801366e-05
 -3.670428106098e-05
 -3.667422410830e-05
 -3.664416715563e-05
 -3.661411020295e-05
 -3.658405325027e-05
 -3.655399629759e-05
 -3.652393934492e-05
 -3.649388239224e-05
 -3.646382543956e-05
 -3.643376848688e-05
 -3.640371153421e-05
 -3.637365458153e-05
 -3.634359762885e-05
 -3.631354067617e-05
 -3.628348372349e-05
 -3.625342677082e-05
 -3.622336981814e-05
 -3.619331286546e-05
 -3.616325591278e-05
 -3.613319896011e-05
 -3.610314200743e-05
 -3.607308505475e-05
 -3.604302810207e-05
 -3.601297114940e-05
 -3.598291419672e-05
 -3.595285724404e-05
 -3.592280029136e-05
 -3.589274333869e-05
 -3.586268638601e-05
 -3.583262943333e-05
 -3.580257248065e-05
 -3.577251552798e-05
 -3.574245857530e-05
 -3.571240162262e-05
 -3.568234466994e-05
 -3.565228771726e-05
 -3.562223076459e-05
 -3.559217381191e-05
 -3.556211685923e-05
 -3.553205990655e-05
 -3.550200295388e-05
 -3.547194600120e-05
 -3.544188904852e-05
 -3.541183209584e-05
 -3.538177514317e-05
 -3.535171819049e-05
 -3.532166123781e-05
 -3.529160428513e-05
 -3.526154733246e-05
 -3.523149037978e-05
 -3.520143342710e-05
 -3.517137647442e-05
 -3.514131952175e-05
 -3.511126256907e-05
 -3.508120561639e-05
 -3.505114866371e-05
 -3.502109171104e-05
 -3.499103475836e-05
 -3.496097780568e-05
 -3.493092085300e-05
 -3.490086390032e-05
 -3.487080694765e-05
 -3.484074999497e-05
 -3.481069304229e-05
 -3.478063608961e-05
 -3.475057913694e-05
 -3.472052218426e-05
 -3.469046523158e-05
 -3.466040827890e-05
 -3.463035132623e-05
 -3.460029437355e-05
 -3.457023742087e-05
 -3.454018046819e-05
 -3.451012351552e-05
 -3.448006656284e-05
 -3.445000961016e-05
 -3.441995265748e-05
 -3.438989570481e-05
 -3.435983875213e-05
 -3.432978179945e-05
 -3.429972484677e-05
 -3.426966789410e-05
 -3.423961094142e-05
 -3.420955398874e-05
 -3.417949703606e-05
 -3.414944008338e-05
 -3.411938313071e-05
 -3.408932617803e-05
 -3.405926922535e-05
 -3.402921227267e-05
 -3.399915532000e-05
 -3.396909836732e-05
 -3.393904141464e-05
 -3.390898446196e-05
 -3.387892750929e-05
 -3.384887055661e-05
 -3.381881360393e-05
 -3.378875665125e-05
 -3.375869969858e-05
 -3.372864274590e-05
 -3.369858579322e-05
 -3.366852884054e-05
 -3.363847188787e-05
 -3.360841493519e-05
 -3.357835798251e-05
 -3.354830102983e-05
 -3.351824407715e-05
 -3.348818712448e-05
 -3.345813017180e-05
 -3.342807321912e-05
 -3.339801626644e-05
 -3.336795931377e-05
 -3.333790236109e-05
 -3.330784540841e-05
 -3.327778845573e-05
 -3.324773150306e-05
 -3.321767455038e-05
 -3.318761759770e-05
 -3.315756064502e-05
 -3.312750369235e-05
 -3.309744673967e-05
 -3.306738978699e-05
 -3.303733283431e-05
 -3.300727588164e-05
 -3.297721892896e-05
 -3.294716197628e-05
 -3.291710502360e-05
 -3.288704807093e-05
 -3.285699111825e-05
 -3.282693416557e-05
 -3.279687721289e-05
 -3.276682026021e-05
 -3.273676330754e-05
 -3.270670635486e-05
 -3.267664940218e-05
 -3.264659244950e-05
 -3.261653549683e-05
 -3.258647854415e-05
 -3.255642159147e-05
 -3.252636463879e-05
 -3.249630768612e-05
 -3.246625073344e-05
 -3.243619378076e-05
 -3.240613682808e-05
 -3.237607987541e-05
 -3.234602292273e-05
 -3.231596597005e-05
 -3.228590901737e-05
 -3.225585206470e-05
 -3.222579511202e-05
 -3.219573815934e-05
 -3.216568120666e-05
 -3.213562425399e-05
 -3.210556730131e-05
 -3.207551034863e-05
 -3.204545339595e-05
 -3.201539644327e-05
 -3.198533949060e-05
 -3.195528253792e-05
 -3.192522558524e-05
 -3.189516863256e-05
 -3.186511167989e-05
 -3.183505472721e-05
 -3.180499777453e-05
 -3.177494082185e-05
 -3.174488386918e-05
 -3.171482691650e-05
 -3.168476996382e-05
 -3.165471301114e-05
 -3.162465605847e-05
 -3.159459910579e-05
 -3.156454215311e-05
 -3.153448520043e-05
 -3.150442824776e-05
 -3.147437129508e-05
 -3.144431434240e-05
 -3.141425738972e-05
 -3.138420043705e-05
 -3.135414348437e-05
 -3.132408653169e-05
 -3.129402957901e-05
 -3.126397262633e-05
 -3.123391567366e-05
 -3.120385872098e-05
 -3.117380176830e-05
 -3.114374481562e-05
 -3.111368786295e-05
 -3.108363091027e-05
 -3.105357395759e-05
 -3.102351700491e-05
 -3.099346005224e-05
 -3.096340309956e-05
 -3.093334614688e-05
 -3.090328919420e-05
 -3.087323224153e-05
 -3.084317528885e-05
 -3.081311833617e-05
 -3.078306138349e-05
 -3.075300443082e-05
 -3.072294747814e-05
 -3.069289052546e-05
 -3.066283357278e-05
 -3.063277662010e-05
 -3.060271966743e-05
 -3.057266271475e-05
 -3.054260576207e-05
 -3.051254880939e-05
 -3.048249185672e-05
 -3.045243490404e-05
 -3.042237795136e-05
 -3.039232099868e-05
 -3.036226404601e-05
 -3.033220709333e-05
 -3.030215014065e-05
 -3.027209318797e-05
 -3.024203623530e-05
 -3.021197928262e-05
 -3.018192232994e-05
 -3.015186537726e-05
 -3.012180842459e-05
 -3.009175147191e-05
 -3.006169451923e-05
 -3.003163756655e-05
 -3.000158061388e-05
 -2.997152366120e-05
 -2.994146670852e-05
 -2.991140975584e-05
 -2.988135280316e-05
 -2.985129585049e-05
 -2.982123889781e-05
 -2.979118194513e-05
 -2.976112499245e-05
 -2.973106803978e-05
 -2.970101108710e-05
 -2.967095413442e-05
 -2.964089718174e-05
 -2.961084022907e-05
 -2.958078327639e-05
 -2.955072632371e-05
 -2.952066937103e-05
 -2.949061241836e-05
 -2.946055546568e-05
 -2.943049851300e-05
 -2.940044156032e-05
 -2.937038460765e-05
 -2.934032765497e-05
 -2.931027070229e-05
 -2.928021374961e-05
 -2.925015679694e-05
 -2.922009984426e-05
 -2.919004289158e-05
 -2.915998593890e-05
 -2.912992898622e-05
 -2.909987203355e-05
 -2.906981508087e-05
 -2.903975812819e-05
 -2.900970117551e-05
 -2.897964422284e-05
 -2.894958727016e-05
 -2.891953031748e-05
 -2.888947336480e-05
 -2.885941641213e-05
 -2.882935945945e-05
 -2.879930250677e-05
 -2.876924555409e-05
 -2.873918860142e-05
 -2.870913164874e-05
 -2.867907469606e-05
 -2.864901774338e-05
 -2.861896079071e-05
 -2.858890383803e-05
 -2.855884688535e-05
 -2.852878993267e-05
 -2.849873297999e-05
 -2.846867602732e-05
 -2.843861907464e-05
 -2.840856212196e-05
 -2.837850516928e-05
 -2.834844821661e-05
 -2.831839126393e-05
 -2.828833431125e-05
 -2.825827735857e-05
 -2.822822040590e-05
 -2.819816345322e-05
 -2.816810650054e-05
 -2.813804954786e-05
 -2.810799259519e-05
 -2.807793564251e-05
 -2.804787868983e-05
 -2.801782173715e-05
 -2.798776478448e-05
 -2.795770783180e-05
 -2.792765087912e-05
 -2.789759392644e-05
 -2.786753697377e-05
 -2.783748002109e-05
 -2.780742306841e-05
 -2.777736611573e-05
 -2.774730916305e-05
 -2.771725221038e-05
 -2.768719525770e-05
 -2.765713830502e-05
 -2.762708135234e-05
 -2.759702439967e-05
 -2.756696744699e-05
 -2.753691049431e-05
 -2.750685354163e-05
 -2.747679658896e-05
 -2.744673963628e-05
 -2.741668268360e-05
 -2.738662573092e-05
 -2.735656877825e-05
 -2.732651182557e-05
 -2.729645487289e-05
 -2.726639792021e-05
 -2.723634096754e-05
 -2.720628401486e-05
 -2.717622706218e-05
 -2.714617010950e-05
 -2.711611315683e-05
 -2.708605620415e-05
 -2.705599925147e-05
 -2.702594229879e-05
 -2.699588534611e-05
 -2.696582839344e-05
 -2.693577144076e-05
 -2.690571448808e-05
 -2.687565753540e-05
 -2.684560058273e-05
 -2.681554363005e-05
 -2.678548667737e-05
 -2.675542972469e-05
 -2.672537277202e-05
 -2.669531581934e-05
 -2.666525886666e-05
 -2.663520191398e-05
 -2.660514496131e-05
 -2.657508800863e-05
 -2.654503105595e-05
 -2.651497410327e-05
 -2.648491715060e-05
 -2.645486019792e-05
 -2.642480324524e-05
 -2.639474629256e-05
 -2.636468933989e-05
 -2.633463238721e-05
 -2.630457543453e-05
 -2.627451848185e-05
 -2.624446152917e-05
 -2.621440457650e-05
 -2.618434762382e-05
 -2.615429067114e-05
 -2.612423371846e-05
 -2.609417676579e-05
 -2.606411981311e-05
 -2.603406286043e-05
 -2.600400590775e-05
 -2.597394895508e-05
 -2.594389200240e-05
 -2.591383504972e-05
 -2.588377809704e-05
 -2.585372114437e-05
 -2.582366419169e-05
 -2.579360723901e-05
 -2.576355028633e-05
 -2.573349333366e-05
 -2.570343638098e-05
 -2.567337942830e-05
 -2.564332247562e-05
 -2.561326552294e-05
 -2.558320857027e-05
 -2.555315161759e-05
 -2.552309466491e-05
 -2.549303771223e-05
 -2.546298075956e-05
 -2.543292380688e-05
 -2.540286685420e-05
 -2.537280990152e-05
 -2.534275294885e-05
 -2.531269599617e-05
 -2.528263904349e-05
 -2.525258209081e-05
 -2.522252513814e-05
 -2.519246818546e-05
 -2.516241123278e-05
 -2.513235428010e-05
 -2.510229732743e-05
 -2.507224037475e-05
 -2.504218342207e-05
 -2.501212646939e-05
 -2.498206951672e-05
 -2.495201256404e-05
 -2.492195561136e-05
 -2.489189865868e-05
 -2.486184170600e-05
 -2.483178475333e-05
 -2.480172780065e-05
 -2.477167084797e-05
 -2.474161389529e-05
 -2.471155694262e-05
 -2.468149998994e-05
 -2.465144303726e-05
 -2.462138608458e-05
 -2.459132913191e-05
 -2.456127217923e-05
 -2.453121522655e-05
 -2.450115827387e-05
 -2.447110132120e-05
 -2.444104436852e-05
 -2.441098741584e-05
 -2.438093046316e-05
 -2.435087351049e-05
 -2.432081655781e-05
 -2.429075960513e-05
 -2.426070265245e-05
 -2.423064569978e-05
 -2.420058874710e-05
 -2.417053179442e-05
 -2.414047484174e-05
 -2.411041788906e-05
 -2.408036093639e-05
 -2.405030398371e-05
 -2.402024703103e-05
 -2.399019007835e-05
 -2.396013312568e-05
 -2.393007617300e-05
 -2.390001922032e-05
 -2.386996226764e-05
 -2.383990531497e-05
 -2.380984836229e-05
 -2.377979140961e-05
 -2.374973445693e-05
 -2.371967750426e-05
 -2.368962055158e-05
 -2.365956359890e-05
 -2.362950664622e-05
 -2.359944969355e-05
 -2.356939274087e-05
 -2.353933578819e-05
 -2.350927883551e-05
 -2.347922188283e-05
 -2.344916493016e-05
 -2.341910797748e-05
 -2.338905102480e-05
 -2.335899407212e-05
 -2.332893711945e-05
 -2.329888016677e-05
 -2.326882321409e-05
 -2.323876626141e-05
 -2.320870930874e-05
 -2.317865235606e-05
 -2.314859540338e-05
 -2.311853845070e-05
 -2.308848149803e-05
 -2.305842454535e-05
 -2.302836759267e-05
 -2.299831063999e-05
 -2.296825368732e-05
 -2.293819673464e-05
 -2.290813978196e-05
 -2.287808282928e-05
 -2.284802587661e-05
 -2.281796892393e-05
 -2.278791197125e-05
 -2.275785501857e-05
 -2.272779806589e-05
 -2.269774111322e-05
 -2.266768416054e-05
 -2.263762720786e-05
 -2.260757025518e-05
 -2.257751330251e-05
 -2.254745634983e-05
 -2.251739939715e-05
 -2.248734244447e-05
 -2.245728549180e-05
 -2.242722853912e-05
 -2.239717158644e-05
 -2.236711463376e-05
 -2.233705768109e-05
 -2.230700072841e-05
 -2.227694377573e-05
 -2.224688682305e-05
 -2.221682987038e-05
 -2.218677291770e-05
 -2.215671596502e-05
 -2.212665901234e-05
 -2.209660205967e-05
 -2.206654510699e-05
 -2.203648815431e-05
 -2.200643120163e-05
 -2.197637424895e-05
 -2.194631729628e-05
 -2.191626034360e-05
 -2.188620339092e-05
 -2.185614643824e-05
 -2.182608948557e-05
 -2.179603253289e-05
 -2.176597558021e-05
 -2.173591862753e-05
 -2.170586167486e-05
 -2.167580472218e-05
 -2.164574776950e-05
 -2.161569081682e-05
 -2.158563386415e-05
 -2.155557691147e-05
 -2.152551995879e-05
 -2.149546300611e-05
 -2.146540605344e-05
 -2.143534910076e-05
 -2.140529214808e-05
 -2.137523519540e-05
 -2.134517824273e-05
 -2.131512129005e-05
 -2.128506433737e-05
 -2.125500738469e-05
 -2.122495043201e-05
 -2.119489347934e-05
 -2.116483652666e-05
 -2.113477957398e-05
 -2.110472262130e-05
 -2.107466566863e-05
 -2.104460871595e-05
 -2.101455176327e-05
 -2.098449481059e-05
 -2.095443785792e-05
 -2.092438090524e-05
 -2.089432395256e-05
 -2.086426699988e-05
 -2.083421004721e-05
 -2.080415309453e-05
 -2.077409614185e-05
 -2.074403918917e-05
 -2.071398223650e-05
 -2.068392528382e-05
 -2.065386833114e-05
 -2.062381137846e-05
 -2.059375442578e-05
 -2.056369747311e-05
 -2.053364052043e-05
 -2.050358356775e-05
 -2.047352661507e-05
 -2.044346966240e-05
 -2.041341270972e-05
 -2.038335575704e-05
 -2.035329880436e-05
 -2.032324185169e-05
 -2.029318489901e-05
 -2.026312794633e-05
 -2.023307099365e-05
 -2.020301404098e-05
 -2.017295708830e-05
 -2.014290013562e-05
 -2.011284318294e-05
 -2.008278623027e-05
 -2.005272927759e-05
 -2.002267232491e-05
 -1.999261537223e-05
 -1.996255841956e-05
 -1.993250146688e-05
 -1.990244451420e-05
 -1.987238756152e-05
 -1.984233060884e-05
 -1.981227365617e-05
 -1.978221670349e-05
 -1.975215975081e-05
 -1.972210279813e-05
 -1.969204584546e-05
 -1.966198889278e-05
 -1.963193194010e-05
 -1.960187498742e-05
 -1.957181803475e-05
 -1.954176108207e-05
 -1.951170412939e-05
 -1.948164717671e-05
 -1.945159022404e-05
 -1.942153327136e-05
 -1.939147631868e-05
 -1.936141936600e-05
 -1.933136241333e-05
 -1.930130546065e-05
 -1.927124850797e-05
 -1.924119155529e-05
 -1.921113460262e-05
 -1.918107764994e-05
 -1.915102069726e-05
 -1.912096374458e-05
 -1.909090679190e-05
 -1.906084983923e-05
 -1.903079288655e-05
 -1.900073593387e-05
 -1.897067898119e-05
 -1.894062202852e-05
 -1.891056507584e-05
 -1.888050812316e-05
 -1.885045117048e-05
 -1.882039421781e-05
 -1.879033726513e-05
 -1.876028031245e-05
 -1.873022335977e-05
 -1.870016640710e-05
 -1.867010945442e-05
 -1.864005250174e-05
 -1.860999554906e-05
 -1.857993859639e-05
 -1.854988164371e-05
 -1.851982469103e-05
 -1.848976773835e-05
 -1.845971078567e-05
 -1.842965383300e-05
 -1.839959688032e-05
 -1.836953992764e-05
 -1.833948297496e-05
 -1.830942602229e-05
 -1.827936906961e-05
 -1.824931211693e-05
 -1.821925516425e-05
 -1.818919821158e-05
 -1.815914125890e-05
 -1.812908430622e-05
 -1.809902735354e-05
 -1.806897040087e-05
 -1.803891344819e-05
 -1.800885649551e-05
 -1.797879954283e-05
 -1.794874259016e-05
 -1.791868563748e-05
 -1.788862868480e-05
 -1.785857173212e-05
 -1.782851477945e-05
 -1.779845782677e-05
 -1.776840087409e-05
 -1.773834392141e-05
 -1.770828696873e-05
 -1.767823001606e-05
 -1.764817306338e-05
 -1.761811611070e-05
 -1.758805915802e-05
 -1.755800220535e-05
 -1.752794525267e-05
 -1.749788829999e-05
 -1.746783134731e-05
 -1.743777439464e-05
 -1.740771744196e-05
 -1.737766048928e-05
 -1.734760353660e-05
 -1.731754658393e-05
 -1.728748963125e-05
 -1.725743267857e-05
 -1.722737572589e-05
 -1.719731877322e-05
 -1.716726182054e-05
 -1.713720486786e-05
 -1.710714791518e-05
 -1.707709096251e-05
 -1.704703400983e-05
 -1.701697705715e-05
 -1.698692010447e-05
 -1.695686315179e-05
 -1.692680619912e-05
 -1.689674924644e-05
 -1.686669229376e-05
 -1.683663534108e-05
 -1.680657838841e-05
 -1.677652143573e-05
 -1.674646448305e-05
 -1.671640753037e-05
 -1.668635057770e-05
 -1.665629362502e-05
 -1.662623667234e-05
 -1.659617971966e-05
 -1.656612276699e-05
 -1.653606581431e-05
 -1.650600886163e-05
 -1.647595190895e-05
 -1.644589495628e-05
 -1.641583800360e-05
 -1.638578105092e-05
 -1.635572409824e-05
 -1.632566714557e-05
 -1.629561019289e-05
 -1.626555324021e-05
 -1.623549628753e-05
 -1.620543933485e-05
 -1.617538238218e-05
 -1.614532542950e-05
 -1.611526847682e-05
 -1.608521152414e-05
 -1.605515457147e-05
 -1.602509761879e-05
 -1.599504066611e-05
 -1.596498371343e-05
 -1.593492676076e-05
 -1.590486980808e-05
 -1.587481285540e-05
 -1.584475590272e-05
 -1.581469895005e-05
 -1.578464199737e-05
 -1.575458504469e-05
 -1.572452809201e-05
 -1.569447113934e-05
 -1.566441418666e-05
 -1.563435723398e-05
 -1.560430028130e-05
 -1.557424332862e-05
 -1.554418637595e-05
 -1.551412942327e-05
 -1.548407247059e-05
 -1.545401551791e-05
 -1.542395856524e-05
 -1.539390161256e-05
 -1.536384465988e-05
 -1.533378770720e-05
 -1.530373075453e-05
 -1.527367380185e-05
 -1.524361684917e-05
 -1.521355989649e-05
 -1.518350294382e-05
 -1.515344599114e-05
 -1.512338903846e-05
 -1.509333208578e-05
 -1.506327513311e-05
 -1.503321818043e-05
 -1.500316122775e-05
 -1.497310427507e-05
 -1.494304732240e-05
 -1.491299036972e-05
 -1.488293341704e-05
 -1.485287646436e-05
 -1.482281951168e-05
 -1.479276255901e-05
 -1.476270560633e-05
 -1.473264865365e-05
 -1.470259170097e-05
 -1.467253474830e-05
 -1.464247779562e-05
 -1.461242084294e-05
 -1.458236389026e-05
 -1.455230693759e-05
 -1.452224998491e-05
 -1.449219303223e-05
 -1.446213607955e-05
 -1.443207912688e-05
 -1.440202217420e-05
 -1.437196522152e-05
 -1.434190826884e-05
 -1.431185131617e-05
 -1.428179436349e-05
 -1.425173741081e-05
 -1.422168045813e-05
 -1.419162350546e-05
 -1.416156655278e-05
 -1.413150960010e-05
 -1.410145264742e-05
 -1.407139569474e-05
 -1.404133874207e-05
 -1.401128178939e-05
 -1.398122483671e-05
 -1.395116788403e-05
 -1.392111093136e-05
 -1.389105397868e-05
 -1.386099702600e-05
 -1.383094007332e-05
 -1.380088312065e-05
 -1.377082616797e-05
 -1.374076921529e-05
 -1.371071226261e-05
 -1.368065530994e-05
 -1.365059835726e-05
 -1.362054140458e-05
 -1.359048445190e-05
 -1.356042749923e-05
 -1.353037054655e-05
 -1.350031359387e-05
 -1.347025664119e-05
 -1.344019968851e-05
 -1.341014273584e-05
 -1.338008578316e-05
 -1.335002883048e-05
 -1.331997187780e-05
 -1.328991492513e-05
 -1.325985797245e-05
 -1.322980101977e-05
 -1.319974406709e-05
 -1.316968711442e-05
 -1.313963016174e-05
 -1.310957320906e-05
 -1.307951625638e-05
 -1.304945930371e-05
 -1.301940235103e-05
 -1.298934539835e-05
 -1.295928844567e-05
 -1.292923149300e-05
 -1.289917454032e-05
 -1.286911758764e-05
 -1.283906063496e-05
 -1.280900368229e-05
 -1.277894672961e-05
 -1.274888977693e-05
 -1.271883282425e-05
 -1.268877587157e-05
 -1.265871891890e-05
 -1.262866196622e-05
 -1.259860501354e-05
 -1.256854806086e-05
 -1.253849110819e-05
 -1.250843415551e-05
 -1.247837720283e-05
 -1.244832025015e-05
 -1.241826329748e-05
 -1.238820634480e-05
 -1.235814939212e-05
 -1.232809243944e-05
 -1.229803548677e-05
 -1.226797853409e-05
 -1.223792158141e-05
 -1.220786462873e-05
 -1.217780767606e-05
 -1.214775072338e-05
 -1.211769377070e-05
 -1.208763681802e-05
 -1.205757986535e-05
 -1.202752291267e-05
 -1.199746595999e-05
 -1.196740900731e-05
 -1.193735205463e-05
 -1.190729510196e-05
 -1.187723814928e-05
 -1.184718119660e-05
 -1.181712424392e-05
 -1.178706729125e-05
 -1.175701033857e-05
 -1.172695338589e-05
 -1.169689643321e-05
 -1.166683948054e-05
 -1.163678252786e-05
 -1.160672557518e-05
 -1.157666862250e-05
 -1.154661166983e-05
 -1.151655471715e-05
 -1.148649776447e-05
 -1.145644081179e-05
 -1.142638385912e-05
 -1.139632690644e-05
 -1.136626995376e-05
 -1.133621300108e-05
 -1.130615604841e-05
 -1.127609909573e-05
 -1.124604214305e-05
 -1.121598519037e-05
 -1.118592823769e-05
 -1.115587128502e-05
 -1.112581433234e-05
 -1.109575737966e-05
 -1.106570042698e-05
 -1.103564347431e-05
 -1.100558652163e-05
 -1.097552956895e-05
 -1.094547261627e-05
 -1.091541566360e-05
 -1.088535871092e-05
 -1.085530175824e-05
 -1.082524480556e-05
 -1.079518785289e-05
 -1.076513090021e-05
 -1.073507394753e-05
 -1.070501699485e-05
 -1.067496004218e-05
 -1.064490308950e-05
 -1.061484613682e-05
 -1.058478918414e-05
 -1.055473223146e-05
 -1.052467527879e-05
 -1.049461832611e-05
 -1.046456137343e-05
 -1.043450442075e-05
 -1.040444746808e-05
 -1.037439051540e-05
 -1.034433356272e-05
 -1.031427661004e-05
 -1.028421965737e-05
 -1.025416270469e-05
 -1.022410575201e-05
 -1.019404879933e-05
 -1.016399184666e-05
 -1.013393489398e-05
 -1.010387794130e-05
 -1.007382098862e-05
 -1.004376403595e-05
 -1.001370708327e-05
 -9.983650130590e-06
 -9.953593177913e-06
 -9.923536225235e-06
 -9.893479272558e-06
 -9.863422319880e-06
 -9.833365367202e-06
 -9.803308414525e-06
 -9.773251461847e-06
 -9.743194509170e-06
 -9.713137556492e-06
 -9.683080603814e-06
 -9.653023651137e-06
 -9.622966698459e-06
 -9.592909745782e-06
 -9.562852793104e-06
 -9.532795840426e-06
 -9.502738887749e-06
 -9.472681935071e-06
 -9.442624982394e-06
 -9.412568029716e-06
 -9.382511077038e-06
 -9.352454124361e-06
 -9.322397171683e-06
 -9.292340219005e-06
 -9.262283266328e-06
 -9.232226313650e-06
 -9.202169360973e-06
 -9.172112408295e-06
 -9.142055455617e-06
 -9.111998502940e-06
 -9.081941550262e-06
 -9.051884597585e-06
 -9.021827644907e-06
 -8.991770692229e-06
 -8.961713739552e-06
 -8.931656786874e-06
 -8.901599834197e-06
 -8.871542881519e-06
 -8.841485928841e-06
 -8.811428976164e-06
 -8.781372023486e-06
 -8.751315070809e-06
 -8.721258118131e-06
 -8.691201165453e-06
 -8.661144212776e-06
 -8.631087260098e-06
 -8.601030307421e-06
 -8.570973354743e-06
 -8.540916402065e-06
 -8.510859449388e-06
 -8.480802496710e-06
 -8.450745544033e-06
 -8.420688591355e-06
 -8.390631638677e-06
 -8.360574686000e-06
 -8.330517733322e-06
 -8.300460780645e-06
 -8.270403827967e-06
 -8.240346875289e-06
 -8.210289922612e-06
 -8.180232969934e-06
 -8.150176017256e-06
 -8.120119064579e-06
 -8.090062111901e-06
 -8.060005159224e-06
 -8.029948206546e-06
 -7.999891253868e-06
 -7.969834301191e-06
 -7.939777348513e-06
 -7.909720395836e-06
 -7.879663443158e-06
 -7.849606490480e-06
 -7.819549537803e-06
 -7.789492585125e-06
 -7.759435632448e-06
 -7.729378679770e-06
 -7.699321727092e-06
 -7.669264774415e-06
 -7.639207821737e-06
 -7.609150869060e-06
 -7.579093916382e-06
 -7.549036963704e-06
 -7.518980011027e-06
 -7.488923058349e-06
 -7.458866105672e-06
 -7.428809152994e-06
 -7.398752200316e-06
 -7.368695247639e-06
 -7.338638294961e-06
 -7.308581342284e-06
 -7.278524389606e-06
 -7.248467436928e-06
 -7.218410484251e-06
 -7.188353531573e-06
 -7.158296578896e-06
 -7.128239626218e-06
 -7.098182673540e-06
 -7.068125720863e-06
 -7.038068768185e-06
 -7.008011815508e-06
 -6.977954862830e-06
 -6.947897910152e-06
 -6.917840957475e-06
 -6.887784004797e-06
 -6.857727052119e-06
 -6.827670099442e-06
 -6.797613146764e-06
 -6.767556194087e-06
 -6.737499241409e-06
 -6.707442288731e-06
 -6.677385336054e-06
 -6.647328383376e-06
 -6.617271430699e-06
 -6.587214478021e-06
 -6.557157525343e-06
 -6.527100572666e-06
 -6.497043619988e-06
 -6.466986667311e-06
 -6.436929714633e-06
 -6.406872761955e-06
 -6.376815809278e-06
 -6.346758856600e-06
 -6.316701903923e-06
 -6.286644951245e-06
 -6.256587998567e-06
 -6.226531045890e-06
 -6.196474093212e-06
 -6.166417140535e-06
 -6.136360187857e-06
 -6.106303235179e-06
 -6.076246282502e-06
 -6.046189329824e-06
 -6.016132377147e-06
 -5.986075424469e-06
 -5.956018471791e-06
 -5.925961519114e-06
 -5.895904566436e-06
 -5.865847613759e-06
 -5.835790661081e-06
 -5.805733708403e-06
 -5.775676755726e-06
 -5.745619803048e-06
 -5.715562850371e-06
 -5.685505897693e-06
 -5.655448945015e-06
 -5.625391992338e-06
 -5.595335039660e-06
 -5.565278086982e-06
 -5.535221134305e-06
 -5.505164181627e-06
 -5.475107228950e-06
 -5.445050276272e-06
 -5.414993323594e-06
 -5.384936370917e-06
 -5.354879418239e-06
 -5.324822465562e-06
 -5.294765512884e-06
 -5.264708560206e-06
 -5.234651607529e-06
 -5.204594654851e-06
 -5.174537702174e-06
 -5.144480749496e-06
 -5.114423796818e-06
 -5.084366844141e-06
 -5.054309891463e-06
 -5.024252938786e-06
 -4.994195986108e-06
 -4.964139033430e-06
 -4.934082080753e-06
 -4.904025128075e-06
 -4.873968175398e-06
 -4.843911222720e-06
 -4.813854270042e-06
 -4.783797317365e-06
 -4.753740364687e-06
 -4.723683412010e-06
 -4.693626459332e-06
 -4.663569506654e-06
 -4.633512553977e-06
 -4.603455601299e-06
 -4.573398648622e-06
 -4.543341695944e-06
 -4.513284743266e-06
 -4.483227790589e-06
 -4.453170837911e-06
 -4.423113885234e-06
 -4.393056932556e-06
 -4.362999979878e-06
 -4.332943027201e-06
 -4.302886074523e-06
 -4.272829121845e-06
 -4.242772169168e-06
 -4.212715216490e-06
 -4.182658263813e-06
 -4.152601311135e-06
 -4.122544358457e-06
 -4.092487405780e-06
 -4.062430453102e-06
 -4.032373500425e-06
 -4.002316547747e-06
 -3.972259595069e-06
 -3.942202642392e-06
 -3.912145689714e-06
 -3.882088737037e-06
 -3.852031784359e-06
 -3.821974831681e-06
 -3.791917879004e-06
 -3.761860926326e-06
 -3.731803973649e-06
 -3.701747020971e-06
 -3.671690068293e-06
 -3.641633115616e-06
 -3.611576162938e-06
 -3.581519210261e-06
 -3.551462257583e-06
 -3.521405304905e-06
 -3.491348352228e-06
 -3.461291399550e-06
 -3.431234446873e-06
 -3.401177494195e-06
 -3.371120541517e-06
 -3.341063588840e-06
 -3.311006636162e-06
 -3.280949683485e-06
 -3.250892730807e-06
 -3.220835778129e-06
 -3.190778825452e-06
 -3.160721872774e-06
 -3.130664920096e-06
 -3.100607967419e-06
 -3.070551014741e-06
 -3.040494062064e-06
 -3.010437109386e-06
 -2.980380156708e-06
 -2.950323204031e-06
 -2.920266251353e-06
 -2.890209298676e-06
 -2.860152345998e-06
 -2.830095393320e-06
 -2.800038440643e-06
 -2.769981487965e-06
 -2.739924535287e-06
 -2.715890109539e-06
 -2.691855683791e-06
 -2.667821258043e-06
 -2.643786832295e-06
 -2.619752406547e-06
 -2.595717980798e-06
 -2.571683555050e-06
 -2.547649129302e-06
 -2.523614703554e-06
 -2.499580277806e-06
 -2.475545852058e-06
 -2.451511426310e-06
 -2.427477000561e-06
 -2.403442574813e-06
 -2.379408149065e-06
 -2.355373723317e-06
 -2.331339297569e-06
 -2.307304871821e-06
 -2.283270446073e-06
 -2.259236020325e-06
 -2.235201594576e-06
 -2.211167168828e-06
 -2.187132743080e-06
 -2.163098317332e-06
 -2.139063891584e-06
 -2.115029465836e-06
 -2.090995040088e-06
 -2.066960614339e-06
 -2.042926188591e-06
 -2.018891762843e-06
 -1.994857337095e-06
 -1.970822911347e-06
 -1.946788485599e-06
 -1.922754059851e-06
 -1.898719634103e-06
 -1.874685208354e-06
 -1.850650782606e-06
 -1.826616356858e-06
 -1.802581931110e-06
 -1.778547505362e-06
 -1.754513079614e-06
 -1.730478653866e-06
 -1.706444228117e-06
 -1.682409802369e-06
 -1.658375376621e-06
 -1.634340950873e-06
 -1.610306525125e-06
 -1.586272099377e-06
 -1.562237673629e-06
 -1.538203247881e-06
 -1.514168822132e-06
 -1.490134396384e-06
 -1.466099970636e-06
 -1.442065544888e-06
 -1.418031119140e-06
 -1.393996693392e-06
 -1.369962267644e-06
 -1.345927841895e-06
 -1.321893416147e-06
 -1.297858990399e-06
 -1.273824564651e-06
 -1.249790138903e-06
 -1.225755713155e-06
 -1.201721287407e-06
 -1.177686861659e-06
 -1.153652435910e-06
 -1.129618010162e-06
 -1.105583584414e-06
 -1.081549158666e-06
 -1.057514732918e-06
 -1.033480307170e-06
 -1.009445881422e-06
 -9.854114556735e-07
 -9.613770299253e-07
 -9.373426041772e-07
 -9.133081784291e-07
 -8.892737526809e-07
 -8.652393269328e-07
 -8.412049011847e-07
 -8.171704754365e-07
 -7.931360496884e-07
 -7.691016239403e-07
 -7.450671981921e-07
 -7.210327724440e-07
 -6.969983466959e-07
 -6.729639209477e-07
 -6.489294951996e-07
 -6.248950694515e-07
 -6.008606437033e-07
 -5.768262179552e-07
 -5.527917922071e-07
 -5.287573664589e-07
 -5.047229407108e-07
 -4.806885149627e-07
 -4.566540892145e-07
 -4.326196634664e-07
 -4.085852377183e-07
 -3.845508119701e-07
 -3.605163862220e-07
 -3.364819604739e-07
 -3.124475347257e-07
 -2.884131089776e-07
 -2.643786832295e-07
 -2.403442574813e-07
 -2.163098317332e-07
 -1.922754059851e-07
 -1.682409802369e-07
 -1.442065544888e-07
 -1.201721287407e-07
 -9.613770299253e-08
 -7.210327724440e-08
 -4.806885149627e-08
 -2.403442574813e-08
 -1.740388008812e-21

monitor_YZ_1B:E: Re(E) vs position, x=-7.50363e-06(m), lambda=4e-07(m) (414,1488)
 1.726441153704e-01 1.716490514659e-01 1.708484429097e-01 1.700784631204e-01 1.690792449866e-01 1.679084309681e-01 1.668863831956e-01 1.661185999966e-01 1.653245587382e-01 1.642307708131e-01 1.629474774815e-01 1.618277095057e-01 1.610076595712e-01 1.602230839321e-01 1.591457849488e-01 1.578176268544e-01 1.566130374384e-01 1.557439373571e-01 1.549754881180e-01 1.539588623105e-01 1.527013783167e-01 1.515267726412e-01 1.506359197411e-01 1.498699403430e-01 1.489425224847e-01 1.478063324169e-01 1.466976656467e-01 1.458165329341e-01 1.450620431178e-01 1.441825500008e-01 1.431306831360e-01 1.421127340746e-01 1.412823849747e-01 1.405256699081e-01 1.396432009398e-01 1.386440089212e-01 1.377205733804e-01 1.369556694979e-01 1.361918846444e-01 1.352695456110e-01 1.342803202539e-01 1.334410505761e-01 1.327485754483e-01 1.319683932861e-01 1.309886000061e-01 1.300079037558e-01 1.292456395553e-01 1.286102218682e-01 1.278230767739e-01 1.268284811161e-01 1.258797410156e-01 1.251832643478e-01 1.245934179601e-01 1.238223800617e-01 1.228575356022e-01 1.219814046225e-01 1.213580294519e-01 1.208076578091e-01 1.200774878539e-01 1.191979492992e-01 1.184227756710e-01 1.178704103849e-01 1.173689898999e-01 1.167104062461e-01 1.159393936643e-01 1.152785316962e-01 1.148060658668e-01 1.143673086687e-01 1.138113828470e-01 1.131917784658e-01 1.126648410258e-01 1.122761635559e-01 1.119222907907e-01 1.115030287113e-01 1.110528788847e-01 1.106740942114e-01 1.103885697544e-01 1.101338682707e-01 1.098673701324e-01 1.096056898609e-01 1.093797394384e-01 1.092016411931e-01 1.090696992616e-01 1.089721272451e-01 1.088925366222e-01 1.088174984546e-01 1.087603354018e-01 1.087641069814e-01 1.088498596176e-01 1.089645325127e-01 1.090444949177e-01 1.091138161336e-01 1.092690757464e-01 1.095403153822e-01 1.098396751623e-01 1.100769350602e-01 1.102864079507e-01 1.105893419986e-01 1.110302325466e-01 1.115067906944e-01 1.119038901110e-01 1.122597888080e-01 1.127117144659e-01 1.133042793365e-01 1.139347695682e-01 1.144946905109e-01 1.150068316862e-01 1.155929964351e-01 1.163140986801e-01 1.170885797208e-01 1.178084678861e-01 1.184759504484e-01 1.191892474647e-01 1.200122635096e-01 1.209047839963e-01 1.217759750141e-01 1.225942894750e-01 1.234188965084e-01 1.243266594642e-01 1.253155027933e-01 1.263161003925e-01 1.272758865265e-01 1.282147518388e-01 1.291988795431e-01 1.302631568221e-01 1.313693457645e-01 1.324513123755e-01 1.335026907789e-01 1.345738386832e-01 1.357069694619e-01 1.368912071330e-01 1.380784870495e-01 1.392409078532e-01 1.404009440912e-01 1.416014912686e-01 1.428492624791e-01 1.441148430371e-01 1.453714504589e-01 1.466170063167e-01 1.478771605174e-01 1.491766232371e-01 1.505063927689e-01 1.518319741807e-01 1.531397242300e-01 1.544490716711e-01 1.557895550282e-01 1.571654018383e-01 1.585451931730e-01 1.599014351925e-01 1.612464537545e-01 1.626153600610e-01 1.640200001150e-01 1.654359273854e-01 1.668368555358e-01 1.682175192418e-01 1.696031552181e-01 1.710182398227e-01 1.724536932413e-01 1.738846978403e-01 1.753003869349e-01 1.767083402791e-01 1.781232739453e-01 1.795552663380e-01 1.809966186182e-01 1.824345642550e-01 1.838657362957e-01 1.852911941088e-01 1.867135815521e-01 1.881418246150e-01 1.895788795416e-01 1.910205977438e-01 1.924571115438e-01 1.938819233282e-01 1.952977404249e-01 1.967172135335e-01 1.981453464864e-01 1.995738533419e-01 2.009968102104e-01 2.024080215193e-01 2.038095559898e-01 2.052089130734e-01 2.066119862020e-01 2.080157579113e-01 2.094128883759e-01 2.107989757302e-01 2.121727189809e-01 2.135420926507e-01 2.149128514459e-01 2.162818547614e-01 2.176424557215e-01 2.189923727477e-01 2.203353743718e-01 2.216720245960e-01 2.230043512493e-01 2.243274928097e-01 2.256428752986e-01 2.269528002275e-01 2.282556210357e-01 2.295476274166e-01 2.308268432282e-01 2.320969933232e-01 2.333609564267e-01 2.346190213005e-01 2.358643121492e-01 2.370964468191e-01 2.383174941420e-01 2.395300622367e-01 2.407327252678e-01 2.419247801596e-01 2.431039978667e-01 2.442708998643e-01 2.454306282311e-01 2.465797214611e-01 2.477143473613e-01 2.488326968588e-01 2.499386371766e-01 2.510359715604e-01 2.521231237338e-01 2.531953220698e-01 2.542478236450e-01 2.552853306974e-01 2.563123103670e-01 2.573295843735e-01 2.583312784633e-01 2.593144296185e-01 2.602789505576e-01 2.612303423379e-01 2.621706538417e-01 2.630966654969e-01 2.640044029065e-01 2.648915464743e-01 2.657651983366e-01 2.666266992771e-01 2.674721525149e-01 2.682982668709e-01 2.691048561537e-01 2.698933944139e-01 2.706701884967e-01 2.714312785859e-01 2.721715355914e-01 2.728913261996e-01 2.735919095603e-01 2.742787714016e-01 2.749502011965e-01 2.756008799659e-01 2.762286756397e-01 2.768364763677e-01 2.774290372689e-01 2.780069312667e-01 2.785630150561e-01 2.790956465213e-01 2.796089218994e-01 2.801056733346e-01 2.805865321326e-01 2.810434756314e-01 2.814764591911e-01 2.818893862980e-01 2.822872573235e-01 2.826659788068e-01 2.830210391741e-01 2.833495575595e-01 2.836587939146e-01 2.839521956647e-01 2.842252437278e-01 2.844727440202e-01 2.846971871424e-01 2.849011454545e-01 2.850864760723e-01 2.852502711872e-01 2.853872675296e-01 2.855025813031e-01 2.855993081000e-01 2.856754407723e-01 2.857281805966e-01 2.857538824606e-01 2.857545296492e-01 2.857377391049e-01 2.857030002398e-01 2.856410734047e-01 2.855515057865e-01 2.854369969561e-01 2.853051377555e-01 2.851557503455e-01 2.849786628926e-01 2.847710805241e-01 2.845378059955e-01 2.842862697625e-01 2.840181137173e-01 2.837236539002e-01 2.833966292175e-01 2.830432202169e-01 2.826699146260e-01 2.822772006267e-01 2.818627148143e-01 2.814165050669e-01 2.809416351994e-01 2.804452386359e-01 2.799282367546e-01 2.793910632644e-01 2.788260030200e-01 2.782307588367e-01 2.776124703660e-01 2.769746068946e-01 2.763148424559e-01 2.756301474397e-01 2.749160776298e-01 2.741772383270e-01 2.734202471048e-01 2.726392078011e-01 2.718344346911e-01 2.710034359630e-01 2.701473587694e-01 2.692694533398e-01 2.683707250529e-01 2.674459127778e-01 2.664990586190e-01 2.655277721389e-01 2.645328030911e-01 2.635162132168e-01 2.624769837421e-01 2.614142081535e-01 2.603302461536e-01 2.592217514302e-01 2.580907355826e-01 2.569388842390e-01 2.557651146531e-01 2.545710077029e-01 2.533545678232e-01 2.521132363468e-01 2.508535678045e-01 2.495728255663e-01 2.482724735805e-01 2.469532169403e-01 2.456084077214e-01 2.442445409849e-01 2.428632207128e-01 2.414631415228e-01 2.400453898203e-01 2.386050200810e-01 2.371446123116e-01 2.356707072580e-01 2.341767005610e-01 2.326672440699e-01 2.311401637201e-01 2.295934745943e-01 2.280342706279e-01 2.264597112075e-01 2.248670579752e-01 2.232624975849e-01 2.216412315185e-01 2.200084198162e-01 2.183654161262e-01 2.167044741219e-01 2.150338756270e-01 2.133531442541e-01 2.116603109456e-01 2.099611270590e-01 2.082488977259e-01 2.065288771226e-01 2.048040693131e-01 2.030696634871e-01 2.013323788207e-01 1.995870681424e-01 1.978373186404e-01 1.960868477842e-01 1.943325524981e-01 1.925781387095e-01 1.908236350994e-01 1.890680204757e-01 1.873163873136e-01 1.855666689233e-01 1.838216310335e-01 1.820834440797e-01 1.803483884470e-01 1.786267112614e-01 1.769117589385e-01 1.752071493819e-01 1.735182374087e-01 1.718387569534e-01 1.701780798608e-01 1.685350478951e-01 1.669081376025e-01 1.653039434456e-01 1.637203191333e-01 1.621614946123e-01 1.606314280911e-01 1.591243546768e-01 1.576506631761e-01 1.562070179852e-01 1.547970594481e-01 1.534247959002e-01 1.520876238624e-01 1.507922963767e-01 1.495390004531e-01 1.483293060629e-01 1.471677887691e-01 1.460524762026e-01 1.449895003126e-01 1.439800265639e-01 1.430226467307e-01 1.421243260576e-01 1.412837688659e-01 1.405058089683e-01 1.397913670010e-01 1.391381313285e-01 1.385544739027e-01 1.380374435339e-01 1.375897867154e-01 1.372145791930e-01 1.369083222409e-01 1.366776871160e-01 1.365199517550e-01 1.364377295501e-01 1.364323270435e-01 1.364993243528e-01 1.366455287950e-01 1.368673480005e-01 1.371650818874e-01 1.375398455627e-01 1.379887848177e-01 1.385125457925e-01 1.391119998061e-01 1.397836208755e-01 1.405294234162e-01 1.413433680316e-01 1.422297309267e-01 1.431832187363e-01 1.442035807421e-01 1.452902147908e-01 1.464371378473e-01 1.476481698770e-01 1.489180999117e-01 1.502454541743e-01 1.516313919027e-01 1.530674367910e-01 1.545559911004e-01 1.560954242487e-01 1.576800309492e-01 1.593122088403e-01 1.609861417591e-01 1.627012528216e-01 1.644558534812e-01 1.662454961339e-01 1.680726831150e-01 1.699308005089e-01 1.718203641847e-01 1.737384086223e-01 1.756810564864e-01 1.776519813417e-01 1.796429703397e-01 1.816562702166e-01 1.836884208132e-01 1.857359019231e-01 1.878032382761e-01 1.898804477250e-01 1.919715456494e-01 1.940728912038e-01 1.961817951848e-01 1.982999609453e-01 2.004223665198e-01 2.025489294229e-01 2.046791445235e-01 2.068094257436e-01 2.089402298143e-01 2.110691413131e-01 2.131950009392e-01 2.153175326347e-01 2.174327726890e-01 2.195431392877e-01 2.216415673683e-01 2.237339468692e-01 2.258157308970e-01 2.278826333102e-01 2.299413127343e-01 2.319815713993e-01 2.340076460481e-01 2.360196451653e-01 2.380101634673e-01 2.399862548020e-01 2.419404934085e-01 2.438728096666e-01 2.457885329716e-01 2.476756691397e-01 2.495444578504e-01 2.513869488253e-01 2.532013354835e-01 2.549950356682e-01 2.567557364221e-01 2.584936351785e-01 2.602002909549e-01 2.618737724597e-01 2.635241398312e-01 2.651356588242e-01 2.667208436342e-01 2.682717588746e-01 2.697838643709e-01 2.712703389836e-01 2.727114475287e-01 2.741242591455e-01 2.754996546364e-01 2.768313291071e-01 2.781352487333e-01 2.793889886464e-01 2.806115523142e-01 2.817930239346e-01 2.829273780383e-01 2.840323341432e-01 2.850809403885e-01 2.860977927150e-01 2.870682631732e-01 2.879904690347e-01 2.888804159866e-01 2.897101017585e-01 2.905070951778e-01 2.912535631651e-01 2.919488496166e-01 2.926116201851e-01 2.932091581465e-01 2.937725290758e-01 2.942838235550e-01 2.947401959788e-01 2.951630092015e-01 2.955185421143e-01 2.958384095292e-01 2.961022290658e-01 2.963117459834e-01 2.964839122923e-01 2.965878731694e-01 2.966545295205e-01 2.966642215352e-01 2.966168549804e-01 2.965320024256e-01 2.963769518358e-01 2.961841991062e-01 2.959319433184e-01 2.956237186159e-01 2.952735198078e-01 2.948555524740e-01 2.943961696314e-01 2.938786592184e-01 2.933047401768e-01 2.926872801825e-01 2.920028881555e-01 2.912753873609e-01 2.904898520622e-01 2.896473632654e-01 2.887606452915e-01 2.878094131052e-01 2.868132202474e-01 2.857608868592e-01 2.846505050851e-01 2.834965230910e-01 2.822786917845e-01 2.810161949451e-01 2.796993445919e-01 2.783246971263e-01 2.769085341543e-01 2.754290556191e-01 2.739048931370e-01 2.723287583141e-01 2.706963410198e-01 2.690221517055e-01 2.672893195979e-01 2.655120029475e-01 2.636860374470e-01 2.618053576043e-01 2.598846598954e-01 2.579084058319e-01 2.558893325397e-01 2.538245978755e-01 2.517080685175e-01 2.495555578447e-01 2.473497207963e-01 2.451052448373e-01 2.428175830839e-01 2.404827744183e-01 2.381151403893e-01 2.356994388737e-01 2.332489100046e-01 2.307592767647e-01 2.282289203081e-01 2.256683009771e-01 2.230660592876e-01 2.204352780252e-01 2.177697591549e-01 2.150701390984e-01 2.123468110642e-01 2.095884965409e-01 2.068084351206e-01 2.040007852157e-01 2.011674762947e-01 1.983177467688e-01 1.954418058155e-01 1.925536426873e-01 1.896456058159e-01 1.867243220414e-01 1.837946589841e-01 1.808503410674e-01 1.779061200845e-01 1.749532305466e-01 1.719996235734e-01 1.690522642994e-01 1.661030736035e-01 1.631707244555e-01 1.602445049384e-01 1.573347666270e-01 1.544486363007e-01 1.515788766539e-01 1.487470844968e-01 1.459414599065e-01 1.431749964141e-01 1.404563114779e-01 1.377776927812e-01 1.351626631062e-01 1.326026645570e-01 1.301109643566e-01 1.276967556524e-01 1.253542589967e-01 1.231089987420e-01 1.209518756129e-01 1.189004249018e-01 1.169631024435e-01 1.151348660595e-01 1.134425875010e-01 1.118767713385e-01 1.104535517157e-01 1.091832914820e-01 1.080592871524e-01 1.071066926680e-01 1.063117606945e-01 1.056926755408e-01 1.052499746008e-01 1.049792689423e-01 1.048975650595e-01 1.049861771895e-01 1.052610209059e-01 1.057128596284e-01 1.063366449383e-01 1.071404466736e-01 1.081006164331e-01 1.092307137185e-01 1.105153362882e-01 1.119439312361e-01 1.135228955175e-01 1.152272505041e-01 1.170641935349e-01 1.190189832674e-01 1.210814120805e-01 1.232547217138e-01 1.255144599984e-01 1.278682675549e-01 1.303003537466e-01 1.328041285921e-01 1.353805227991e-01 1.380086301696e-01 1.406979158925e-01 1.434305087041e-01 1.462054616548e-01 1.490205420377e-01 1.518598986079e-01 1.547316593621e-01 1.576212232562e-01 1.605286151336e-01 1.634513318492e-01 1.663760628362e-01 1.693124083669e-01 1.722450082510e-01 1.751762505810e-01 1.781056423257e-01 1.810179444364e-01 1.839248137250e-01 1.868117337486e-01 1.896815474002e-01 1.925359377431e-01 1.953589639687e-01 1.981628706277e-01 2.009333977050e-01 2.036738825111e-01 2.063854688078e-01 2.090565410244e-01 2.116967997354e-01 2.142927496012e-01 2.168481146869e-01 2.193650745245e-01 2.218293924978e-01 2.242564669931e-01 2.266273713144e-01 2.289502653480e-01 2.312268699631e-01 2.334400994384e-01 2.356090604082e-01 2.377148326271e-01 2.397632654492e-01 2.417587116621e-01 2.436837787920e-01 2.455566786276e-01 2.473599509661e-01 2.490981699573e-01 2.507773239787e-01 2.523787228956e-01 2.539228555825e-01 2.553913045561e-01 2.567871604523e-01 2.581193794939e-01 2.593678450156e-01 2.605517404087e-01 2.616570159295e-01 2.626835565583e-01 2.636409584683e-01 2.645087542967e-01 2.653075177918e-01 2.660225951987e-01 2.666547099529e-01 2.672133187296e-01 2.676799724978e-01 2.680701792784e-01 2.683741078458e-01 2.685901362194e-01 2.687285426519e-01 2.687729823192e-01 2.687361536464e-01 2.686115609471e-01 2.683949300020e-01 2.680966527055e-01 2.677024369361e-01 2.672248660109e-01 2.666563365559e-01 2.659937351093e-01 2.652487470852e-01 2.644041058479e-01 2.634741642408e-01 2.624526389143e-01 2.613359039682e-01 2.601347918365e-01 2.588362413149e-01 2.574492465171e-01 2.559709684809e-01 2.543976748235e-01 2.527390654421e-01 2.509834738372e-01 2.491403675071e-01 2.472076279354e-01 2.451802781780e-01 2.430702780245e-01 2.408647591322e-01 2.385738035180e-01 2.361957154061e-01 2.337245459251e-01 2.311759127734e-01 2.285333610700e-01 2.258119104671e-01 2.230063514750e-01 2.201151616999e-01 2.171481384039e-01 2.140967293940e-01 2.109702933999e-01 2.077682445590e-01 2.044886251540e-01 2.011407364158e-01 1.977189950567e-01 1.942312977704e-01 1.906783054159e-01 1.870599748121e-01 1.833879046833e-01 1.796534679044e-01 1.758693402829e-01 1.720380865051e-01 1.681570138985e-01 1.642427754325e-01 1.602874232726e-01 1.563055433678e-01 1.523013190292e-01 1.482765198895e-01 1.442480371613e-01 1.402135023103e-01 1.361896577194e-01 1.321839620248e-01 1.282032790954e-01 1.242689618773e-01 1.203836961993e-01 1.165714731354e-01 1.128457308213e-01 1.092210006266e-01 1.057271632844e-01 1.023747026423e-01 9.919839878073e-02 9.621735690815e-02 9.346034343406e-02 9.096182774366e-02 8.873938703504e-02 8.683645153242e-02 8.527041353039e-02 8.406832799735e-02 8.325797623766e-02 8.284232764534e-02 8.284516204301e-02 8.325831100044e-02 8.408045432306e-02 8.530470517262e-02 8.690435535287e-02 8.886847784043e-02 9.116171554655e-02 9.376275063363e-02 9.664148464035e-02 9.976506820407e-02 1.031125112466e-01 1.066491317184e-01 1.103549660347e-01 1.142052903274e-01 1.181730545617e-01 1.222480461234e-01 1.263991729582e-01 1.306185635810e-01 1.348867473780e-01 1.391863503012e-01 1.435126498083e-01 1.478420379198e-01 1.521714428258e-01 1.564863331746e-01 1.607739542206e-01 1.650333230685e-01 1.692449313811e-01 1.734093846979e-01 1.775150644733e-01 1.815502195847e-01 1.855168569009e-01 1.893965113428e-01 1.931923340303e-01 1.968934965653e-01 2.004927828965e-01 2.039893331285e-01 2.073689634570e-01 2.106359352497e-01 2.137766413551e-01 2.167892583762e-01 2.196718904249e-01 2.224116279331e-01 2.250120281977e-01 2.274644285895e-01 2.297617848245e-01 2.319089734564e-01 2.338897238089e-01 2.357120281931e-01 2.373641859884e-01 2.388432591038e-01 2.401526851128e-01 2.412785882983e-01 2.422273028870e-01 2.429911401789e-01 2.435666624043e-01 2.439571232336e-01 2.441510723378e-01 2.441569116310e-01 2.439651571759e-01 2.435741163815e-01 2.429913820624e-01 2.422008653177e-01 2.412155965647e-01 2.400272992027e-01 2.386321344238e-01 2.370439289761e-01 2.352442739096e-01 2.332468761621e-01 2.310490242842e-01 2.286433388103e-01 2.260465115868e-01 2.232433094024e-01 2.202446892695e-01 2.170528221405e-01 2.136603290056e-01 2.100853435357e-01 2.063154254146e-01 2.023614669790e-01 1.982301195332e-01 1.939116368782e-01 1.894268038956e-01 1.847666314057e-01 1.799435958663e-01 1.749657985603e-01 1.698263721634e-01 1.645474652598e-01 1.591244178194e-01 1.535668963929e-01 1.478911350147e-01 1.420943138287e-01 1.361985236788e-01 1.302055605921e-01 1.241301996845e-01 1.179922450357e-01 1.117956537881e-01 1.055728266031e-01 9.933371167742e-02 9.310963754534e-02 8.693340014449e-02 8.083216921173e-02 7.486620806131e-02 6.908407040026e-02 6.356338922148e-02 5.840692120002e-02 5.372435232933e-02 4.968356258584e-02 4.644756156974e-02 4.420607990570e-02 4.310946835028e-02 4.323276429568e-02 4.455773151588e-02 4.695280159121e-02 5.024906609097e-02 5.424531921665e-02 5.877109976999e-02 6.368356771831e-02 6.885383366977e-02 7.420684776464e-02 7.965588405288e-02 8.515200685784e-02 9.065105975718e-02 9.610729280123e-02 1.015018193971e-01 1.067943118935e-01 1.119724410989e-01 1.170150274379e-01 1.218940975311e-01 1.266117414314e-01 1.311345531424e-01 1.354589373289e-01 1.395757225028e-01 1.434592845610e-01 1.471158607610e-01 1.505224129063e-01 1.536741623501e-01 1.565679190211e-01 1.591828768450e-01 1.615278101028e-01 1.635833007956e-01 1.653476926453e-01 1.668211719991e-01 1.679857150395e-01 1.688527915797e-01 1.694106894346e-01 1.696556434791e-01 1.695968573611e-01 1.692179308961e-01 1.685341620921e-01 1.675399763168e-01 1.662320885533e-01 1.646299267312e-01 1.627192038467e-01 1.605172122662e-01 1.580308186440e-01 1.552575998296e-01 1.522243954678e-01 1.489280532934e-01 1.453860367222e-01 1.416182917792e-01 1.376330144353e-01 1.334592621033e-01 1.291145101000e-01 1.246235983617e-01 1.200212222307e-01 1.153325778675e-01 1.106075036060e-01 1.058823677135e-01 1.012097566621e-01 9.665583832397e-02 9.227673127836e-02 8.815954489349e-02 8.438348049269e-02 8.103679792496e-02 7.822301150128e-02 7.602321724462e-02 7.452704429252e-02 7.379396613516e-02 7.384747140050e-02 7.469769376352e-02 7.630205401627e-02 7.859716991235e-02 8.150616403649e-02 8.492475930200e-02 8.876059173758e-02 9.291802892375e-02 9.730016926749e-02 1.018373044281e-01 1.064435652734e-01 1.110559905756e-01 1.156201669385e-01 1.200704261798e-01 1.243701011183e-01 1.284705292664e-01 1.323271764322e-01 1.359142357832e-01 1.391874362182e-01 1.421207282524e-01 1.446882532236e-01 1.468563785259e-01 1.486115390958e-01 1.499240147562e-01 1.507756776197e-01 1.511534962110e-01 1.510351727030e-01 1.504126513237e-01 1.492721689772e-01 1.476042841600e-01 1.454038979979e-01 1.426622536586e-01 1.393821292246e-01 1.355607239796e-01 1.312017784166e-01 1.263119229694e-01 1.208994891913e-01 1.149824951433e-01 1.085736188373e-01 1.016994810904e-01 9.439473919440e-02 8.669297242678e-02 7.866001486102e-02 7.037243670384e-02 6.194835612566e-02 5.358456482878e-02 4.559421181529e-02 3.854794524205e-02 3.340182100976e-02 3.145347881068e-02 3.354849811247e-02 3.924325833141e-02 4.738055394320e-02 5.699972344026e-02 6.750424835438e-02 7.853695585228e-02 8.988633791464e-02 1.013961320870e-01 1.129576322414e-01 1.244893726492e-01 1.359033459563e-01 1.471438214800e-01 1.581427179501e-01 1.688389368547e-01 1.791858595516e-01 1.891203081451e-01 1.985984346588e-01 2.075712618289e-01 2.159857152021e-01 2.238077586419e-01 2.309841672318e-01 2.374846793055e-01 2.432725636342e-01 2.483070521346e-01 2.525709647434e-01 2.560297073180e-01 2.586652564940e-01 2.604642306129e-01 2.614078852447e-01 2.614987601077e-01 2.607305243062e-01 2.591102733314e-01 2.566543640721e-01 2.533777582524e-01 2.493175839645e-01 2.445032625683e-01 2.389912268857e-01 2.328394096120e-01 2.261170452442e-01 2.189228231547e-01 2.113540186395e-01 2.035396417831e-01 1.956345294646e-01 1.877968096369e-01 1.802429664751e-01 1.731909395371e-01 1.668896804347e-01 1.616120053625e-01 1.576092773184e-01 1.551289794840e-01 1.543465138424e-01 1.553713859207e-01 1.582139833883e-01 1.627835805483e-01 1.689271767212e-01 1.764169748904e-01 1.850143976514e-01 1.944667932716e-01 2.045230386976e-01 2.149694941753e-01 2.255857022535e-01 2.361959158781e-01 2.466324585214e-01 2.567412859609e-01 2.664032744369e-01 2.754916846020e-01 2.839089859657e-01 2.915646333059e-01 2.983773244972e-01 3.042805806154e-01 3.092125709658e-01 3.131308366910e-01 3.159905707869e-01 3.177594954415e-01 3.184310698401e-01 3.179737033815e-01 3.164034237556e-01 3.137248193506e-01 3.099425018345e-01 3.051061411932e-01 2.992358995566e-01 2.923905553284e-01 2.846375495937e-01 2.760408579230e-01 2.667064394624e-01 2.567369839717e-01 2.462637444604e-01 2.354497067509e-01 2.244662376152e-01 2.135474745063e-01 2.029401463798e-01 1.929485918504e-01 1.839242305230e-01 1.762280266270e-01 1.702706257574e-01 1.664058307973e-01 1.649250871150e-01 1.660014512980e-01 1.696273021954e-01 1.756656289397e-01 1.838340548062e-01 1.937875368735e-01 2.051551213358e-01 2.175608583040e-01 2.306738166133e-01 2.441716401356e-01 2.577859545823e-01 2.712709373486e-01 2.843958555602e-01 2.969748265573e-01 3.088169324661e-01 3.197623509456e-01 3.296594716906e-01 3.383668179184e-01 3.457645317857e-01 3.517259852472e-01 3.561578821144e-01 3.589657775183e-01 3.600637729925e-01 3.594020105076e-01 3.569157978627e-01 3.525797114943e-01 3.463852454133e-01 3.383262066227e-01 3.284463234330e-01 3.167956721523e-01 3.034590591740e-01 2.885653910553e-01 2.722726632035e-01 2.548051258016e-01 2.364455349825e-01 2.175745257482e-01 1.986987552992e-01 1.804846773183e-01 1.638484282539e-01 1.499475758937e-01 1.401461419699e-01 1.357389511825e-01 1.374382047348e-01 1.450373008527e-01 1.575019688776e-01 1.734629397049e-01 1.916130872551e-01 2.108736734998e-01 2.304062192274e-01 2.495557872394e-01 2.678202845436e-01 2.847911133119e-01 3.001466000200e-01 3.136358169157e-01 3.250486835477e-01 3.342437299743e-01 3.411154975981e-01 3.456100101660e-01 3.477275745085e-01 3.474995939542e-01 3.450332557667e-01 3.404648718514e-01 3.339887376639e-01 3.258723197075e-01 3.164104066519e-01 3.059805015579e-01 2.950091468359e-01 2.839615811097e-01 2.733687538742e-01 2.637525046024e-01 2.556378749567e-01 2.494837953428e-01 2.456202554923e-01 2.442293696771e-01 2.452782738194e-01 2.485574497292e-01 2.536952639794e-01 2.602211160115e-01 2.676305536013e-01 2.754126789437e-01 2.831165768509e-01 2.903376114010e-01 2.967422709760e-01 3.020815806558e-01 3.061559894025e-01 3.088490427807e-01 3.100973616783e-01 3.098910836169e-01 3.082777339509e-01 3.053382126628e-01 3.012042250399e-01 2.960288427624e-01 2.900013335896e-01 2.833374332756e-01 2.762519315423e-01 2.690025774488e-01 2.618304733781e-01 2.549868216144e-01 2.487313892318e-01 2.432808503003e-01 2.388588320166e-01 2.356358488608e-01 2.337343321594e-01 2.332389736545e-01 2.341403385330e-01 2.363919461718e-01 2.398720411554e-01 2.444009989937e-01 2.497752002323e-01 2.557447139073e-01 2.620644539108e-01 2.684766223310e-01 2.747359806178e-01 2.806333103462e-01 2.859679962421e-01 2.905998750937e-01 2.944226747942e-01 2.973751932877e-01 2.994680381128e-01 3.007390103339e-01 3.012900350491e-01 3.012609805660e-01 3.008096839856e-01 3.001228171268e-01 2.993583976273e-01 2.986590333454e-01 2.981097884147e-01 2.977218140054e-01 2.974418830087e-01 2.971249296283e-01 2.965769180387e-01 2.955503933047e-01 2.937847943165e-01 2.910451765400e-01 2.871316409408e-01 2.819440695302e-01 2.754982074787e-01 2.679484313764e-01 2.596447753351e-01 2.511068338427e-01 2.430672183043e-01 2.364040772440e-01 2.320471173176e-01 2.308532659294e-01 2.333719178572e-01 2.397137571702e-01 2.495026752480e-01 2.619547130657e-01 2.760571664827e-01 2.907027165716e-01 3.048423953816e-01 3.175335667316e-01 3.279798020135e-01 3.355797415676e-01 3.399043293681e-01 3.407276956294e-01 3.380392646898e-01 3.320240232348e-01 3.231100661045e-01 3.119376102003e-01 2.993773977758e-01 2.865119584498e-01 2.745634379910e-01 2.648138534597e-01 2.583964934581e-01 2.560824723225e-01 2.580915817961e-01 2.640155060615e-01 2.729728286948e-01 2.838039442203e-01 2.953090324209e-01 3.064164711252e-01 3.162373249044e-01 3.241250948065e-01 3.296535384265e-01 3.326090556437e-01 3.329825897158e-01 3.309142744190e-01 3.267111638062e-01 3.207892107849e-01 3.136516073075e-01 3.058871318866e-01 2.980959608272e-01 2.908826853960e-01 2.848221043326e-01 2.803873932700e-01 2.779537564716e-01 2.777408528117e-01 2.798143660912e-01 2.841039188465e-01 2.904022214519e-01 2.984205294987e-01 3.077972624551e-01 3.181270185657e-01 3.289852011229e-01 3.399068824054e-01 3.504317513419e-01 3.600702354356e-01 3.683350441559e-01 3.747663613112e-01 3.789090903968e-01 3.803948488885e-01 3.789351350542e-01 3.743625894781e-01 3.666985663038e-01 3.561470676883e-01 3.431650430720e-01 3.284818629062e-01 3.130712978940e-01 2.981617157634e-01 2.850812731912e-01 2.750806588491e-01 2.690563249282e-01 2.672832144017e-01 2.693400250098e-01 2.742252820590e-01 2.806817298973e-01 2.875278066269e-01 2.938974980760e-01 2.993993058364e-01 3.041077531594e-01 3.085164307232e-01 3.133476053218e-01 3.193163497060e-01 3.268825964310e-01 3.360285976976e-01 3.462522539658e-01 3.566593117446e-01 3.662153658279e-01 3.740523888027e-01 3.796924402896e-01 3.832864920381e-01 3.856595800610e-01 3.882177761860e-01 3.926852175727e-01 4.005443511173e-01 4.125373418861e-01 4.282763966350e-01 4.462543706054e-01 4.642798121768e-01 4.799624343804e-01 4.912900469975e-01 4.970289806591e-01 4.969472970980e-01 4.919665073445e-01 4.840010561830e-01 4.756071716924e-01 4.693221739225e-01 4.668060460004e-01 4.682221883767e-01 4.721010761731e-01 4.758931180622e-01 4.768718608365e-01 4.729629682608e-01 4.633624724973e-01 4.487583347676e-01 4.334501589670e-01 4.154671062214e-01 4.001145238609e-01 3.915014834144e-01 3.894061623026e-01 3.900710399682e-01 3.901602426148e-01 3.896389542511e-01 3.910883000830e-01 3.963754937981e-01 4.040352822391e-01 4.100728870189e-01 4.112655848172e-01 4.077044715156e-01 4.025523022546e-01 3.992338607948e-01 3.984071147570e-01 3.977074509134e-01 3.946398734713e-01 3.898086256486e-01 3.874595801955e-01 3.924252675432e-01 4.057737568184e-01 4.236175965359e-01 4.402129003097e-01 4.516697856462e-01 4.572308299611e-01 4.579380483428e-01 4.545218832167e-01 4.466831473071e-01 4.346364227643e-01 4.216071273432e-01 4.146298549228e-01 4.211744576023e-01 4.429130033186e-01 4.733100552383e-01 5.021173899025e-01 5.213787658069e-01 5.285650885609e-01 5.264806553785e-01 5.204755451773e-01 5.112416418771e-01 4.758085109808e-01 4.626072974379e-01 4.452261831126e-01 4.488056735259e-01 4.765799608376e-01 5.048850480920e-01 5.081170710767e-01 4.794088616354e-01 4.353018437444e-01 4.063911114559e-01 4.109469420237e-01 4.367434140409e-01 4.618369950833e-01 4.764215111506e-01 4.804500058266e-01 4.735110704168e-01 4.537237970798e-01 4.268773438541e-01 4.119707697391e-01 4.256019269875e-01 4.578618615575e-01 4.826850301337e-01 4.875364810193e-01 4.848437174004e-01 4.957954556150e-01 5.175468666692e-01 5.182700862327e-01 4.680105699611e-01 3.692832392055e-01 2.884889000822e-01 3.369815484909e-01 4.653282989020e-01 5.641470729353e-01 5.868766142442e-01 5.324609112258e-01 4.365006895933e-01 3.649844668750e-01 3.713741832980e-01 4.285306096943e-01 4.857616490161e-01 5.253361572022e-01 5.461197452162e-01 5.433222271129e-01 5.078863574372e-01 4.406974913134e-01 3.684030375630e-01 3.434078016089e-01 3.870645399162e-01 4.540099117557e-01 4.999100449127e-01 5.108066570211e-01 4.932531689881e-01 4.614241008703e-01 4.299479510467e-01 4.147809466251e-01 4.307879474551e-01 4.760353312375e-01 5.266372010319e-01 5.549865953895e-01 5.472048524134e-01 5.091733718503e-01 4.622421410482e-01 4.284101913738e-01 4.136973103736e-01 4.108430870359e-01 4.163187597575e-01 4.320411956643e-01 4.522739675330e-01 4.620116125954e-01 4.514244348655e-01 4.277274194966e-01 4.117507780645e-01
 1.804604721142e-01 1.795010653481e-01 1.787386612734e-01 1.780143074783e-01 1.770632070658e-01 1.759352649021e-01 1.749493691183e-01 1.742159664361e-01 1.734580370214e-01 1.724010469713e-01 1.711540439339e-01 1.700670806932e-01 1.692771684910e-01 1.685249304670e-01 1.674784874542e-01 1.661738415116e-01 1.649900153136e-01 1.641458377540e-01 1.634062789093e-01 1.624150711650e-01 1.611703597424e-01 1.600014138629e-01 1.591247449154e-01 1.583844441342e-01 1.574778675824e-01 1.563453581375e-01 1.552297185524e-01 1.543495587956e-01 1.536126317665e-01 1.527498565165e-01 1.516924874894e-01 1.506540416320e-01 1.498123408472e-01 1.490634671474e-01 1.481883063841e-01 1.471742136110e-01 1.462193991522e-01 1.454311396230e-01 1.446636933840e-01 1.437371127321e-01 1.427226436489e-01 1.418395273896e-01 1.411120210390e-01 1.403145629854e-01 1.393173133978e-01 1.382964976855e-01 1.374787047581e-01 1.367949426206e-01 1.359761575428e-01 1.349462681231e-01 1.339409044687e-01 1.331738961112e-01 1.325228476317e-01 1.317027915551e-01 1.306842125864e-01 1.297319270870e-01 1.290207635739e-01 1.283921732396e-01 1.275952403828e-01 1.266403418454e-01 1.257690067747e-01 1.251099507081e-01 1.245117188207e-01 1.237651911641e-01 1.228975541184e-01 1.221195719481e-01 1.215215320903e-01 1.209645544780e-01 1.202988449091e-01 1.195606215452e-01 1.188958278201e-01 1.183616977156e-01 1.178683808413e-01 1.173166883266e-01 1.167277895368e-01 1.161929419606e-01 1.157422756562e-01 1.153272467254e-01 1.149066969070e-01 1.144880498119e-01 1.140903170760e-01 1.137299941363e-01 1.134179844557e-01 1.131481648261e-01 1.128959593938e-01 1.126363210893e-01 1.123831109045e-01 1.121905851608e-01 1.120875661369e-01 1.120194494968e-01 1.119063497102e-01 1.117714980628e-01 1.117187713527e-01 1.117894379972e-01 1.118971999240e-01 1.119405240407e-01 1.119433701716e-01 1.120327744851e-01 1.122690425319e-01 1.125506315691e-01 1.127536490250e-01 1.129068268224e-01 1.131483658861e-01 1.135344795226e-01 1.139721024397e-01 1.143447271334e-01 1.146623501589e-01 1.150471095116e-01 1.155690171216e-01 1.161559674947e-01 1.166965484665e-01 1.171843582580e-01 1.177112512977e-01 1.183471638790e-01 1.190617507606e-01 1.197673259903e-01 1.204214425302e-01 1.210786744865e-01 1.218173721521e-01 1.226427936900e-01 1.234900263713e-01 1.243032873225e-01 1.250954399909e-01 1.259305554958e-01 1.268500309830e-01 1.278186891508e-01 1.287702093170e-01 1.296948676411e-01 1.306397069929e-01 1.316486486384e-01 1.327127933305e-01 1.337857721234e-01 1.348393056146e-01 1.358948751091e-01 1.369918033113e-01 1.381387245340e-01 1.393079075447e-01 1.404733643764e-01 1.416329690781e-01 1.428088189859e-01 1.440284536537e-01 1.452809297883e-01 1.465328465628e-01 1.477702592463e-01 1.490145357850e-01 1.502941732256e-01 1.516106919839e-01 1.529352118807e-01 1.542384897262e-01 1.555345144425e-01 1.568596652953e-01 1.582226689240e-01 1.596000276514e-01 1.609646449139e-01 1.623126333368e-01 1.636696350416e-01 1.650592898018e-01 1.664707785565e-01 1.678813338603e-01 1.692797051757e-01 1.706732819074e-01 1.720763383487e-01 1.734995964472e-01 1.749348233248e-01 1.763685229518e-01 1.777993132552e-01 1.792263205968e-01 1.806529815202e-01 1.820873528684e-01 1.835346845715e-01 1.849878708564e-01 1.864384031513e-01 1.878797662748e-01 1.893145000785e-01 1.907554988451e-01 1.922069920193e-01 1.936624940036e-01 1.951121559455e-01 1.965540130965e-01 1.979887938513e-01 1.994235422075e-01 2.008627800796e-01 2.023035811967e-01 2.037432265760e-01 2.051728625872e-01 2.065916714316e-01 2.080081592634e-01 2.094284766791e-01 2.108479725982e-01 2.122610469620e-01 2.136672299899e-01 2.150664896439e-01 2.164620915247e-01 2.178548233119e-01 2.192404693234e-01 2.206200008308e-01 2.219965233122e-01 2.233669392347e-01 2.247281330893e-01 2.260797261486e-01 2.274230464188e-01 2.287614914917e-01 2.300951198991e-01 2.314192034510e-01 2.327313891013e-01 2.340338362092e-01 2.353292988197e-01 2.366175899300e-01 2.378957887334e-01 2.391616262021e-01 2.404192312103e-01 2.416703669003e-01 2.429121125037e-01 2.441399684998e-01 2.453538938863e-01 2.465565306908e-01 2.477521056586e-01 2.489403401186e-01 2.501136656733e-01 2.512686033601e-01 2.524100184065e-01 2.535423691953e-01 2.546660136883e-01 2.557771762157e-01 2.568691216750e-01 2.579433835164e-01 2.590074591801e-01 2.600613680050e-01 2.611023604881e-01 2.621249813970e-01 2.631290546091e-01 2.641202602213e-01 2.651013692309e-01 2.660676160714e-01 2.670155482962e-01 2.679439170668e-01 2.688569995776e-01 2.697583557748e-01 2.706451693790e-01 2.715125935162e-01 2.723604704748e-01 2.731902876661e-01 2.740071449345e-01 2.748096310981e-01 2.755924063054e-01 2.763528296917e-01 2.770956116842e-01 2.778231775763e-01 2.785362372881e-01 2.792294443230e-01 2.798993593692e-01 2.805505105901e-01 2.811875099110e-01 2.818078462856e-01 2.824064723868e-01 2.829809685660e-01 2.835354245051e-01 2.840767860574e-01 2.846000991297e-01 2.850987606701e-01 2.855737667974e-01 2.860288669445e-01 2.864691555723e-01 2.868896184073e-01 2.872855599368e-01 2.876577370596e-01 2.880103907325e-01 2.883462500544e-01 2.886597705783e-01 2.889493205348e-01 2.892152970883e-01 2.894632862263e-01 2.896915470452e-01 2.898962569174e-01 2.900746497807e-01 2.902297734160e-01 2.903674742435e-01 2.904861384093e-01 2.905783846539e-01 2.906433563816e-01 2.906839204999e-01 2.907070607208e-01 2.907133660431e-01 2.906918837864e-01 2.906386731602e-01 2.905622544320e-01 2.904673787352e-01 2.903551546107e-01 2.902162193916e-01 2.900444885047e-01 2.898469109995e-01 2.896300474753e-01 2.893939091770e-01 2.891346424626e-01 2.888439383517e-01 2.885242010973e-01 2.881829578639e-01 2.878218205579e-01 2.874394583983e-01 2.870281642278e-01 2.865868620351e-01 2.861220067999e-01 2.856382277623e-01 2.851313889502e-01 2.845979340075e-01 2.840365767747e-01 2.834498037899e-01 2.828416132953e-01 2.822115018310e-01 2.815556826101e-01 2.808731493277e-01 2.801651298910e-01 2.794346521617e-01 2.786825194060e-01 2.779030942907e-01 2.770999095449e-01 2.762724526669e-01 2.754199159660e-01 2.745451239238e-01 2.736458071557e-01 2.727224638519e-01 2.717762110790e-01 2.708049345632e-01 2.698086016007e-01 2.687917778643e-01 2.677496282659e-01 2.666874794426e-01 2.656000918968e-01 2.644867578805e-01 2.633534256906e-01 2.621975801350e-01 2.610201499385e-01 2.598210349256e-01 2.585957250181e-01 2.573491372286e-01 2.560839418736e-01 2.547957890679e-01 2.534888819272e-01 2.521561967113e-01 2.508021569980e-01 2.494315456040e-01 2.480394385955e-01 2.466286248284e-01 2.451964121902e-01 2.437419050026e-01 2.422731763569e-01 2.407852030432e-01 2.392773510836e-01 2.377536040879e-01 2.362091141637e-01 2.346504939020e-01 2.330761242440e-01 2.314821068168e-01 2.298743597814e-01 2.282523628453e-01 2.266145360261e-01 2.249667230259e-01 2.232991582134e-01 2.216211312583e-01 2.199321631988e-01 2.182300882684e-01 2.165200297958e-01 2.147965603600e-01 2.130630964324e-01 2.113245001798e-01 2.095744808495e-01 2.078187739670e-01 2.060583456666e-01 2.042876984749e-01 2.025172960769e-01 2.007409964443e-01 1.989618229575e-01 1.971823645882e-01 1.954000235768e-01 1.936200980952e-01 1.918412766836e-01 1.900644014294e-01 1.882937057833e-01 1.865245618715e-01 1.847643132698e-01 1.830129280336e-01 1.812667100292e-01 1.795355234178e-01 1.778121002350e-01 1.761036907642e-01 1.744135187933e-01 1.727364534005e-01 1.710793845459e-01 1.694418383226e-01 1.678247194693e-01 1.662347712591e-01 1.646664965384e-01 1.631278852417e-01 1.616187545992e-01 1.601395073641e-01 1.586956696582e-01 1.572850222603e-01 1.559132961133e-01 1.545822746549e-01 1.532898736301e-01 1.520439322841e-01 1.508442294411e-01 1.496912154582e-01 1.485905598104e-01 1.475394993300e-01 1.465459672970e-01 1.456086465839e-01 1.447297425859e-01 1.439134145116e-01 1.431554330027e-01 1.424652438561e-01 1.418412062345e-01 1.412839679651e-01 1.407988433928e-01 1.403820816777e-01 1.400380743166e-01 1.397685729590e-01 1.395722141601e-01 1.394536254188e-01 1.394067945235e-01 1.394392752898e-01 1.395486486479e-01 1.397341048211e-01 1.399985264708e-01 1.403377851083e-01 1.407531261136e-01 1.412466652331e-01 1.418134281948e-01 1.424569449312e-01 1.431715254717e-01 1.439587299658e-01 1.448190465349e-01 1.457468467039e-01 1.467445972950e-01 1.478071744815e-01 1.489358873924e-01 1.501271092938e-01 1.513781987546e-01 1.526911278561e-01 1.540583497828e-01 1.554819799394e-01 1.569586535810e-01 1.584846493933e-01 1.600619410619e-01 1.616850617025e-01 1.633524488991e-01 1.650617273492e-01 1.668100801237e-01 1.685987387754e-01 1.704208234816e-01 1.722781909529e-01 1.741675223512e-01 1.760857331304e-01 1.780322774999e-01 1.800031798793e-01 1.819995013871e-01 1.840167433725e-01 1.860531573236e-01 1.881095110093e-01 1.901790123365e-01 1.922657037039e-01 1.943648175526e-01 1.964738213154e-01 1.985936386661e-01 2.007191515771e-01 2.028523239300e-01 2.049906439678e-01 2.071299810560e-01 2.092723161623e-01 2.114137571684e-01 2.135536213854e-01 2.156920221289e-01 2.178245599482e-01 2.199534790126e-01 2.220734154420e-01 2.241859498357e-01 2.262903994688e-01 2.283812149848e-01 2.304631155547e-01 2.325293936549e-01 2.345819159264e-01 2.366213746962e-01 2.386394795968e-01 2.406450481166e-01 2.426288512746e-01 2.445919960804e-01 2.465382372392e-01 2.484577491912e-01 2.503582513332e-01 2.522328439206e-01 2.540801954176e-01 2.559079665388e-01 2.577019489727e-01 2.594741355056e-01 2.612159665592e-01 2.629247455641e-01 2.646100364844e-01 2.662554982632e-01 2.678763697180e-01 2.694619979627e-01 2.710097939470e-01 2.725326594499e-01 2.740082907136e-01 2.754573978524e-01 2.768664865708e-01 2.782347242663e-01 2.795737368934e-01 2.808616753742e-01 2.821199871879e-01 2.833348036271e-01 2.845036474583e-01 2.856426494077e-01 2.867242170714e-01 2.877762256941e-01 2.887790573075e-01 2.897340645878e-01 2.906575889060e-01 2.915182647773e-01 2.923481405326e-01 2.931247130377e-01 2.938516522241e-01 2.945438502739e-01 2.951713685598e-01 2.957661349809e-01 2.963045158379e-01 2.967910949376e-01 2.972399850819e-01 2.976224302115e-01 2.979700807070e-01 2.982583984273e-01 2.984956252028e-01 2.986913316790e-01 2.988193556117e-01 2.989100194402e-01 2.989406658978e-01 2.989169553008e-01 2.988523160266e-01 2.987179703115e-01 2.985452652600e-01 2.983114443058e-01 2.980216755159e-01 2.976878312848e-01 2.972865179070e-01 2.968437802776e-01 2.963408076938e-01 2.957811000379e-01 2.951764003109e-01 2.945041481556e-01 2.937877970772e-01 2.930131957366e-01 2.921802536138e-01 2.913025891841e-01 2.903590669406e-01 2.893694341147e-01 2.883233889885e-01 2.872186403130e-01 2.860680647765e-01 2.848542068080e-01 2.835933689835e-01 2.822784132200e-01 2.809043037135e-01 2.794865170628e-01 2.780060304179e-01 2.764793565303e-01 2.749000754110e-01 2.732623593931e-01 2.715842623319e-01 2.698450201167e-01 2.680608579345e-01 2.662257152357e-01 2.643356069534e-01 2.624053401251e-01 2.604172030126e-01 2.583865573134e-01 2.563083870919e-01 2.541784875614e-01 2.520103472939e-01 2.497877227114e-01 2.475267556182e-01 2.452204600299e-01 2.428670376362e-01 2.404793929165e-01 2.380423692761e-01 2.355693976374e-01 2.330566959775e-01 2.305022235971e-01 2.279171703785e-01 2.252877970906e-01 2.226300110689e-01 2.199356385904e-01 2.172072911798e-01 2.144546195511e-01 2.116633203057e-01 2.088521047128e-01 2.060104203664e-01 2.031424238607e-01 2.002575619831e-01 1.973449628702e-01 1.944192808337e-01 1.914720691259e-01 1.885105072146e-01 1.855399334997e-01 1.825532456180e-01 1.795657656777e-01 1.765684231332e-01 1.735690934869e-01 1.705743460290e-01 1.675769181383e-01 1.645946396362e-01 1.616171906129e-01 1.586551794459e-01 1.557157303625e-01 1.527904911283e-01 1.499016006359e-01 1.470370960851e-01 1.442118024049e-01 1.414314849402e-01 1.386901539653e-01 1.360121342059e-01 1.333849575110e-01 1.308257548815e-01 1.283423205016e-01 1.259296722105e-01 1.236144619867e-01 1.213830708636e-01 1.192582845733e-01 1.172456746587e-01 1.153420348036e-01 1.135736406092e-01 1.119309238183e-01 1.104315875621e-01 1.090842531482e-01 1.078850246541e-01 1.068571850156e-01 1.059884296170e-01 1.052990137982e-01 1.047875717769e-01 1.044489471541e-01 1.043028256180e-01 1.043312819007e-01 1.045486925200e-01 1.049477255609e-01 1.055214682467e-01 1.062805850755e-01 1.072003914776e-01 1.082926637895e-01 1.095435122046e-01 1.109445276741e-01 1.124971149542e-01 1.141801655720e-01 1.159993643223e-01 1.179388903762e-01 1.199894376852e-01 1.221525945206e-01 1.244045641377e-01 1.267533873537e-01 1.291829989440e-01 1.316848279742e-01 1.342616597654e-01 1.368903340626e-01 1.395812233756e-01 1.423180111274e-01 1.450955239472e-01 1.479154902915e-01 1.507594907649e-01 1.536358270812e-01 1.565303379190e-01 1.594417853582e-01 1.623701465284e-01 1.653003586983e-01 1.682410936608e-01 1.711777284079e-01 1.741128527263e-01 1.770449303868e-01 1.799603895223e-01 1.828705892827e-01 1.857587412383e-01 1.886298523546e-01 1.914845053604e-01 1.943069286635e-01 1.971095816230e-01 1.998785077986e-01 2.026174288512e-01 2.053264579907e-01 2.079927453905e-01 2.106284527623e-01 2.132183073638e-01 2.157677995062e-01 2.182772984354e-01 2.207341030877e-01 2.231507426428e-01 2.255131332376e-01 2.278252603561e-01 2.300891876630e-01 2.322916584620e-01 2.344463729596e-01 2.365386876793e-01 2.385719824770e-01 2.405504714593e-01 2.424598548575e-01 2.443134859793e-01 2.460988298962e-01 2.478177887003e-01 2.494765071582e-01 2.510569007028e-01 2.525775263734e-01 2.540228060847e-01 2.553946906200e-01 2.567019853519e-01 2.579254433876e-01 2.590832256202e-01 2.601595260433e-01 2.611571676976e-01 2.620847134452e-01 2.629238178801e-01 2.636915506079e-01 2.643751520944e-01 2.649746489894e-01 2.654986800485e-01 2.659305909456e-01 2.662853823946e-01 2.665543721617e-01 2.667337527402e-01 2.668350875156e-01 2.668415064508e-01 2.667659222524e-01 2.666014781191e-01 2.663445955689e-01 2.660054036446e-01 2.655704224067e-01 2.650504698903e-01 2.644390439519e-01 2.637335007722e-01 2.629439283578e-01 2.620557861320e-01 2.610814547708e-01 2.600142035484e-01 2.588527959484e-01 2.576043452163e-01 2.562592548352e-01 2.548241579728e-01 2.532993831046e-01 2.516776086484e-01 2.499703535291e-01 2.481664551171e-01 2.462748969021e-01 2.442927393431e-01 2.422165653673e-01 2.400560692360e-01 2.377996904463e-01 2.354579953640e-01 2.330283966142e-01 2.305084729496e-01 2.279073956177e-01 2.252155768397e-01 2.224418438925e-01 2.195850523767e-01 2.166413817171e-01 2.136241912607e-01 2.105202031910e-01 2.073420326987e-01 2.040886915299e-01 2.007570691430e-01 1.973585000275e-01 1.938852311314e-01 1.903471836767e-01 1.867438204693e-01 1.830755163630e-01 1.793528469843e-01 1.755695099334e-01 1.717383464793e-01 1.678573104009e-01 1.639302630287e-01 1.599690864891e-01 1.559693255408e-01 1.519451625473e-01 1.478999828940e-01 1.438351438885e-01 1.397703964382e-01 1.356999586874e-01 1.316447417798e-01 1.276108018880e-01 1.236060559845e-01 1.196539261909e-01 1.157562151383e-01 1.119390207416e-01 1.082160552020e-01 1.046042532036e-01 1.011339424496e-01 9.781881117054e-02 9.469386046989e-02 9.178290907087e-02 8.911386776718e-02 8.672552173734e-02 8.463810859886e-02 8.289230672523e-02 8.150833440642e-02 8.051446281981e-02 7.993230638569e-02 7.976620729601e-02 8.003254770932e-02 8.072069104434e-02 8.182358668368e-02 8.332825388065e-02 8.520267776586e-02 8.743369758434e-02 8.998006771367e-02 9.281809620367e-02 9.591658750402e-02 9.924050603090e-02 1.027705334382e-01 1.064707197854e-01 1.103211959225e-01 1.142989708459e-01 1.183767765035e-01 1.225443870715e-01 1.267735776896e-01 1.310563866819e-01 1.353754804247e-01 1.397123174072e-01 1.440626346014e-01 1.484055909525e-01 1.527377680561e-01 1.570444569074e-01 1.613154378260e-01 1.655481107918e-01 1.697238706476e-01 1.738450712395e-01 1.778970125833e-01 1.818724139858e-01 1.857703980056e-01 1.895748933713e-01 1.932889591981e-01 1.969012435967e-01 2.004045829513e-01 2.037986612441e-01 2.070703779513e-01 2.102213408452e-01 2.132425534119e-01 2.161268051842e-01 2.188781426424e-01 2.214799878590e-01 2.239365930729e-01 2.262407320033e-01 2.283850271492e-01 2.303731554028e-01 2.321908716133e-01 2.338448787356e-01 2.353244117564e-01 2.366267921864e-01 2.377549086576e-01 2.386951348407e-01 2.394561676479e-01 2.400273295427e-01 2.404067075014e-01 2.405994293876e-01 2.405919075316e-01 2.403913141380e-01 2.399930596736e-01 2.393915650960e-01 2.385968018481e-01 2.375926039671e-01 2.363909884795e-01 2.349855100616e-01 2.333727501911e-01 2.315642676274e-01 2.295443256276e-01 2.273261591333e-01 2.249075909584e-01 2.222806176169e-01 2.194620220884e-01 2.164377415233e-01 2.132185585740e-01 2.098104341945e-01 2.061997598960e-01 2.024099053333e-01 1.984278743385e-01 1.942624363808e-01 1.899214665926e-01 1.853982101692e-01 1.807106171029e-01 1.758541627739e-01 1.708368629275e-01 1.656696096835e-01 1.603461277852e-01 1.548866004705e-01 1.492908515279e-01 1.435669745695e-01 1.377317415881e-01 1.317814133292e-01 1.257404791455e-01 1.196115332620e-01 1.134106930356e-01 1.071570168507e-01 1.008588355240e-01 9.454932798542e-02 8.824232808468e-02 8.197080229983e-02 7.577736164253e-02 6.969746152653e-02 6.380474332279e-02 5.816772684413e-02 5.289712524304e-02 4.813601370314e-02 4.405189229624e-02 4.087393423072e-02 3.881181048143e-02 3.805066093929e-02 3.865194176511e-02 4.053242037912e-02 4.350616244180e-02 4.733117574049e-02 5.179710821256e-02 5.670517142594e-02 6.192463196004e-02 6.734133937589e-02 7.286819108365e-02 7.845591313450e-02 8.404127432749e-02 8.959396320046e-02 9.508044767345e-02 1.004663708234e-01 1.057429019612e-01 1.108740933123e-01 1.158534038093e-01 1.206631897672e-01 1.252798576322e-01 1.297065367511e-01 1.339127870857e-01 1.378968884222e-01 1.416529639572e-01 1.451557251908e-01 1.484134482446e-01 1.514042496778e-01 1.541243403585e-01 1.565729870745e-01 1.587288427235e-01 1.606044041930e-01 1.621801908807e-01 1.634535636286e-01 1.644321743827e-01 1.650950615346e-01 1.654566693581e-01 1.655067829754e-01 1.652433179394e-01 1.646776283933e-01 1.637954970928e-01 1.626122344205e-01 1.611274535357e-01 1.593390395551e-01 1.572679856872e-01 1.549045699583e-01 1.522675602194e-01 1.493710337191e-01 1.462123991591e-01 1.428222066825e-01 1.392036609322e-01 1.353799265622e-01 1.313753545101e-01 1.272053818546e-01 1.229062185971e-01 1.185033978593e-01 1.140332918932e-01 1.095412607379e-01 1.050669993892e-01 1.006716834565e-01 9.641099662666e-02 9.235417984348e-02 8.858330216667e-02 8.517235449496e-02 8.221525746930e-02 7.979820150736e-02 7.799815972068e-02 7.689164013827e-02 7.651623678127e-02 7.689289531244e-02 7.801460534063e-02 7.982952339282e-02 8.228311460466e-02 8.529219997479e-02 8.876388136311e-02 9.261437993616e-02 9.674708478035e-02 1.010850853942e-01 1.055490778671e-01 1.100651424854e-01 1.145794923596e-01 1.190252373532e-01 1.233523682610e-01 1.275217505491e-01 1.314764719935e-01 1.351890077124e-01 1.386210797898e-01 1.417310263277e-01 1.445011938124e-01 1.468931377045e-01 1.488842545953e-01 1.504557837181e-01 1.515763753808e-01 1.522359592386e-01 1.524119748996e-01 1.520895213675e-01 1.512575141952e-01 1.499026281581e-01 1.480188446205e-01 1.455958648564e-01 1.426320008097e-01 1.391267449375e-01 1.350770887897e-01 1.304938837481e-01 1.253774971919e-01 1.197437392846e-01 1.136096340007e-01 1.069866940108e-01 9.991463991160e-02 9.241939184110e-02 8.455183067215e-02 7.638069721334e-02 6.799423655608e-02 5.954397938759e-02 5.125797559937e-02 4.353300772588e-02 3.706700605457e-02 3.295759548758e-02 3.244210035624e-02 3.592397972034e-02 4.260142048705e-02 5.134190431996e-02 6.133045997965e-02 7.206534963895e-02 8.324723094837e-02 9.468894627851e-02 1.062448512442e-01 1.178237373550e-01 1.293324735996e-01 1.406970847921e-01 1.518608075746e-01 1.627478564173e-01 1.733116700501e-01 1.834923406662e-01 1.932338808980e-01 2.024932836477e-01 2.112141293037e-01 2.193582158933e-01 2.268770867348e-01 2.337270667278e-01 2.398812582506e-01 2.452915207034e-01 2.499352883697e-01 2.537860386066e-01 2.568133784292e-01 2.590073371547e-01 2.603456712421e-01 2.608245237162e-01 2.604420577165e-01 2.591973303020e-01 2.571060001453e-01 2.541799147854e-01 2.504500357003e-01 2.459508931891e-01 2.407198497108e-01 2.348265961923e-01 2.283265130106e-01 2.213090242057e-01 2.138776030087e-01 2.061384022642e-01 1.982488309899e-01 1.903604881830e-01 1.826644753587e-01 1.753904653875e-01 1.687647414088e-01 1.630619338739e-01 1.585436408320e-01 1.554576713624e-01 1.540207385940e-01 1.543595248032e-01 1.565300704835e-01 1.604745865614e-01 1.660576974543e-01 1.730785558050e-01 1.812939253042e-01 1.904584574444e-01 2.003143788716e-01 2.106355984875e-01 2.212041221494e-01 2.318225120647e-01 2.423283688205e-01 2.525584091847e-01 2.623792595588e-01 2.716742194651e-01 2.803275351876e-01 2.882530608721e-01 2.953623969022e-01 3.015884144820e-01 3.068632404129e-01 3.111398434751e-01 3.143782832843e-01 3.165353600318e-01 3.175998077372e-01 3.175511246257e-01 3.163777703237e-01 3.141008766299e-01 3.107152242702e-01 3.062564439876e-01 3.007592278549e-01 2.942551640050e-01 2.868220916286e-01 2.785136679845e-01 2.694202931213e-01 2.596512163403e-01 2.493135720903e-01 2.385697397196e-01 2.275826561979e-01 2.165589057145e-01 2.057528941401e-01 1.954404221046e-01 1.859734654084e-01 1.777161053917e-01 1.710716912290e-01 1.664472651985e-01 1.641578469261e-01 1.644464536896e-01 1.673671933757e-01 1.728193136098e-01 1.805630207812e-01 1.902484967809e-01 2.015066704781e-01 2.139416029055e-01 2.272024364840e-01 2.409554020597e-01 2.549017556246e-01 2.687908279157e-01 2.823745152327e-01 2.954461848056e-01 3.078174423837e-01 3.193073468632e-01 3.297584925386e-01 3.390203395494e-01 3.469625630365e-01 3.534562618083e-01 3.583905885487e-01 3.616769883619e-01 3.632163882323e-01 3.629495451641e-01 3.608249010377e-01 3.567945655417e-01 3.508606066005e-01 3.430179347772e-01 3.332971557090e-01 3.217689901263e-01 3.085093875666e-01 2.936578068374e-01 2.773847992439e-01 2.599177888973e-01 2.415608928742e-01 2.227034251244e-01 2.038792257226e-01 1.857756626834e-01 1.693143277216e-01 1.556639018816e-01 1.461456486694e-01 1.419958815156e-01 1.438676763088e-01 1.515317035256e-01 1.639957116246e-01 1.799293063003e-01 1.980577751229e-01 2.173075286907e-01 2.368390798484e-01 2.559931473022e-01 2.742522521873e-01 2.912098934561e-01 3.065371203342e-01 3.199775690689e-01 3.313278034400e-01 3.404440043691e-01 3.472309538222e-01 3.516317781372e-01 3.536620220445e-01 3.533617657588e-01 3.508334391681e-01 3.462447421098e-01 3.397846173986e-01 3.317256143187e-01 3.223856849592e-01 3.121272719720e-01 3.013845218013e-01 2.906148702919e-01 2.803225745586e-01 2.710150882033e-01 2.631675579462e-01 2.572036441711e-01 2.534109425649e-01 2.519342407679e-01 2.527377118800e-01 2.556029621917e-01 2.601891721989e-01 2.660531762178e-01 2.727284306001e-01 2.797453447140e-01 2.866767498835e-01 2.931584550376e-01 2.988752229473e-01 3.035980581846e-01 3.071536165818e-01 3.094303408711e-01 3.103834152349e-01 3.100048220771e-01 3.083468873028e-01 3.054929612511e-01 3.015635480692e-01 2.967126647469e-01 2.911086377390e-01 2.849534836455e-01 2.784548804586e-01 2.718332919724e-01 2.653307490773e-01 2.591677079784e-01 2.535890918573e-01 2.488110240446e-01 2.450330063215e-01 2.424368690654e-01 2.411368935564e-01 2.412179085351e-01 2.426875453030e-01 2.454802633492e-01 2.494901558113e-01 2.545233611641e-01 2.603687227840e-01 2.667716214597e-01 2.734612077558e-01 2.801872789129e-01 2.866902779620e-01 2.927532766871e-01 2.981967801674e-01 3.028767821923e-01 3.067135357336e-01 3.096693239483e-01 3.117741432376e-01 3.131041369163e-01 3.137813782919e-01 3.139703075997e-01 3.138363868069e-01 3.135640112333e-01 3.132958120562e-01 3.131270083496e-01 3.131001723606e-01 3.131601215462e-01 3.131858582558e-01 3.129785962113e-01 3.122829113635e-01 3.108300466123e-01 3.083447623791e-01 3.046033982957e-01 2.994558910267e-01 2.928559587576e-01 2.849160219779e-01 2.759031507552e-01 2.662988825672e-01 2.567849490114e-01 2.482286173591e-01 2.416482473420e-01 2.380239520986e-01 2.381458115497e-01 2.423922677016e-01 2.505955511186e-01 2.621067167012e-01 2.759127149814e-01 2.908594087615e-01 3.057864267344e-01 3.196240230150e-01 3.314827012920e-01 3.406258499418e-01 3.465309413011e-01 3.488798237462e-01 3.475533136593e-01 3.426655950865e-01 3.345457590859e-01 3.237550472507e-01 3.110924704818e-01 2.975682648471e-01 2.844005897338e-01 2.729018305928e-01 2.643466661426e-01 2.597611766883e-01 2.596567016590e-01 2.639357887903e-01 2.718986344113e-01 2.824526628502e-01 2.943795522364e-01 3.064938085420e-01 3.178040468004e-01 3.275350350494e-01 3.351374797122e-01 3.402942216311e-01 3.428705147300e-01 3.429165505855e-01 3.406298009498e-01 3.363262681305e-01 3.304351250131e-01 3.234501928614e-01 3.159276083185e-01 3.084527122408e-01 3.015956807693e-01 2.959175604827e-01 2.918925441660e-01 2.898984566244e-01 2.901957532722e-01 2.928700727936e-01 2.978790508607e-01 3.050233607429e-01 3.139871360556e-01 3.243715189490e-01 3.356947627479e-01 3.474425211570e-01 3.590569344983e-01 3.699676121196e-01 3.796108124702e-01 3.874155633031e-01 3.928742467563e-01 3.955308962870e-01 3.950216830236e-01 3.911397746595e-01 3.838265492784e-01 3.732559319614e-01 3.598515138756e-01 3.443042490475e-01 3.276146538679e-01 3.110305541128e-01 2.959680570353e-01 2.838344775662e-01 2.757084380294e-01 2.720946256251e-01 2.727177391141e-01 2.766306053463e-01 2.825395782276e-01 2.891497029819e-01 2.954920252295e-01 3.010779048001e-01 3.059382609493e-01 3.105533939170e-01 3.156699042654e-01 3.220401354132e-01 3.301293379395e-01 3.399261454733e-01 3.508692673223e-01 3.619935921023e-01 3.721968807400e-01 3.805177313405e-01 3.864592118236e-01 3.901501616215e-01 3.924346920155e-01 3.948088799191e-01 3.990496549203e-01 4.067372908278e-01 4.186512666119e-01 4.343724545931e-01 4.523634377348e-01 4.703202854792e-01 4.858014968145e-01 4.967739624287e-01 5.020033987689e-01 5.013685294704e-01 4.958926835959e-01 4.876312708328e-01 4.792423213777e-01 4.732443467116e-01 4.711935353428e-01 4.730188114256e-01 4.770277116939e-01 4.805515150278e-01 4.808559972499e-01 4.760334302319e-01 4.655240779763e-01 4.521484028472e-01 4.346024842076e-01 4.180663426817e-01 4.068753458489e-01 4.014304752482e-01 3.987415836055e-01 3.960849799344e-01 3.938579018894e-01 3.948887253143e-01 4.010092550948e-01 4.103902530034e-01 4.185689775624e-01 4.219724856595e-01 4.205210784326e-01 4.172563620736e-01 4.154273669896e-01 4.154545576407e-01 4.147284261492e-01 4.105467442721e-01 4.033813104601e-01 3.976162512316e-01 3.987528188146e-01 4.090195660658e-01 4.256341506492e-01 4.434951017981e-01 4.588790783268e-01 4.706699824829e-01 4.788910221566e-01 4.826155200446e-01 4.796090033918e-01 4.682810031694e-01 4.505268023760e-01 4.332447346255e-01 4.262573483055e-01 4.360457163389e-01 4.602950468590e-01 4.898605746810e-01 5.153631752440e-01 5.316580924149e-01 5.385226816455e-01 5.383883844044e-01 5.278858643708e-01 4.871764754590e-01 4.664796672364e-01 4.498269040038e-01 4.587753411591e-01 4.893731822331e-01 5.193920529937e-01 5.297550957207e-01 5.152021960433e-01 4.836271041266e-01 4.501822145270e-01 4.294343231784e-01 4.290747844803e-01 4.478095129254e-01 4.764764846639e-01 5.005863309710e-01 5.057309369702e-01 4.858476577906e-01 4.506150473725e-01 4.249445628398e-01 4.293389612310e-01 4.547583033707e-01 4.751285712672e-01 4.793967870425e-01 4.825316631585e-01 5.065924133287e-01 5.462053453149e-01 5.664098286927e-01 5.335981644963e-01 4.407750952224e-01 3.271704682166e-01 2.999038688147e-01 3.998229355139e-01 5.158940090693e-01 5.772478638005e-01 5.675887268215e-01 5.047876776032e-01 4.300494452153e-01 3.902836470028e-01 4.041516024430e-01 4.520564290776e-01 5.097751212206e-01 5.602606098047e-01 5.861891774738e-01 5.719114068525e-01 5.141397633014e-01 4.324899694044e-01 3.729044753476e-01 3.780430806222e-01 4.302311035103e-01 4.823246396980e-01 5.105821034211e-01 5.136481368549e-01 4.975394695700e-01 4.681136010651e-01 4.357635514406e-01 4.223299603521e-01 4.474952295980e-01 5.008633131034e-01 5.497404065803e-01 5.687915309525e-01 5.531107149049e-01 5.157120891474e-01 4.757045473416e-01 4.446797145222e-01 4.246147149964e-01 4.180626749358e-01 4.299588984182e-01 4.548197285771e-01 4.745371727437e-01 4.743621708203e-01 4.566153523684e-01 4.394333687686e-01
 1.879458561465e-01 1.870302405735e-01 1.863108330860e-01 1.856381257846e-01 1.847417714590e-01 1.836641735048e-01 1.827227095660e-01 1.820295745349e-01 1.813131246672e-01 1.803019917175e-01 1.791004591439e-01 1.780539840727e-01 1.773023709272e-01 1.765898856393e-01 1.755814407573e-01 1.743113264394e-01 1.731585009172e-01 1.723482296770e-01 1.716462081692e-01 1.706885811270e-01 1.694670570109e-01 1.683172699543e-01 1.674661954249e-01 1.667591804445e-01 1.658840640306e-01 1.647683966332e-01 1.636577784142e-01 1.627912299674e-01 1.620838344307e-01 1.612490171129e-01 1.601989355792e-01 1.591541858313e-01 1.583149218400e-01 1.575867031915e-01 1.567327808291e-01 1.557191991660e-01 1.547483641666e-01 1.539509273117e-01 1.531935316912e-01 1.522797203604e-01 1.512566845270e-01 1.503478420954e-01 1.496005511360e-01 1.488015821451e-01 1.478043910359e-01 1.467634687488e-01 1.459091826871e-01 1.451936342337e-01 1.443609017288e-01 1.433168297393e-01 1.422781946850e-01 1.414613894601e-01 1.407665708629e-01 1.399179197458e-01 1.388680818639e-01 1.378652458861e-01 1.370900307061e-01 1.364036836136e-01 1.355611593006e-01 1.345563268669e-01 1.336165292605e-01 1.328771121304e-01 1.322040554980e-01 1.313931218682e-01 1.304563889523e-01 1.295911759856e-01 1.288936481417e-01 1.282432052544e-01 1.274931685363e-01 1.266646577175e-01 1.258931923043e-01 1.252407347778e-01 1.246318406534e-01 1.239740443380e-01 1.232749251296e-01 1.226139506992e-01 1.220255412532e-01 1.214740574492e-01 1.209257160092e-01 1.203760730711e-01 1.198340168126e-01 1.193174577019e-01 1.188479353455e-01 1.184282749650e-01 1.180259208371e-01 1.176056874870e-01 1.171786756815e-01 1.168094863789e-01 1.165364226580e-01 1.163010747272e-01 1.160137267074e-01 1.156915564265e-01 1.154450592568e-01 1.153282913241e-01 1.152561410111e-01 1.151158699280e-01 1.149212184958e-01 1.148050707319e-01 1.148409082703e-01 1.149320868509e-01 1.149451517213e-01 1.148980809034e-01 1.149280709612e-01 1.151065180860e-01 1.153478373176e-01 1.155273082547e-01 1.156454739339e-01 1.158226551653e-01 1.161356311355e-01 1.165238070834e-01 1.168744111506e-01 1.171703085555e-01 1.174972615011e-01 1.179309433331e-01 1.184510739780e-01 1.189715200504e-01 1.194446282405e-01 1.199167178549e-01 1.204653905365e-01 1.211063805063e-01 1.217787358606e-01 1.224224865584e-01 1.230457734214e-01 1.237098510906e-01 1.244604489359e-01 1.252652734854e-01 1.260622813296e-01 1.268353274753e-01 1.276288470957e-01 1.284869236468e-01 1.294044066193e-01 1.303379802499e-01 1.312574033580e-01 1.321809084812e-01 1.331475288941e-01 1.341680317164e-01 1.352149791058e-01 1.362634204382e-01 1.373093675023e-01 1.383753063649e-01 1.394889300734e-01 1.406381389861e-01 1.417898551284e-01 1.429334843662e-01 1.440873230399e-01 1.452794600391e-01 1.465125542487e-01 1.477563124455e-01 1.489829472063e-01 1.502063963755e-01 1.514628601788e-01 1.527605960360e-01 1.540762626368e-01 1.553823588702e-01 1.566749903152e-01 1.579807024137e-01 1.593215677251e-01 1.606886261726e-01 1.620572460146e-01 1.634175072900e-01 1.647746369198e-01 1.661457912564e-01 1.675402504538e-01 1.689481610647e-01 1.703598367848e-01 1.717703769767e-01 1.731793436638e-01 1.745904225084e-01 1.760142580837e-01 1.774522686874e-01 1.788986222284e-01 1.803463900179e-01 1.817859769421e-01 1.832226602380e-01 1.846686452008e-01 1.861272550454e-01 1.875913605593e-01 1.890525976496e-01 1.905092134974e-01 1.919610685248e-01 1.934143924740e-01 1.948746094703e-01 1.963406428306e-01 1.978052057233e-01 1.992630841515e-01 2.007132521761e-01 2.021630116682e-01 2.036175299062e-01 2.050741466762e-01 2.065277073414e-01 2.079754425555e-01 2.094176796579e-01 2.108592551267e-01 2.122992122598e-01 2.137353125604e-01 2.151671709313e-01 2.165974151597e-01 2.180231381565e-01 2.194412780049e-01 2.208527935887e-01 2.222569999934e-01 2.236596266565e-01 2.250587311564e-01 2.264493880653e-01 2.278300102323e-01 2.292039215628e-01 2.305717803428e-01 2.319337807722e-01 2.332872109775e-01 2.346310574271e-01 2.359686073463e-01 2.373007566172e-01 2.386250846141e-01 2.399369513536e-01 2.412367476863e-01 2.425271997488e-01 2.438129781173e-01 2.450926256073e-01 2.463569436384e-01 2.476057879514e-01 2.488423556956e-01 2.500720685466e-01 2.512949097629e-01 2.525060691078e-01 2.536982072875e-01 2.548745930486e-01 2.560429628207e-01 2.572030868879e-01 2.583509048344e-01 2.594811945939e-01 2.605945960581e-01 2.616975369895e-01 2.627914120590e-01 2.638701951899e-01 2.649327462466e-01 2.659771416301e-01 2.670071773778e-01 2.680275225472e-01 2.690344148991e-01 2.700230869087e-01 2.709919469770e-01 2.719450594379e-01 2.728865940349e-01 2.738150062472e-01 2.747246293056e-01 2.756129581670e-01 2.764831265614e-01 2.773406148577e-01 2.781852904512e-01 2.790108143066e-01 2.798134111114e-01 2.805979490521e-01 2.813700130904e-01 2.821257820399e-01 2.828619436615e-01 2.835728229217e-01 2.842672429432e-01 2.849481570219e-01 2.856112839933e-01 2.862518271531e-01 2.868687157417e-01 2.874666031243e-01 2.880507551294e-01 2.886159232492e-01 2.891568573741e-01 2.896754461437e-01 2.901755960404e-01 2.906581649811e-01 2.911201445680e-01 2.915584184847e-01 2.919734154714e-01 2.923712882103e-01 2.927507387549e-01 2.931074907736e-01 2.934381282687e-01 2.937443840264e-01 2.940355371690e-01 2.943070348727e-01 2.945533383273e-01 2.947721888954e-01 2.949676281512e-01 2.951471466917e-01 2.953092276956e-01 2.954424652893e-01 2.955447897223e-01 2.956253848562e-01 2.956878422936e-01 2.957331950045e-01 2.957507579648e-01 2.957354853111e-01 2.956962743958e-01 2.956373590107e-01 2.955599389311e-01 2.954577270025e-01 2.953249713533e-01 2.951628275267e-01 2.949793054871e-01 2.947777954528e-01 2.945520560407e-01 2.942983817622e-01 2.940149236078e-01 2.937078103705e-01 2.933810723374e-01 2.930308179925e-01 2.926544453448e-01 2.922484052432e-01 2.918179135213e-01 2.913662182116e-01 2.908926084638e-01 2.903903470496e-01 2.898625089428e-01 2.893080754494e-01 2.887319866841e-01 2.881310136700e-01 2.875047021464e-01 2.868532300345e-01 2.861764413533e-01 2.854732590890e-01 2.847478617879e-01 2.839974362845e-01 2.832211441653e-01 2.824224866689e-01 2.815962327941e-01 2.807451264229e-01 2.798712912723e-01 2.789729423198e-01 2.780510054769e-01 2.771036394488e-01 2.761295639039e-01 2.751335682456e-01 2.741144659913e-01 2.730720151308e-01 2.720066397448e-01 2.709119136821e-01 2.697958556417e-01 2.686590267650e-01 2.674982251987e-01 2.663156770418e-01 2.651062065446e-01 2.638739553845e-01 2.626225032725e-01 2.613476841039e-01 2.600510681285e-01 2.587318378452e-01 2.573882155868e-01 2.560281546023e-01 2.546456222083e-01 2.532406002122e-01 2.518165427797e-01 2.503693910330e-01 2.489064760754e-01 2.474245609102e-01 2.459189739165e-01 2.443983922375e-01 2.428571029457e-01 2.412992110780e-01 2.397255756359e-01 2.381313571113e-01 2.365218798068e-01 2.348982171198e-01 2.332567165292e-01 2.316030533430e-01 2.299323953520e-01 2.282463976753e-01 2.265512840046e-01 2.248392241322e-01 2.231190741109e-01 2.213861640479e-01 2.196401888592e-01 2.178879582497e-01 2.161236729884e-01 2.143512746995e-01 2.125739644405e-01 2.107859660045e-01 2.089946308775e-01 2.071986526013e-01 2.053974166740e-01 2.035946266225e-01 2.017861366595e-01 1.999789858222e-01 1.981733496634e-01 1.963663799130e-01 1.945634277718e-01 1.927606460015e-01 1.909652023977e-01 1.891780671148e-01 1.873939636368e-01 1.856210574375e-01 1.838575895823e-01 1.821045066690e-01 1.803680620317e-01 1.786421778256e-01 1.769336807273e-01 1.752459183714e-01 1.735741990193e-01 1.719277162719e-01 1.703017171174e-01 1.687024675364e-01 1.671306004012e-01 1.655846711131e-01 1.640733642003e-01 1.625930379510e-01 1.611488845429e-01 1.597430194109e-01 1.583738407273e-01 1.570483402003e-01 1.557662026503e-01 1.545289966196e-01 1.533421681779e-01 1.522024490752e-01 1.511162811196e-01 1.500855531786e-01 1.491097618145e-01 1.481962308395e-01 1.473391945289e-01 1.465463658234e-01 1.458198433981e-01 1.451573450412e-01 1.445658482542e-01 1.440402051629e-01 1.435877887481e-01 1.432082872291e-01 1.429012531478e-01 1.426724074345e-01 1.425148291275e-01 1.424351751694e-01 1.424347928911e-01 1.425091637876e-01 1.426642400361e-01 1.428942264853e-01 1.432021501495e-01 1.435895850221e-01 1.440515709455e-01 1.445928094648e-01 1.452079499298e-01 1.458968644611e-01 1.466616521649e-01 1.474958102671e-01 1.484029024490e-01 1.493785769539e-01 1.504222462470e-01 1.515322341488e-01 1.527048163788e-01 1.539429000055e-01 1.552390771474e-01 1.565949289362e-01 1.580070784787e-01 1.594716453285e-01 1.609897522898e-01 1.625579621830e-01 1.641740683220e-01 1.658351223149e-01 1.675395908321e-01 1.692857244254e-01 1.710711006831e-01 1.728936149787e-01 1.747508302881e-01 1.766395423115e-01 1.785599905554e-01 1.805079709228e-01 1.824836679851e-01 1.844844522847e-01 1.865050489866e-01 1.885492327539e-01 1.906102546522e-01 1.926895031501e-01 1.947834594690e-01 1.968895927250e-01 1.990091665706e-01 2.011367329085e-01 2.032723538630e-01 2.054161559038e-01 2.075629158514e-01 2.097148659139e-01 2.118675450593e-01 2.140195439429e-01 2.161720328022e-01 2.183194658409e-01 2.204651205330e-01 2.226034991183e-01 2.247348761298e-01 2.268599642021e-01 2.289724070123e-01 2.310766941295e-01 2.331677634855e-01 2.352444710797e-01 2.373104207818e-01 2.393549559193e-01 2.413868884432e-01 2.433998104968e-01 2.453912128886e-01 2.473675240915e-01 2.493153944563e-01 2.512476835008e-01 2.531539490733e-01 2.550331272248e-01 2.568928201710e-01 2.587178549814e-01 2.605230407423e-01 2.622975714748e-01 2.640397656617e-01 2.657589032064e-01 2.674365756542e-01 2.690924112061e-01 2.707111265631e-01 2.722927080246e-01 2.738494872043e-01 2.753584082965e-01 2.768421815508e-01 2.782839219435e-01 2.796854122708e-01 2.810584374423e-01 2.823792333958e-01 2.836716537604e-01 2.849171844715e-01 2.861205882679e-01 2.872917405458e-01 2.884053820289e-01 2.894902705908e-01 2.905228905250e-01 2.915101904924e-01 2.924640568883e-01 2.933552058825e-01 2.942159946617e-01 2.950213975808e-01 2.957787669578e-01 2.964993948600e-01 2.971546196622e-01 2.977772976683e-01 2.983414394959e-01 2.988557375755e-01 2.993304727825e-01 2.997387818165e-01 3.001114650275e-01 3.004241279826e-01 3.006845123106e-01 3.009022139941e-01 3.010522311001e-01 3.011650295854e-01 3.012163241554e-01 3.012134377985e-01 3.011668662664e-01 3.010513670450e-01 3.008957018342e-01 3.006787531126e-01 3.004052415050e-01 3.000864218099e-01 2.996999421909e-01 2.992712428426e-01 2.987806526557e-01 2.982329803651e-01 2.976380690502e-01 2.969770075219e-01 2.962705621826e-01 2.955038306804e-01 2.946787366475e-01 2.938076862671e-01 2.928700303922e-01 2.918854539192e-01 2.908432824557e-01 2.897405152107e-01 2.885935318905e-01 2.873801828876e-01 2.861197246744e-01 2.848038447018e-01 2.834281217365e-01 2.820087630053e-01 2.805239654576e-01 2.789927713772e-01 2.774078799352e-01 2.757654504365e-01 2.740790958221e-01 2.723310207775e-01 2.705381271871e-01 2.686931977493e-01 2.667917399515e-01 2.648497923352e-01 2.628483265216e-01 2.608038227875e-01 2.587109097552e-01 2.565651951051e-01 2.543804262727e-01 2.521391828641e-01 2.498595322640e-01 2.475339659263e-01 2.451601724435e-01 2.427506887732e-01 2.402905542445e-01 2.377944242657e-01 2.352568162945e-01 2.326766702631e-01 2.300643335548e-01 2.274087435894e-01 2.247221437608e-01 2.219983627597e-01 2.192400096781e-01 2.164556608255e-01 2.136330152219e-01 2.107876990302e-01 2.079115133353e-01 2.050098358133e-01 2.020873799882e-01 1.991375286919e-01 1.961741549925e-01 1.931878868563e-01 1.901861223059e-01 1.871744131439e-01 1.841452784829e-01 1.811137288874e-01 1.780710599150e-01 1.750267302679e-01 1.719849262194e-01 1.689390077484e-01 1.659070063941e-01 1.628785506690e-01 1.598645358633e-01 1.568720845764e-01 1.538929563863e-01 1.509468399646e-01 1.480248813770e-01 1.451403593623e-01 1.423005602643e-01 1.394978423850e-01 1.367561522723e-01 1.340642301393e-01 1.314397849687e-01 1.288885269551e-01 1.264068485574e-01 1.240219520596e-01 1.217202404182e-01 1.195224012044e-01 1.174366334678e-01 1.154592208530e-01 1.136162062641e-01 1.118984954362e-01 1.103253882837e-01 1.089026818630e-01 1.076291101267e-01 1.065300449450e-01 1.055896198274e-01 1.048284430778e-01 1.042495425215e-01 1.038462229427e-01 1.036378835123e-01 1.036068176781e-01 1.037684887940e-01 1.041166958374e-01 1.046416650642e-01 1.053563220414e-01 1.062361877045e-01 1.072928445433e-01 1.085125918280e-01 1.098831111064e-01 1.114125567124e-01 1.130738369907e-01 1.148754538810e-01 1.168004604441e-01 1.188374554957e-01 1.209921953243e-01 1.232363722387e-01 1.255806206364e-01 1.280049989692e-01 1.305051126926e-01 1.330813278859e-01 1.357104379116e-01 1.384025603839e-01 1.411394594914e-01 1.439202893057e-01 1.467427529985e-01 1.495892973422e-01 1.524684252405e-01 1.553660744498e-01 1.582807202026e-01 1.612121248991e-01 1.641446573149e-01 1.670874908166e-01 1.700265696073e-01 1.729618877002e-01 1.758950990013e-01 1.788094154592e-01 1.817200709571e-01 1.846083964494e-01 1.874782171174e-01 1.903291946895e-01 1.931487543020e-01 1.959483521664e-01 1.987125815130e-01 2.014466477965e-01 2.041486343938e-01 2.068073811969e-01 2.094366962739e-01 2.120178117254e-01 2.145586138899e-01 2.170583788734e-01 2.195037220127e-01 2.219093488488e-01 2.242583562181e-01 2.265581720656e-01 2.288072908015e-01 2.309946001958e-01 2.331334558676e-01 2.352092036702e-01 2.372252882462e-01 2.391859817601e-01 2.410753458200e-01 2.429105084041e-01 2.446739083328e-01 2.463713442062e-01 2.480068921873e-01 2.495649360487e-01 2.510609676391e-01 2.524812690015e-01 2.538281886756e-01 2.551085114782e-01 2.563055461011e-01 2.574338832573e-01 2.584825601652e-01 2.594503279999e-01 2.603470856077e-01 2.611561786313e-01 2.618907064703e-01 2.625427487648e-01 2.631083046468e-01 2.635989965592e-01 2.639974682785e-01 2.643164280823e-01 2.645501652124e-01 2.646926536249e-01 2.647576279515e-01 2.647256857788e-01 2.646124656824e-01 2.644092678826e-01 2.641136245822e-01 2.637354587446e-01 2.632603435136e-01 2.626993191653e-01 2.620479539367e-01 2.613011981311e-01 2.604687989554e-01 2.595383457826e-01 2.585220304519e-01 2.574123476900e-01 2.562070773871e-01 2.549164760398e-01 2.535256711493e-01 2.520482148996e-01 2.504778030939e-01 2.488124771324e-01 2.470597096558e-01 2.452101898333e-01 2.432736291263e-01 2.412450707771e-01 2.391232411439e-01 2.369164040322e-01 2.346141948223e-01 2.322258924608e-01 2.297503487969e-01 2.271831938052e-01 2.245350305752e-01 2.217964403396e-01 2.189750400910e-01 2.160711790945e-01 2.130797566087e-01 2.100153928412e-01 2.068643047746e-01 2.036399202479e-01 2.003385956017e-01 1.969596121201e-01 1.935145307701e-01 1.899939082711e-01 1.864090533042e-01 1.827589898572e-01 1.790451322298e-01 1.752764816742e-01 1.714482261288e-01 1.675721056535e-01 1.636472257656e-01 1.596767262278e-01 1.556738373276e-01 1.516319280298e-01 1.475678597860e-01 1.434827622015e-01 1.393819360184e-01 1.352818151289e-01 1.311793165790e-01 1.270952302537e-01 1.230345788771e-01 1.190093432334e-01 1.150396440135e-01 1.111311719557e-01 1.073100492435e-01 1.035911983240e-01 9.999419998460e-02 9.655092741734e-02 9.327474720835e-02 9.020663526174e-02 8.737009032287e-02 8.479563699985e-02 8.252553709888e-02 8.057924938057e-02 7.900168157784e-02 7.781152527760e-02 7.703467236616e-02 7.669270245530e-02 7.678530464231e-02 7.732474358647e-02 7.829222167942e-02 7.967822488979e-02 8.146193046086e-02 8.360712692866e-02 8.609683009825e-02 8.888529958065e-02 9.195021594922e-02 9.525555773873e-02 9.876713987567e-02 1.024661898133e-01 1.063151098759e-01 1.102979711986e-01 1.143876805411e-01 1.185624273039e-01 1.228108719987e-01 1.271075101473e-01 1.314439343614e-01 1.358019316758e-01 1.401677637940e-01 1.445346543348e-01 1.488828919381e-01 1.532103615169e-01 1.575030019516e-01 1.617503203358e-01 1.659503751751e-01 1.700864121774e-01 1.741581954395e-01 1.781545098127e-01 1.820652993286e-01 1.858931730167e-01 1.896197494507e-01 1.932493961098e-01 1.967693955679e-01 2.001757458941e-01 2.034658596825e-01 2.066270374003e-01 2.096624302811e-01 2.125623631670e-01 2.153200906206e-01 2.179379370379e-01 2.204023947546e-01 2.227159983641e-01 2.248723314899e-01 2.268634855176e-01 2.286937194036e-01 2.303501371873e-01 2.318368713789e-01 2.331461923272e-01 2.342744470608e-01 2.352241028259e-01 2.359820009723e-01 2.365571389931e-01 2.369390739475e-01 2.371254823656e-01 2.371226546457e-01 2.369156335130e-01 2.365157126292e-01 2.359145153911e-01 2.351071364646e-01 2.341051548257e-01 2.328924695804e-01 2.314791463019e-01 2.298624270781e-01 2.280351516428e-01 2.260127969160e-01 2.237798177677e-01 2.213466881049e-01 2.187121123963e-01 2.158706381000e-01 2.128379557001e-01 2.096016514379e-01 2.061703929793e-01 2.025503635273e-01 1.987317305512e-01 1.947339455479e-01 1.905471915338e-01 1.861788579226e-01 1.816397988795e-01 1.769212178740e-01 1.720427415005e-01 1.669988716491e-01 1.617989980618e-01 1.564530327786e-01 1.509569741226e-01 1.453313516099e-01 1.395745006378e-01 1.336968596695e-01 1.277151181735e-01 1.216267060824e-01 1.154559488722e-01 1.092064067891e-01 1.028950350044e-01 9.654499536556e-02 9.016264985244e-02 8.378527224677e-02 7.743362116253e-02 7.114362066119e-02 6.496847501283e-02 5.895871338144e-02 5.320923534526e-02 4.782560085753e-02 4.296923147079e-02 3.885523367825e-02 3.573663483699e-02 3.390298068377e-02 3.354285661365e-02 3.469232029020e-02 3.718286208326e-02 4.073932101427e-02 4.508009858110e-02 4.995861733933e-02 5.520466091814e-02 6.067290066963e-02 6.627752613261e-02 7.194479542734e-02 7.761539412440e-02 8.326084768262e-02 8.883155876632e-02 9.431372801505e-02 9.967957526216e-02 1.049007264883e-01 1.099763530739e-01 1.148741421806e-01 1.195884015966e-01 1.241075957301e-01 1.284070402270e-01 1.324937190198e-01 1.363422197741e-01 1.399465636715e-01 1.433041577042e-01 1.463915958043e-01 1.492201536669e-01 1.517665602338e-01 1.540291844413e-01 1.560107945816e-01 1.576886483906e-01 1.590762429729e-01 1.601590716985e-01 1.609333883846e-01 1.614086619009e-01 1.615657634989e-01 1.614208478285e-01 1.609665082430e-01 1.602005431491e-01 1.591379377181e-01 1.577679764127e-01 1.561063811579e-01 1.541582859521e-01 1.519202888127e-01 1.494184337227e-01 1.466502363397e-01 1.436330512458e-01 1.403858366673e-01 1.369147380286e-01 1.332497159418e-01 1.294056872835e-01 1.254097706956e-01 1.212953897813e-01 1.170864372180e-01 1.128294282222e-01 1.085612060557e-01 1.043319294113e-01 1.002008784413e-01 9.622166779938e-02 9.247433348730e-02 8.902903715644e-02 8.596518089707e-02 8.337261248900e-02 8.132372017673e-02 7.989345838802e-02 7.914084083942e-02 7.909194023708e-02 7.976313121409e-02 8.112696466893e-02 8.313924457060e-02 8.574203846323e-02 8.884803194186e-02 9.238102597428e-02 9.625359553346e-02 1.003788941767e-01 1.046877434769e-01 1.090970249554e-01 1.135455395900e-01 1.179780413909e-01 1.223254774160e-01 1.265517636982e-01 1.306031922692e-01 1.344357280513e-01 1.380208598379e-01 1.413095263282e-01 1.442783041574e-01 1.468959890470e-01 1.491266478822e-01 1.509581174259e-01 1.523555057996e-01 1.533002291749e-01 1.537783241164e-01 1.537634995828e-01 1.532484735183e-01 1.522168211246e-01 1.506575500331e-01 1.485656961178e-01 1.459295446858e-01 1.427520358058e-01 1.390276183955e-01 1.347617153319e-01 1.299585698218e-01 1.246238577313e-01 1.187779237200e-01 1.124287182069e-01 1.056045533111e-01 9.833889797745e-02 9.066309155331e-02 8.264114084563e-02 7.434285179438e-02 6.588068412695e-02 5.742926627196e-02 4.926451010272e-02 4.187632991360e-02 3.608411483742e-02 3.308331483209e-02 3.392324741392e-02 3.856916125030e-02 4.601900660115e-02 5.523558879610e-02 6.551937457247e-02 7.643919449198e-02 8.774488013244e-02 9.925508803288e-02 1.108467731293e-01 1.224256372062e-01 1.339010295035e-01 1.452096493348e-01 1.562802593442e-01 1.670511029931e-01 1.774703445481e-01 1.874746329602e-01 1.970170233871e-01 2.060459297590e-01 2.145100266934e-01 2.223729509517e-01 2.295804329447e-01 2.361016343667e-01 2.418987639948e-01 2.469300554083e-01 2.511787181868e-01 2.546105978237e-01 2.572057286535e-01 2.589540497991e-01 2.598347960804e-01 2.598507534272e-01 2.589987524252e-01 2.572862792964e-01 2.547302198002e-01 2.513486288618e-01 2.471802469641e-01 2.422561696868e-01 2.366349398629e-01 2.303828561622e-01 2.235660830917e-01 2.162925313924e-01 2.086634200099e-01 2.008121429373e-01 1.929025728396e-01 1.851012076556e-01 1.776303091880e-01 1.707180994072e-01 1.646186982598e-01 1.596086505630e-01 1.559379037984e-01 1.538460351594e-01 1.534953734574e-01 1.549687270276e-01 1.582555028484e-01 1.632405235806e-01 1.697489089606e-01 1.775445647491e-01 1.863813353253e-01 1.960054413087e-01 2.061720807697e-01 2.166677242783e-01 2.272791778196e-01 2.378350060504e-01 2.481749435047e-01 2.581482251078e-01 2.676401302339e-01 2.765299861579e-01 2.847233115466e-01 2.921325174696e-01 2.986825624029e-01 3.043099332472e-01 3.089522872827e-01 3.125763906315e-01 3.151370375503e-01 3.166056756322e-01 3.169763964841e-01 3.162243796289e-01 3.143582296387e-01 3.113911160575e-01 3.073297924281e-01 3.022196505770e-01 2.960867822175e-01 2.889886311819e-01 2.809927803086e-01 2.721655030196e-01 2.626167465524e-01 2.524461638077e-01 2.417937467740e-01 2.308305821953e-01 2.197338917906e-01 2.087550666718e-01 1.981580723072e-01 1.882732732289e-01 1.794808051672e-01 1.721729488335e-01 1.667850449061e-01 1.636860928102e-01 1.631559292340e-01 1.653323243652e-01 1.701574060965e-01 1.774297477042e-01 1.868167058493e-01 1.979340881264e-01 2.103849061786e-01 2.237814544048e-01 2.377830473582e-01 2.520648003934e-01 2.663547182713e-01 2.804009930059e-01 2.939719990717e-01 3.068733765179e-01 3.189101876226e-01 3.299162047222e-01 3.397323900590e-01 3.482141716233e-01 3.552362210305e-01 3.606690276995e-01 3.644193590304e-01 3.663933462237e-01 3.665105166253e-01 3.647293063822e-01 3.609987650413e-01 3.553061910715e-01 3.476652858391e-01 3.380961019188e-01 3.266722130707e-01 3.134858286465e-01 2.986677577168e-01 2.824101164809e-01 2.649447592651e-01 2.465957011945e-01 2.277716163124e-01 2.090150344573e-01 1.910537153503e-01 1.748044254523e-01 1.614405295273e-01 1.522564842301e-01 1.484070891563e-01 1.504945332307e-01 1.582631019745e-01 1.707497644395e-01 1.866660277035e-01 2.047667455787e-01 2.239917799043e-01 2.434988129485e-01 2.626290034591e-01 2.808533877169e-01 2.977663244461e-01 3.130344985390e-01 3.264004806236e-01 3.376645149054e-01 3.466820342088e-01 3.533667124285e-01 3.576686149604e-01 3.596032894138e-01 3.592338373059e-01 3.566583593744e-01 3.520549239217e-01 3.456346654853e-01 3.376571244923e-01 3.284616012254e-01 3.184049323511e-01 3.079103759731e-01 2.974365141009e-01 2.874526012376e-01 2.784445949184e-01 2.708511108506e-01 2.650460267000e-01 2.612902012764e-01 2.596904891720e-01 2.602040282042e-01 2.626223199079e-01 2.666247451602e-01 2.718067320495e-01 2.777322171303e-01 2.839791951722e-01 2.901473026979e-01 2.959036538457e-01 3.009655042119e-01 3.051159402694e-01 3.082059497038e-01 3.101334000787e-01 3.108595311341e-01 3.103865566228e-01 3.087588148850e-01 3.060634524738e-01 3.024036140529e-01 2.979270759232e-01 2.927877311562e-01 2.871628802733e-01 2.812542156298e-01 2.752572426160e-01 2.693968856891e-01 2.638896051544e-01 2.589549048295e-01 2.548215779037e-01 2.516758786096e-01 2.497019930621e-01 2.490275214584e-01 2.497205384640e-01 2.518020836815e-01 2.551977334824e-01 2.597827317630e-01 2.653649918887e-01 2.717033762597e-01 2.785404384306e-01 2.855872195695e-01 2.925841905169e-01 2.992757208098e-01 3.054448788207e-01 3.109277235080e-01 3.155950280584e-01 3.193961114721e-01 3.223255824155e-01 3.244367653501e-01 3.258458683955e-01 3.266958916490e-01 3.271661344881e-01 3.274323739578e-01 3.276494364091e-01 3.279409730744e-01 3.283448004591e-01 3.288361152711e-01 3.292984285531e-01 3.295313987558e-01 3.292908144000e-01 3.282729538851e-01 3.261926561439e-01 3.227829319801e-01 3.178435597057e-01 3.112869481391e-01 3.031474753898e-01 2.936413383518e-01 2.831737617964e-01 2.723661918358e-01 2.620723983251e-01 2.533037184803e-01 2.471668988150e-01 2.446543048030e-01 2.464096571251e-01 2.525610433344e-01 2.626361934997e-01 2.757163909305e-01 2.906091674394e-01 3.060558678044e-01 3.208867899485e-01 3.340598018977e-01 3.447350470223e-01 3.522779270390e-01 3.562530194088e-01 3.564601937228e-01 3.529103502869e-01 3.458414851220e-01 3.357351808944e-01 3.232980633297e-01 3.094833320445e-01 2.954451531744e-01 2.825032871843e-01 2.720262535671e-01 2.652116888903e-01 2.628824283833e-01 2.652428855080e-01 2.718482769129e-01 2.817570101883e-01 2.937428903084e-01 3.065718294400e-01 3.191375713045e-01 3.305343066458e-01 3.401017741999e-01 3.473900794858e-01 3.521611111043e-01 3.543563667858e-01 3.540607905401e-01 3.515111645369e-01 3.470322756714e-01 3.410483685140e-01 3.340614875671e-01 3.266058169947e-01 3.192677516300e-01 3.126267406715e-01 3.072404204288e-01 3.036202248481e-01 3.021628709515e-01 3.031430077722e-01 3.066653755763e-01 3.126599011316e-01 3.208999193676e-01 3.309967337207e-01 3.424693612180e-01 3.547421356187e-01 3.671884459028e-01 3.791669132510e-01 3.900071978794e-01 3.990774755905e-01 4.057803338549e-01 4.095747406866e-01 4.100484376013e-01 4.069102593138e-01 4.000577154649e-01 3.896226179136e-01 3.759752603227e-01 3.598099388255e-01 3.421157895208e-01 3.241705732697e-01 3.074741099338e-01 2.935359234585e-01 2.836301229372e-01 2.784304901990e-01 2.778104611661e-01 2.808917790420e-01 2.863263923303e-01 2.927397880993e-01 2.990473532349e-01 3.046763888343e-01 3.096181618416e-01 3.143479332900e-01 3.196463917540e-01 3.263023730308e-01 3.348239063000e-01 3.451881430383e-01 3.567899268551e-01 3.686028633010e-01 3.794177581027e-01 3.882185976024e-01 3.944404258938e-01 3.981883382913e-01 4.003502535398e-01 4.024484654486e-01 4.063606213539e-01 4.137440597190e-01 4.254121460593e-01 4.409685351116e-01 4.587961749108e-01 4.765325206046e-01 4.916746586623e-01 5.021424218977e-01 5.067558370497e-01 5.054578055388e-01 4.993995824370e-01 4.907778705142e-01 4.823237064590e-01 4.765699828979e-01 4.749208627699e-01 4.770909063194e-01 4.811831890413e-01 4.844025483914e-01 4.840699054076e-01 4.784391085115e-01 4.682479507699e-01 4.527864386719e-01 4.368494662026e-01 4.245980798289e-01 4.166772259963e-01 4.106886678064e-01 4.046096587389e-01 3.995015646905e-01 3.987745675177e-01 4.045619775393e-01 4.149035805572e-01 4.249206966211e-01 4.306644931587e-01 4.318174613421e-01 4.312516655387e-01 4.319704884267e-01 4.340598953898e-01 4.345814519861e-01 4.305194426938e-01 4.220319069567e-01 4.133050435952e-01 4.101047189736e-01 4.156317014504e-01 4.284941140988e-01 4.448103552206e-01 4.616421011439e-01 4.780859061503e-01 4.935952310407e-01 5.058689500924e-01 5.108217082734e-01 5.049082014857e-01 4.881328105524e-01 4.658430910075e-01 4.477852939219e-01 4.434844556329e-01 4.560087254028e-01 4.802633842212e-01 5.076185050941e-01 5.311732292148e-01 5.479592905813e-01 5.590604426608e-01 5.427180237930e-01 5.080877732920e-01 4.735691072397e-01 4.553203359911e-01 4.670010848882e-01 4.962355486962e-01 5.236433801940e-01 5.394293214988e-01 5.418723266204e-01 5.304219326983e-01 5.043637342996e-01 4.687428484050e-01 4.403616557750e-01 4.405101120132e-01 4.714108650264e-01 5.093582662049e-01 5.273898482123e-01 5.144192093330e-01 4.803595242608e-01 4.504450797533e-01 4.450476735558e-01 4.581704742363e-01 4.683103246454e-01 4.673190431783e-01 4.714874196880e-01 5.031576023705e-01 5.567588472684e-01 5.974296508544e-01 5.899905905220e-01 5.202273778446e-01 4.065349149185e-01 3.163579101506e-01 3.427345111373e-01 4.480903306582e-01 5.385813662354e-01 5.746393950206e-01 5.547389158724e-01 4.991427355927e-01 4.390728862813e-01 4.068227789303e-01 4.223153008424e-01 4.794951748404e-01 5.513966423343e-01 6.062652057102e-01 6.194008569107e-01 5.818630799081e-01 5.067974976506e-01 4.308506913122e-01 3.990201969414e-01 4.211546038680e-01 4.641309303025e-01 4.998031140079e-01 5.203185916685e-01 5.245436553590e-01 5.090928363930e-01 4.742819345932e-01 4.368661174698e-01 4.296201645934e-01 4.679479938089e-01 5.260488375159e-01 5.683821005152e-01 5.783150891770e-01 5.598230815082e-01 5.266309343308e-01 4.899464123625e-01 4.556930950888e-01 4.323042056720e-01 4.319823522461e-01 4.546103085651e-01 4.806826107068e-01 4.899638094775e-01 4.796673984312e-01 4.652365062595e-01
 1.950571436659e-01 1.941897914606e-01 1.935191872054e-01 1.929035566539e-01 1.920684463206e-01 1.910485287452e-01 1.901580591467e-01 1.895105260276e-01 1.888412299589e-01 1.878823490288e-01 1.867339535970e-01 1.857365495374e-01 1.850295738850e-01 1.843616589626e-01 1.833993805180e-01 1.821726265890e-01 1.810601390686e-01 1.802911844626e-01 1.796337571156e-01 1.787168251745e-01 1.775288324930e-01 1.764089743897e-01 1.755917848633e-01 1.749266319435e-01 1.740922648979e-01 1.730035577105e-01 1.719092483089e-01 1.710673206591e-01 1.703985691331e-01 1.696013206388e-01 1.685717744727e-01 1.675321285642e-01 1.667071586711e-01 1.660105193166e-01 1.651891656354e-01 1.641900303388e-01 1.632158196739e-01 1.624226000060e-01 1.616868700245e-01 1.607994896632e-01 1.597836108039e-01 1.588628056116e-01 1.581086810595e-01 1.573221105728e-01 1.563403961632e-01 1.552969669251e-01 1.544219229444e-01 1.536915501458e-01 1.528587433821e-01 1.518175639155e-01 1.507640763603e-01 1.499172650928e-01 1.491947438638e-01 1.483336231005e-01 1.472735636951e-01 1.462424971262e-01 1.454238784966e-01 1.446976881492e-01 1.438276848110e-01 1.427957696234e-01 1.418122539734e-01 1.410152019787e-01 1.402877262665e-01 1.394337021394e-01 1.384524724349e-01 1.375255320950e-01 1.367542741263e-01 1.360329650575e-01 1.352211207120e-01 1.343286420338e-01 1.334786882120e-01 1.327337546845e-01 1.320352782131e-01 1.312960274215e-01 1.305136833789e-01 1.297557191619e-01 1.290563739784e-01 1.283947005600e-01 1.277434774606e-01 1.270904411515e-01 1.264328788401e-01 1.257867857840e-01 1.251853586302e-01 1.246405652633e-01 1.241149179327e-01 1.235603853531e-01 1.229857225176e-01 1.224639797044e-01 1.220437227919e-01 1.216643923752e-01 1.212276051570e-01 1.207400870891e-01 1.203208363375e-01 1.200362998570e-01 1.198026396579e-01 1.194964010394e-01 1.191226929980e-01 1.188190989663e-01 1.186686523228e-01 1.185814401084e-01 1.184174205791e-01 1.181801786012e-01 1.180104907036e-01 1.179901705483e-01 1.180389186835e-01 1.180310749591e-01 1.179562387721e-01 1.179283016207e-01 1.180331509117e-01 1.182206897595e-01 1.183791388373e-01 1.184800466693e-01 1.186031391529e-01 1.188288461820e-01 1.191457076461e-01 1.194715488810e-01 1.197541889450e-01 1.200302154638e-01 1.203774551367e-01 1.208187311753e-01 1.212994479178e-01 1.217592062252e-01 1.221970352969e-01 1.226723832676e-01 1.232332254859e-01 1.238559599278e-01 1.244776144002e-01 1.250779067304e-01 1.256982284186e-01 1.263834204356e-01 1.271316631017e-01 1.279011869157e-01 1.286623682448e-01 1.294292556487e-01 1.302418655704e-01 1.311098498602e-01 1.320084279052e-01 1.329146654030e-01 1.338212059257e-01 1.347522778981e-01 1.357329919145e-01 1.367529264632e-01 1.377800984419e-01 1.388022739289e-01 1.398387665656e-01 1.409170184768e-01 1.420418088212e-01 1.431802795771e-01 1.443037524294e-01 1.454282842780e-01 1.465911073432e-01 1.477986412039e-01 1.490272181027e-01 1.502505678084e-01 1.514634447576e-01 1.526931328146e-01 1.539622904541e-01 1.552607151666e-01 1.565636220500e-01 1.578617371757e-01 1.591617920681e-01 1.604778024250e-01 1.618197064225e-01 1.631807771036e-01 1.645468561419e-01 1.659153016836e-01 1.672858116536e-01 1.686618790704e-01 1.700525393353e-01 1.714611840081e-01 1.728824050930e-01 1.743061270337e-01 1.757252537908e-01 1.771444539692e-01 1.785750579147e-01 1.800229511444e-01 1.814774315342e-01 1.829328029521e-01 1.843857473869e-01 1.858364625639e-01 1.872919582328e-01 1.887565105884e-01 1.902293925447e-01 1.917033751593e-01 1.931742722269e-01 1.946390427937e-01 1.961048031738e-01 1.975788973434e-01 1.990573310846e-01 2.005351919221e-01 2.020095014788e-01 2.034808619879e-01 2.049528748818e-01 2.064262530664e-01 2.078982767700e-01 2.093682244321e-01 2.108377464387e-01 2.123047982788e-01 2.137680496665e-01 2.152258112104e-01 2.166793883064e-01 2.181317366248e-01 2.195826803192e-01 2.210273861683e-01 2.224651422825e-01 2.238977245061e-01 2.253265282185e-01 2.267502186201e-01 2.281678137183e-01 2.295791322413e-01 2.309842127679e-01 2.323865731598e-01 2.337822910753e-01 2.351671465827e-01 2.365420620818e-01 2.379103816097e-01 2.392754367786e-01 2.406345574283e-01 2.419815780609e-01 2.433141993295e-01 2.446374192790e-01 2.459541444588e-01 2.472658021251e-01 2.485661562084e-01 2.498500053241e-01 2.511213140096e-01 2.523852555905e-01 2.536421567262e-01 2.548877096913e-01 2.561177078569e-01 2.573321689429e-01 2.585374687017e-01 2.597346823631e-01 2.609195918903e-01 2.620891092969e-01 2.632420525695e-01 2.643816146283e-01 2.655137158495e-01 2.666335865743e-01 2.677349489266e-01 2.688184954767e-01 2.698885937413e-01 2.709477016944e-01 2.719958986521e-01 2.730249920581e-01 2.740335657774e-01 2.750264761454e-01 2.760086329882e-01 2.769788223032e-01 2.779295644169e-01 2.788590506373e-01 2.797721696620e-01 2.806736796966e-01 2.815611416048e-01 2.824280508003e-01 2.832725233309e-01 2.840998055395e-01 2.849149617521e-01 2.857146932453e-01 2.864920038211e-01 2.872461831907e-01 2.879846114794e-01 2.887083506755e-01 2.894135389124e-01 2.900960203089e-01 2.907568980451e-01 2.914004936797e-01 2.920273665907e-01 2.926351664571e-01 2.932180593523e-01 2.937808058694e-01 2.943269880775e-01 2.948543112199e-01 2.953586568287e-01 2.958377849086e-01 2.962958731420e-01 2.967383359399e-01 2.971622115502e-01 2.975597202367e-01 2.979311687208e-01 2.982804285538e-01 2.986145510886e-01 2.989307538583e-01 2.992178344850e-01 2.994776134352e-01 2.997141574363e-01 2.999335192802e-01 3.001353962511e-01 3.003090530780e-01 3.004523263347e-01 3.005712830790e-01 3.006704400751e-01 3.007513169373e-01 3.008083498999e-01 3.008333677404e-01 3.008309385052e-01 3.008084368818e-01 3.007651518226e-01 3.006993266340e-01 3.006057419704e-01 3.004817712535e-01 3.003345925016e-01 3.001673569012e-01 2.999775446357e-01 2.997613017353e-01 2.995156096672e-01 2.992435943149e-01 2.989524468500e-01 2.986361689655e-01 2.982934156638e-01 2.979242698735e-01 2.975291052347e-01 2.971105207265e-01 2.966682054477e-01 2.961996075837e-01 2.957048870967e-01 2.951838021685e-01 2.946372096092e-01 2.940671457384e-01 2.934716053201e-01 2.928508500541e-01 2.922051166089e-01 2.915313012665e-01 2.908325839444e-01 2.901108512094e-01 2.893628034353e-01 2.885908992662e-01 2.877924119476e-01 2.869657821817e-01 2.861169792566e-01 2.852435640331e-01 2.843460145613e-01 2.834232542941e-01 2.824716824231e-01 2.814969141877e-01 2.804994545697e-01 2.794771664284e-01 2.784313372860e-01 2.773576420435e-01 2.762595036034e-01 2.751403018256e-01 2.739956416026e-01 2.728282435492e-01 2.716358239033e-01 2.704178342909e-01 2.691808374337e-01 2.679194130118e-01 2.666340289979e-01 2.653270472016e-01 2.639952446441e-01 2.626444396071e-01 2.612723991043e-01 2.598742221236e-01 2.584581359414e-01 2.570201462010e-01 2.555620051669e-01 2.540857035129e-01 2.525854777684e-01 2.510664041966e-01 2.495302927416e-01 2.479726340590e-01 2.464002468204e-01 2.448070391329e-01 2.431962765509e-01 2.415707475946e-01 2.399258578071e-01 2.382676782458e-01 2.365924526199e-01 2.349010758694e-01 2.331987037218e-01 2.314797157619e-01 2.297484324818e-01 2.280070752127e-01 2.262492159814e-01 2.244840906470e-01 2.227074309224e-01 2.209197114796e-01 2.191267970928e-01 2.173207054535e-01 2.155109926817e-01 2.136950701253e-01 2.118718299365e-01 2.100461893424e-01 2.082143719534e-01 2.063812478646e-01 2.045486056633e-01 2.027117029993e-01 2.008795258273e-01 1.990463028869e-01 1.972163841028e-01 1.953937767224e-01 1.935726393685e-01 1.917610282353e-01 1.899579465737e-01 1.881623489965e-01 1.863813241546e-01 1.846108375283e-01 1.828555102859e-01 1.811182490257e-01 1.793943098437e-01 1.776942109569e-01 1.760129770471e-01 1.743547942590e-01 1.727241501520e-01 1.711159640440e-01 1.695397109809e-01 1.679941570576e-01 1.664807180175e-01 1.650043192292e-01 1.635611398979e-01 1.621595330504e-01 1.607989420230e-01 1.594811587095e-01 1.582119099834e-01 1.569870451550e-01 1.558147999242e-01 1.546943375824e-01 1.536269151692e-01 1.526182927761e-01 1.516672741665e-01 1.507755577987e-01 1.499492702141e-01 1.491860205416e-01 1.484915934247e-01 1.478622946364e-01 1.473049246652e-01 1.468192632225e-01 1.464048647664e-01 1.460679350024e-01 1.458020529688e-01 1.456145958272e-01 1.455049741578e-01 1.454703742611e-01 1.455179762802e-01 1.456408097652e-01 1.458429064008e-01 1.461255507212e-01 1.464831768253e-01 1.469222849462e-01 1.474370294877e-01 1.480274495525e-01 1.486956689318e-01 1.494354375533e-01 1.502511736573e-01 1.511387888735e-01 1.520959300803e-01 1.531235850736e-01 1.542159527679e-01 1.553765560605e-01 1.565993144448e-01 1.578827215555e-01 1.592283079424e-01 1.606280293006e-01 1.620869502638e-01 1.635980818317e-01 1.651587020162e-01 1.667702090656e-01 1.684269117089e-01 1.701282407219e-01 1.718730116250e-01 1.736568978519e-01 1.754795600736e-01 1.773372607275e-01 1.792295077323e-01 1.811525075068e-01 1.831043323376e-01 1.850850761139e-01 1.870898727146e-01 1.891190286928e-01 1.911674220789e-01 1.932367118065e-01 1.953243850512e-01 1.974248606096e-01 1.995416177149e-01 2.016687451612e-01 2.038057280370e-01 2.059542001436e-01 2.081054127261e-01 2.102635158001e-01 2.124248361509e-01 2.145867281726e-01 2.167525992048e-01 2.189124102704e-01 2.210730798136e-01 2.232284279497e-01 2.253760506724e-01 2.275215121511e-01 2.296522944148e-01 2.317790145921e-01 2.338925015908e-01 2.359903560438e-01 2.380807266275e-01 2.401500871056e-01 2.422088667716e-01 2.442484604217e-01 2.462657871186e-01 2.482706126882e-01 2.502471500269e-01 2.522081496758e-01 2.541434997467e-01 2.560517665158e-01 2.579429272834e-01 2.597982727008e-01 2.616352484734e-01 2.634403627371e-01 2.652132012502e-01 2.669654424658e-01 2.686735161855e-01 2.703615752696e-01 2.720113487870e-01 2.736258610059e-01 2.752156377187e-01 2.767548834143e-01 2.782714538304e-01 2.797441808861e-01 2.811785647108e-01 2.825840873540e-01 2.839347435671e-01 2.852606376187e-01 2.865360802862e-01 2.877709280933e-01 2.889731512700e-01 2.901164897778e-01 2.912329678588e-01 2.922943115317e-01 2.933126979656e-01 2.942944721341e-01 2.952149226128e-01 2.961040932949e-01 2.969362534730e-01 2.977220025371e-01 2.984679964613e-01 2.991503222774e-01 2.997999923704e-01 3.003875145708e-01 3.009282442491e-01 3.014256044954e-01 3.018580855262e-01 3.022540208477e-01 3.025872228827e-01 3.028703654249e-01 3.031072446697e-01 3.032789762266e-01 3.034111444479e-01 3.034796700998e-01 3.034964786220e-01 3.034652683963e-01 3.033673506060e-01 3.032268142442e-01 3.030242096527e-01 3.027650652063e-01 3.024598382856e-01 3.020863258024e-01 3.016674537668e-01 3.011883289685e-01 3.006494645749e-01 3.000648754809e-01 2.994112279483e-01 2.987115079551e-01 2.979515987440e-01 2.971321075606e-01 2.962661422612e-01 2.953312110409e-01 2.943498244808e-01 2.933088112181e-01 2.922074338781e-01 2.910605367837e-01 2.898459816192e-01 2.885846373799e-01 2.872664400261e-01 2.858857958286e-01 2.844618645869e-01 2.829717763443e-01 2.814351687941e-01 2.798429797414e-01 2.781911267291e-01 2.764963757717e-01 2.747377072182e-01 2.729339253837e-01 2.710762239818e-01 2.691621676591e-01 2.672058611583e-01 2.651891581710e-01 2.631308286720e-01 2.610197093902e-01 2.588562393795e-01 2.566525686167e-01 2.543925932073e-01 2.520934971557e-01 2.497449985528e-01 2.473493610846e-01 2.449163640151e-01 2.424325495870e-01 2.399120275804e-01 2.373477355116e-01 2.347411441831e-01 2.321009994902e-01 2.294164047773e-01 2.267012570482e-01 2.239478149659e-01 2.211570455538e-01 2.183399781153e-01 2.154846243959e-01 2.126056501390e-01 2.096947846423e-01 2.067567524597e-01 2.037983878084e-01 2.008099975232e-01 1.978074801363e-01 1.947825277265e-01 1.917396815753e-01 1.886864980959e-01 1.856143408965e-01 1.825386038406e-01 1.794523861931e-01 1.763613075304e-01 1.732727216615e-01 1.701787247985e-01 1.670976892362e-01 1.640188827804e-01 1.609533397559e-01 1.579080915359e-01 1.548744417510e-01 1.518732483259e-01 1.488963857324e-01 1.459525612260e-01 1.430539984703e-01 1.401911074927e-01 1.373874770113e-01 1.346319555456e-01 1.319423077464e-01 1.293263432516e-01 1.267780797646e-01 1.243235911609e-01 1.219533103295e-01 1.196858731426e-01 1.175273183489e-01 1.154793277122e-01 1.135635970256e-01 1.117716137564e-01 1.101260413892e-01 1.086314379363e-01 1.072863704046e-01 1.061148563503e-01 1.051060133561e-01 1.042767070860e-01 1.036314116929e-01 1.031646359103e-01 1.028954537660e-01 1.028078420545e-01 1.029153958431e-01 1.032117207112e-01 1.036914115308e-01 1.043635858244e-01 1.052044579526e-01 1.062266846380e-01 1.074135143835e-01 1.087585448961e-01 1.102634177923e-01 1.119044325614e-01 1.136883515251e-01 1.155978669523e-01 1.176249010435e-01 1.197683613226e-01 1.220056578409e-01 1.243436588347e-01 1.267638559646e-01 1.292608576687e-01 1.318346108377e-01 1.344635597389e-01 1.371552416523e-01 1.398932964622e-01 1.426731754797e-01 1.454966247353e-01 1.483448523943e-01 1.512259612596e-01 1.541240741637e-01 1.570390334367e-01 1.599708449996e-01 1.629037203011e-01 1.658470541251e-01 1.687843587536e-01 1.717179333437e-01 1.746497993239e-01 1.775629498132e-01 1.804704932905e-01 1.833545169502e-01 1.862195335778e-01 1.890655252355e-01 1.918797780299e-01 1.946730410764e-01 1.974294966973e-01 2.001555739158e-01 2.028496182374e-01 2.054989237667e-01 2.081174926085e-01 2.106884907953e-01 2.132158666400e-01 2.157038402832e-01 2.181346486948e-01 2.205271298519e-01 2.228613741667e-01 2.251446539074e-01 2.273786471940e-01 2.295483078377e-01 2.316689950989e-01 2.337249309994e-01 2.357214106125e-01 2.376621070075e-01 2.395303637588e-01 2.413429005660e-01 2.430843183505e-01 2.447585970459e-01 2.463704074265e-01 2.479030122814e-01 2.493735131090e-01 2.507685362602e-01 2.520882364581e-01 2.533408869593e-01 2.545090555860e-01 2.556085235817e-01 2.566269492001e-01 2.575660611462e-01 2.584323702226e-01 2.592094631257e-01 2.599134076400e-01 2.605323728335e-01 2.610650039213e-01 2.615218788197e-01 2.618864630431e-01 2.621719711863e-01 2.623695228495e-01 2.624786129990e-01 2.625060837378e-01 2.624395211911e-01 2.622893474516e-01 2.620498980533e-01 2.617164659497e-01 2.613013001073e-01 2.607890066999e-01 2.601893755169e-01 2.594990588145e-01 2.587135539298e-01 2.578425281149e-01 2.568738368183e-01 2.558179242394e-01 2.546694393581e-01 2.534230851850e-01 2.520931381124e-01 2.506628339152e-01 2.491438221527e-01 2.475324364104e-01 2.458260342922e-01 2.440330104383e-01 2.421432087465e-01 2.401652743316e-01 2.380954768343e-01 2.359320990847e-01 2.336826778092e-01 2.313389065600e-01 2.289090637227e-01 2.263911882717e-01 2.237821991733e-01 2.210924424337e-01 2.183105939201e-01 2.154473019863e-01 2.125006047863e-01 2.094687213398e-01 2.063599144816e-01 2.031673765986e-01 1.998993667751e-01 1.965565790115e-01 1.931354156865e-01 1.896472223139e-01 1.860848670282e-01 1.824573020294e-01 1.787661150397e-01 1.750104298737e-01 1.712006946990e-01 1.673311370984e-01 1.634136886043e-01 1.594488891531e-01 1.554386443555e-01 1.513970670108e-01 1.473174829121e-01 1.432163316757e-01 1.390958664372e-01 1.349607447307e-01 1.308282421326e-01 1.266955426522e-01 1.225830289227e-01 1.184990055634e-01 1.144529415796e-01 1.104680807727e-01 1.065505249438e-01 1.027268154872e-01 9.901347533715e-02 9.543244546580e-02 9.201635388830e-02 8.878315920803e-02 8.577463510040e-02 8.301538330805e-02 8.054209307353e-02 7.839578118381e-02 7.660167590777e-02 7.520005570074e-02 7.421428128930e-02 7.366587391516e-02 7.357272905741e-02 7.393216237530e-02 7.474888749951e-02 7.599974685715e-02 7.766767531884e-02 7.972591668275e-02 8.213587696639e-02 8.487405968203e-02 8.789455207701e-02 9.117169141050e-02 9.467040575844e-02 9.835506332059e-02 1.022086890440e-01 1.061924634856e-01 1.102923869411e-01 1.144839331550e-01 1.187440085465e-01 1.230628178952e-01 1.274154294957e-01 1.317953959255e-01 1.361852919414e-01 1.405704774875e-01 1.449468056952e-01 1.492941797691e-01 1.536116862667e-01 1.578839366580e-01 1.621042009865e-01 1.662689107358e-01 1.703597386380e-01 1.743802346955e-01 1.783156320057e-01 1.821613684918e-01 1.859153560365e-01 1.895628740129e-01 1.931070154396e-01 1.965348519871e-01 1.998417877058e-01 2.030285929046e-01 2.060796796434e-01 2.089991334270e-01 2.117773096691e-01 2.144087323202e-01 2.168951247028e-01 2.192222229422e-01 2.213953373966e-01 2.234042593773e-01 2.252447563891e-01 2.269203312577e-01 2.284158619366e-01 2.297397607321e-01 2.308803139318e-01 2.318356645437e-01 2.326106996865e-01 2.331898453685e-01 2.335818530801e-01 2.337786109083e-01 2.337757357361e-01 2.335821917314e-01 2.331815095018e-01 2.325846502672e-01 2.317851279876e-01 2.307764270191e-01 2.295724080025e-01 2.281536534597e-01 2.265349048243e-01 2.247131347845e-01 2.226785036335e-01 2.204482854861e-01 2.180063425044e-01 2.153631014578e-01 2.125218579406e-01 2.094714618897e-01 2.062308802439e-01 2.027889117092e-01 1.991526032074e-01 1.953302603194e-01 1.913109490388e-01 1.871143409392e-01 1.827318312717e-01 1.781707733992e-01 1.734430487942e-01 1.685393124396e-01 1.634793552340e-01 1.582598910573e-01 1.528874761419e-01 1.473756980686e-01 1.417200185437e-01 1.359401641807e-01 1.300385030197e-01 1.240212193582e-01 1.179072490800e-01 1.116953941798e-01 1.054108574856e-01 9.905900108332e-02 9.265577805038e-02 8.622778566880e-02 7.978467364520e-02 7.336610619259e-02 6.700077495166e-02 6.073082360900e-02 5.462801057532e-02 4.876667760829e-02 4.327977701378e-02 3.833791439994e-02 3.419603641186e-02 3.117908989008e-02 2.962170381787e-02 2.974951153907e-02 3.150676142235e-02 3.462565943307e-02 3.873851727596e-02 4.353055305899e-02 4.876517442869e-02 5.426655639918e-02 5.993081793947e-02 6.566385960010e-02 7.141590822855e-02 7.713805978152e-02 8.279304010752e-02 8.836258295452e-02 9.380900965420e-02 9.912301397167e-02 1.042845546806e-01 1.092693231566e-01 1.140795692019e-01 1.186847506413e-01 1.230832323445e-01 1.272626081589e-01 1.312043206496e-01 1.349112494080e-01 1.383611214081e-01 1.415542399771e-01 1.444833376086e-01 1.471294013783e-01 1.495015819921e-01 1.515821155136e-01 1.533691501140e-01 1.548656673444e-01 1.560518598479e-01 1.569409594722e-01 1.575220850772e-01 1.577911234809e-01 1.577611533921e-01 1.574156734873e-01 1.567700169769e-01 1.558210040623e-01 1.545680627142e-01 1.530298405151e-01 1.511984568266e-01 1.490886650548e-01 1.467121801267e-01 1.440716736107e-01 1.411917192957e-01 1.380800633417e-01 1.347542422353e-01 1.312397267005e-01 1.275516169139e-01 1.237241441077e-01 1.197833811474e-01 1.157634850720e-01 1.117073820427e-01 1.076526447153e-01 1.036579801832e-01 9.977527767915e-02 9.606752855606e-02 9.261062951129e-02 8.947117291839e-02 8.673547794537e-02 8.447896326625e-02 8.277063997058e-02 8.168227246731e-02 8.125046488874e-02 8.150177632373e-02 8.243857745782e-02 8.402732232657e-02 8.622592976121e-02 8.896832611948e-02 9.217552568291e-02 9.577615621534e-02 9.967970591427e-02 1.038160373327e-01 1.081084664030e-01 1.124814110162e-01 1.168854439300e-01 1.212491040336e-01 1.255219511991e-01 1.296635645568e-01 1.336148975299e-01 1.373462387064e-01 1.408158509768e-01 1.439837663268e-01 1.468261316825e-01 1.493048699080e-01 1.513951924020e-01 1.530749298790e-01 1.543131756176e-01 1.550963247043e-01 1.554010552131e-01 1.552112733313e-01 1.545136170017e-01 1.532907083738e-01 1.515394053363e-01 1.492466950096e-01 1.464095689386e-01 1.430246931604e-01 1.390917789611e-01 1.346141546053e-01 1.295973454232e-01 1.240538845788e-01 1.179982564307e-01 1.114442618058e-01 1.044266372906e-01 9.697177320875e-02 8.912833511266e-02 8.096096845804e-02 7.254875740772e-02 6.402980223653e-02 5.560255934824e-02 4.760452826019e-02 4.061521058653e-02 3.557294660119e-02 3.369906874688e-02 3.576205883203e-02 4.136282299266e-02 4.942823939055e-02 5.902661868344e-02 6.954650355047e-02 8.062242713730e-02 9.202651601149e-02 1.035897232971e-01 1.152042950532e-01 1.267701255341e-01 1.382048266384e-01 1.494451961885e-01 1.604146978057e-01 1.710606997440e-01 1.813242586206e-01 1.911467879490e-01 2.004815960466e-01 2.092705307391e-01 2.174743898009e-01 2.250461901366e-01 2.319390187990e-01 2.381239218271e-01 2.435568193115e-01 2.482085444506e-01 2.520552868323e-01 2.550665021919e-01 2.572311664178e-01 2.585305672078e-01 2.589582467341e-01 2.585135015069e-01 2.571986418980e-01 2.550275600653e-01 2.520146001257e-01 2.481938918267e-01 2.435986805904e-01 2.382729465495e-01 2.322871928259e-01 2.256997030182e-01 2.186069840920e-01 2.111147819949e-01 2.033355054490e-01 1.954307857744e-01 1.875612943988e-01 1.799263813236e-01 1.727594528202e-01 1.662989750331e-01 1.608234507078e-01 1.565932225902e-01 1.538549848868e-01 1.528112530474e-01 1.535706572520e-01 1.561664873436e-01 1.605154809478e-01 1.664656034593e-01 1.738000273938e-01 1.822671895114e-01 1.916217387726e-01 2.016057266604e-01 2.119973155920e-01 2.225839083482e-01 2.331724193377e-01 2.436056535117e-01 2.537261633024e-01 2.634040127926e-01 2.725280878886e-01 2.809880898114e-01 2.886984687908e-01 2.955766949667e-01 3.015604045855e-01 3.065826996099e-01 3.105980987880e-01 3.135748153465e-01 3.154654792621e-01 3.162637219318e-01 3.159518314511e-01 3.145180990949e-01 3.119818153976e-01 3.083462578973e-01 3.036385451870e-01 2.978996822119e-01 2.911616295138e-01 2.834967239005e-01 2.749645421857e-01 2.656564261618e-01 2.556794069388e-01 2.451494523843e-01 2.342311566825e-01 2.230981272370e-01 2.119726838224e-01 2.011252426189e-01 1.908563015374e-01 1.815508294985e-01 1.736081196899e-01 1.674633790250e-01 1.635460538994e-01 1.621782396321e-01 1.635682514739e-01 1.677226023179e-01 1.744774779053e-01 1.835248307395e-01 1.944717580312e-01 2.069132194359e-01 2.204349031382e-01 2.346710161616e-01 2.492885695279e-01 2.639779051497e-01 2.784857831291e-01 2.925607325852e-01 3.059900983748e-01 3.185767075966e-01 3.301343290897e-01 3.405028859873e-01 3.495204767320e-01 3.570587467823e-01 3.629863283658e-01 3.671876684997e-01 3.695832983001e-01 3.700780689691e-01 3.686222046303e-01 3.651787968631e-01 3.597164650683e-01 3.522591423380e-01 3.428331072305e-01 3.315021493927e-01 3.183770747659e-01 3.035917884582e-01 2.873455183491e-01 2.698892183752e-01 2.515561971668e-01 2.327808747666e-01 2.141202209661e-01 1.963223266029e-01 1.803260582188e-01 1.672857628067e-01 1.584728070132e-01 1.549646931229e-01 1.573003661871e-01 1.652030807716e-01 1.777281488850e-01 1.936341955100e-01 2.116970631222e-01 2.308810558116e-01 2.503399651293e-01 2.694157820848e-01 2.875808630681e-01 3.044192968886e-01 3.196033258453e-01 3.328701808046e-01 3.440280533632e-01 3.529340010816e-01 3.595025164646e-01 3.637040715872e-01 3.655454710086e-01 3.651082613202e-01 3.625059460282e-01 3.579078110697e-01 3.515472569403e-01 3.436866532867e-01 3.346576494616e-01 3.248309445861e-01 3.146080749037e-01 3.044390641040e-01 2.947695262838e-01 2.860483689218e-01 2.786855520008e-01 2.730072920534e-01 2.692460269448e-01 2.674843507912e-01 2.676682688051e-01 2.696057754849e-01 2.729971389438e-01 2.774802583093e-01 2.826518184307e-01 2.881314935266e-01 2.935583073496e-01 2.986207300830e-01 3.030730632718e-01 3.067097819950e-01 3.093996614123e-01 3.110537824691e-01 3.116323006926e-01 3.111447999112e-01 3.096243616856e-01 3.071531633816e-01 3.038248375397e-01 2.997621801716e-01 2.951171437727e-01 2.900369229066e-01 2.847091782842e-01 2.793208794430e-01 2.740735467121e-01 2.691904046980e-01 2.648804538212e-01 2.613709244038e-01 2.588630830453e-01 2.575294297142e-01 2.575107508335e-01 2.588669071908e-01 2.616086079384e-01 2.656548032371e-01 2.708529028392e-01 2.770021868585e-01 2.838331730117e-01 2.910756314795e-01 2.984378938090e-01 3.056412414502e-01 3.124481894676e-01 3.186464241306e-01 3.240923932988e-01 3.286907091882e-01 3.324111257152e-01 3.352967236853e-01 3.374293524462e-01 3.389565812565e-01 3.400474868574e-01 3.408803426380e-01 3.416314835755e-01 3.424199155378e-01 3.433169912110e-01 3.443060827826e-01 3.452794652562e-01 3.460550477073e-01 3.463644153814e-01 3.459102549987e-01 3.443710399927e-01 3.414425897897e-01 3.368934362780e-01 3.305644868425e-01 3.224428655859e-01 3.126663316670e-01 3.015673097510e-01 2.897090110731e-01 2.778702275911e-01 2.670647871018e-01 2.584480777348e-01 2.531645435289e-01 2.521387886555e-01 2.557922919095e-01 2.639416074376e-01 2.758097677778e-01 2.902282494040e-01 3.058846780904e-01 3.214706139850e-01 3.358256821576e-01 3.479821900033e-01 3.571689218091e-01 3.628575044228e-01 3.647285933183e-01 3.627000901751e-01 3.569240629249e-01 3.477800238357e-01 3.358972266441e-01 3.221364779864e-01 3.075953451450e-01 2.935641380170e-01 2.814298343910e-01 2.725453114694e-01 2.679586304843e-01 2.681952982530e-01 2.731260455856e-01 2.819890342678e-01 2.936576353852e-01 3.068595570780e-01 3.203881050881e-01 3.332372121552e-01 3.446039268229e-01 3.539244371741e-01 3.608458320210e-01 3.651874627332e-01 3.669479517886e-01 3.662469512650e-01 3.633346285153e-01 3.585608417034e-01 3.523477683804e-01 3.452064764470e-01 3.376878378202e-01 3.303870362227e-01 3.239218851491e-01 3.188700290608e-01 3.157706642339e-01 3.150440276573e-01 3.169496809660e-01 3.215726049874e-01 3.287768267976e-01 3.382521265676e-01 3.495193563167e-01 3.619769629320e-01 3.749571783613e-01 3.877268883688e-01 3.995579836820e-01 4.097283126193e-01 4.175493009324e-01 4.224289544011e-01 4.238624612133e-01 4.215006967773e-01 4.151936875011e-01 4.050048564702e-01 3.912976099667e-01 3.747313609019e-01 3.562983666360e-01 3.373183492146e-01 3.193388206165e-01 3.039908561356e-01 2.926785185815e-01 2.862315236580e-01 2.846565646425e-01 2.871029418557e-01 2.922039911946e-01 2.984868971943e-01 3.047708119983e-01 3.104129068657e-01 3.153598623314e-01 3.201023301254e-01 3.254584603976e-01 3.322824226909e-01 3.411191440288e-01 3.519546152854e-01 3.641563078484e-01 3.766032797167e-01 3.880172398955e-01 3.972843875163e-01 4.037689472967e-01 4.075708302445e-01 4.095597340837e-01 4.113242296022e-01 4.148214963717e-01 4.217693318004e-01 4.330596234324e-01 4.482836624048e-01 4.657900895986e-01 4.831538862913e-01 4.977967963848e-01 5.076321976929e-01 5.114972735154e-01 5.094202896458e-01 5.026860220010e-01 4.936067449078e-01 4.850227919640e-01 4.794347182816e-01 4.781149787669e-01 4.805679390519e-01 4.846860598660e-01 4.876059334273e-01 4.866960983160e-01 4.803488571651e-01 4.682382248345e-01 4.546089761315e-01 4.431359082049e-01 4.342860176396e-01 4.259139572979e-01 4.165305631279e-01 4.078962192390e-01 4.042028236944e-01 4.082448841099e-01 4.182895571924e-01 4.292632899623e-01 4.368956953284e-01 4.406406518020e-01 4.431827351046e-01 4.472434764399e-01 4.525132002505e-01 4.556447103714e-01 4.532528633344e-01 4.450775610794e-01 4.348344258021e-01 4.280423659016e-01 4.283415897432e-01 4.355650871791e-01 4.473985462400e-01 4.623584880672e-01 4.805340849173e-01 5.015075203847e-01 5.220694861178e-01 5.365038657382e-01 5.393748733041e-01 5.286812377414e-01 5.076302566382e-01 4.842052360133e-01 4.681886293187e-01 4.664482153990e-01 4.795722488446e-01 5.028103085181e-01 5.296094965332e-01 5.544053652511e-01 5.748267086675e-01 5.605904004444e-01 5.274351947161e-01 4.836277762202e-01 4.656574481620e-01 4.786451008412e-01 5.013297903026e-01 5.194054387682e-01 5.358931910712e-01 5.550875079437e-01 5.678584794187e-01 5.579225526180e-01 5.199482693132e-01 4.717883660515e-01 4.488433085307e-01 4.697163902296e-01 5.109526796190e-01 5.374197203749e-01 5.338839964327e-01 5.088267613836e-01 4.836439683264e-01 4.733581068176e-01 4.733105523194e-01 4.694424402352e-01 4.588730253886e-01 4.581821591708e-01 4.887052911670e-01 5.475988841156e-01 6.047431604219e-01 6.260524156850e-01 5.911985515428e-01 5.021801597152e-01 3.916039352382e-01 3.326840685899e-01 3.809806929947e-01 4.776618361558e-01 5.527173921010e-01 5.790867857977e-01 5.568079931678e-01 5.014897352627e-01 4.405790007165e-01 4.124505911974e-01 4.456254574318e-01 5.236861223316e-01 6.022717746314e-01 6.445819325162e-01 6.339260876285e-01 5.769321876273e-01 5.022346279068e-01 4.488901504509e-01 4.383830888145e-01 4.578926981324e-01 4.863703297301e-01 5.151435745012e-01 5.385115981416e-01 5.442123033779e-01 5.210279203389e-01 4.745544424497e-01 4.358166037932e-01 4.423611269761e-01 4.923062247977e-01 5.482257223785e-01 5.816792461367e-01 5.867374596418e-01 5.702124877959e-01 5.394717258236e-01 4.997174333963e-01 4.616903501344e-01 4.445422604071e-01 4.577557518824e-01 4.845452669653e-01 4.999294400173e-01 4.960332940902e-01 4.861230406908e-01
 2.017545795275e-01 2.009404487153e-01 2.003237942174e-01 1.997694079581e-01 1.990004929351e-01 1.980447691210e-01 1.972107965341e-01 1.966133004552e-01 1.959956948730e-01 1.950951051229e-01 1.940080412892e-01 1.930664254540e-01 1.924090063773e-01 1.917911104282e-01 1.908813753543e-01 1.897052388313e-01 1.886406925272e-01 1.879207507103e-01 1.873136801070e-01 1.864452064448e-01 1.852991237300e-01 1.842169048050e-01 1.834419213668e-01 1.828267190043e-01 1.820411388299e-01 1.809873532560e-01 1.799198431272e-01 1.791115621968e-01 1.784898950548e-01 1.777400482317e-01 1.767399166053e-01 1.757166077260e-01 1.749153167574e-01 1.742593003841e-01 1.734820380293e-01 1.725076268361e-01 1.715420409101e-01 1.707621538942e-01 1.700608108058e-01 1.692110972436e-01 1.682146089104e-01 1.672948776861e-01 1.665462428146e-01 1.657835355132e-01 1.648305282144e-01 1.637995083846e-01 1.629185791613e-01 1.621840978895e-01 1.613638650635e-01 1.603415744690e-01 1.592921008622e-01 1.584302299897e-01 1.576944708740e-01 1.568354262786e-01 1.557814444080e-01 1.547414041716e-01 1.538972328354e-01 1.531472448829e-01 1.522662893471e-01 1.512272782302e-01 1.502215000043e-01 1.493864735259e-01 1.486230177715e-01 1.477435215993e-01 1.467387893068e-01 1.457754354380e-01 1.449518703542e-01 1.441795218036e-01 1.433261491073e-01 1.423945876000e-01 1.414907042428e-01 1.406778201141e-01 1.399119464295e-01 1.391135903193e-01 1.382736157570e-01 1.374449650075e-01 1.366610540809e-01 1.359133675174e-01 1.351836857828e-01 1.344540841788e-01 1.337076989480e-01 1.329587162951e-01 1.322519900092e-01 1.316072929058e-01 1.309849836668e-01 1.303236588175e-01 1.296281801615e-01 1.289796231748e-01 1.284377288191e-01 1.279417477336e-01 1.273790875815e-01 1.267524388656e-01 1.261868271755e-01 1.257581436883e-01 1.253860504226e-01 1.249376307050e-01 1.244092855392e-01 1.239395980978e-01 1.236236921993e-01 1.233778723819e-01 1.230546356547e-01 1.226492792723e-01 1.222987795379e-01 1.220933275753e-01 1.219647679235e-01 1.217836240504e-01 1.215283578597e-01 1.213075156799e-01 1.212158748265e-01 1.212112109983e-01 1.211828351554e-01 1.210958630503e-01 1.210223277865e-01 1.210431536599e-01 1.211569623487e-01 1.212893345149e-01 1.213806131536e-01 1.214582303980e-01 1.216010172515e-01 1.218374725825e-01 1.221206519046e-01 1.223881013734e-01 1.226317082900e-01 1.229081220192e-01 1.232685548301e-01 1.236968394179e-01 1.241279944307e-01 1.245408095407e-01 1.249724723985e-01 1.254685842154e-01 1.260287327045e-01 1.266157308490e-01 1.271984992839e-01 1.277894257018e-01 1.284270557140e-01 1.291208948786e-01 1.298497088376e-01 1.305895080949e-01 1.313345246825e-01 1.321058497187e-01 1.329289560599e-01 1.337951161506e-01 1.346725226351e-01 1.355481582793e-01 1.364418942513e-01 1.373833284086e-01 1.383720314488e-01 1.393782573766e-01 1.403739940115e-01 1.413747289043e-01 1.424170551935e-01 1.435084947788e-01 1.446248565895e-01 1.457392252679e-01 1.468468852739e-01 1.479755580817e-01 1.491475118123e-01 1.503508470376e-01 1.515647261092e-01 1.527772183088e-01 1.539938400388e-01 1.552305400743e-01 1.564971813321e-01 1.577852199164e-01 1.590820963894e-01 1.603865782554e-01 1.616957796502e-01 1.630128562594e-01 1.643488186517e-01 1.657058312992e-01 1.670790138494e-01 1.684572715927e-01 1.698347430163e-01 1.712148210937e-01 1.726111358936e-01 1.740263648507e-01 1.754514170992e-01 1.768794158102e-01 1.783094881470e-01 1.797403714095e-01 1.811784556170e-01 1.826292922585e-01 1.840883814001e-01 1.855541755262e-01 1.870191909345e-01 1.884803691057e-01 1.899457301304e-01 1.914213893464e-01 1.929046287885e-01 1.943896422075e-01 1.958742289549e-01 1.973577433578e-01 1.988437625661e-01 2.003350152733e-01 2.018265423979e-01 2.033191085513e-01 2.048131914676e-01 2.063065034045e-01 2.077990790411e-01 2.092885008252e-01 2.107761731233e-01 2.122646536222e-01 2.137540045399e-01 2.152395005809e-01 2.167198907676e-01 2.181978312553e-01 2.196729673725e-01 2.211460002907e-01 2.226152311194e-01 2.240785614824e-01 2.255393394865e-01 2.270004342809e-01 2.284549073229e-01 2.299011610175e-01 2.313399089616e-01 2.327733268497e-01 2.342052870106e-01 2.356344749394e-01 2.370524355222e-01 2.384568774095e-01 2.398535050659e-01 2.412473249295e-01 2.426383415087e-01 2.440190731954e-01 2.453846615887e-01 2.467380895502e-01 2.480870740251e-01 2.494308054250e-01 2.507650934468e-01 2.520855765614e-01 2.533908967343e-01 2.546892371381e-01 2.559824299769e-01 2.572647643820e-01 2.585320693495e-01 2.597832717120e-01 2.610240018387e-01 2.622594213908e-01 2.634828913224e-01 2.646896520691e-01 2.658809267676e-01 2.670589476434e-01 2.682279155038e-01 2.693872490943e-01 2.705290946782e-01 2.716508493089e-01 2.727601162806e-01 2.738593293312e-01 2.749460014462e-01 2.760168134246e-01 2.770667890009e-01 2.781019862667e-01 2.791266242453e-01 2.801383553277e-01 2.811295686964e-01 2.821017383801e-01 2.830565622032e-01 2.840020985990e-01 2.849320071043e-01 2.858397534981e-01 2.867275265758e-01 2.875983684114e-01 2.884565577658e-01 2.892988309413e-01 2.901180491593e-01 2.909165537314e-01 2.916990504678e-01 2.924666178909e-01 2.932146962063e-01 2.939400902102e-01 2.946451187942e-01 2.953345057208e-01 2.960066115974e-01 2.966563742788e-01 2.972822216138e-01 2.978886291662e-01 2.984781422878e-01 2.990500436705e-01 2.995971813432e-01 3.001190001914e-01 3.006207013940e-01 3.011065179929e-01 3.015746912616e-01 3.020155931458e-01 3.024279887173e-01 3.028188969316e-01 3.031941192260e-01 3.035517956934e-01 3.038814296088e-01 3.041812160543e-01 3.044570829568e-01 3.047152828998e-01 3.049548999880e-01 3.051693393396e-01 3.053531444013e-01 3.055105365601e-01 3.056474445673e-01 3.057644096215e-01 3.058596335356e-01 3.059257926601e-01 3.059625661773e-01 3.059765655379e-01 3.059719578604e-01 3.059440537025e-01 3.058876754052e-01 3.058030574200e-01 3.056938493469e-01 3.055641917652e-01 3.054100104737e-01 3.052300934949e-01 3.050222713326e-01 3.047891010476e-01 3.045310712868e-01 3.042512025589e-01 3.039432221569e-01 3.036098515102e-01 3.032497252736e-01 3.028640429216e-01 3.024544196019e-01 3.020186266757e-01 3.015569979413e-01 3.010702551685e-01 3.005553843801e-01 3.000148681041e-01 2.994508969447e-01 2.988599176374e-01 2.982446930063e-01 2.976016401289e-01 2.969300089276e-01 2.962366238291e-01 2.955169060998e-01 2.947716226324e-01 2.940008913497e-01 2.931996799972e-01 2.923758395613e-01 2.915276267154e-01 2.906530755738e-01 2.897539745211e-01 2.888260102003e-01 2.878720102478e-01 2.868963221153e-01 2.858938295155e-01 2.848676502009e-01 2.838136184039e-01 2.827331902673e-01 2.816324091986e-01 2.805049166391e-01 2.793524989658e-01 2.781767620500e-01 2.769738366009e-01 2.757507655911e-01 2.745030872969e-01 2.732292892261e-01 2.719345316325e-01 2.706156106065e-01 2.692733200996e-01 2.679125626499e-01 2.665229808339e-01 2.651147058090e-01 2.636851692898e-01 2.622322642812e-01 2.607618404824e-01 2.592665913568e-01 2.577516743708e-01 2.562189315958e-01 2.546638794263e-01 2.530911828693e-01 2.515001721394e-01 2.498879098280e-01 2.482618567499e-01 2.466141474906e-01 2.449515970144e-01 2.432738835660e-01 2.415760990872e-01 2.398667038881e-01 2.381414506077e-01 2.364016596951e-01 2.346505586216e-01 2.328815967778e-01 2.311036726147e-01 2.293157511063e-01 2.275128717590e-01 2.257037192893e-01 2.238820292143e-01 2.220528629757e-01 2.202191394010e-01 2.183746809136e-01 2.165265546862e-01 2.146721394711e-01 2.128136358115e-01 2.109556718404e-01 2.090905293053e-01 2.072281134642e-01 2.053658367922e-01 2.035028783173e-01 2.016469798288e-01 1.997922033108e-01 1.979429629708e-01 1.961020511898e-01 1.942664334400e-01 1.924427144399e-01 1.906296990845e-01 1.888280233511e-01 1.870440969610e-01 1.852710703096e-01 1.835188822027e-01 1.817856433373e-01 1.800723084808e-01 1.783840309055e-01 1.767173172130e-01 1.750789466636e-01 1.734703883841e-01 1.718909664423e-01 1.703460875404e-01 1.688339400196e-01 1.673590688911e-01 1.659247256465e-01 1.645302279085e-01 1.631822747340e-01 1.618761471979e-01 1.606189192511e-01 1.594136692544e-01 1.582586036560e-01 1.571602679630e-01 1.561181759141e-01 1.551328583621e-01 1.542114106293e-01 1.533509606691e-01 1.525571677463e-01 1.518291593061e-01 1.511682493127e-01 1.505802518432e-01 1.500618677375e-01 1.496195975500e-01 1.492500490270e-01 1.489565028469e-01 1.487416093137e-01 1.486007389320e-01 1.485417733565e-01 1.485606685320e-01 1.486572932551e-01 1.488356353328e-01 1.490904423268e-01 1.494274448332e-01 1.498428663794e-01 1.503353896328e-01 1.509072026050e-01 1.515528113952e-01 1.522763268924e-01 1.530735160806e-01 1.539433919844e-01 1.548865379989e-01 1.558975632270e-01 1.569785629056e-01 1.581252287839e-01 1.593375560363e-01 1.606137926986e-01 1.619479436790e-01 1.633428058559e-01 1.647928643292e-01 1.662981042605e-01 1.678560824038e-01 1.694633360551e-01 1.711189056979e-01 1.728194456462e-01 1.745629376612e-01 1.763498471084e-01 1.781728364303e-01 1.800337321363e-01 1.819287268478e-01 1.838559629865e-01 1.858144532207e-01 1.877988136212e-01 1.898111038206e-01 1.918461967548e-01 1.939033624501e-01 1.959809717194e-01 1.980740572019e-01 2.001855693880e-01 2.023105954778e-01 2.044463048334e-01 2.065953683582e-01 2.087492355202e-01 2.109137233761e-01 2.130816907924e-01 2.152515266729e-01 2.174271196291e-01 2.195983595624e-01 2.217729460813e-01 2.239420928430e-01 2.261056385834e-01 2.282679120334e-01 2.304166763327e-01 2.325629585606e-01 2.346966645046e-01 2.368163484766e-01 2.389303185233e-01 2.410213616506e-01 2.431038490168e-01 2.451677519434e-01 2.472109194026e-01 2.492423116895e-01 2.512440531600e-01 2.532332716384e-01 2.551952146189e-01 2.571328843325e-01 2.590526681445e-01 2.609351140674e-01 2.628027730359e-01 2.646354862562e-01 2.664392164387e-01 2.682208284136e-01 2.699592165314e-01 2.716787336453e-01 2.733570017380e-01 2.750027293136e-01 2.766218012569e-01 2.781921102390e-01 2.797402349262e-01 2.812420081018e-01 2.827074504020e-01 2.841419379613e-01 2.855229429947e-01 2.868788911354e-01 2.881833408071e-01 2.894489887287e-01 2.906791882867e-01 2.918514812604e-01 2.929972671434e-01 2.940843889293e-01 2.951315826922e-01 2.961398886413e-01 2.970877588219e-01 2.980040873476e-01 2.988608977060e-01 2.996739625223e-01 3.004433326451e-01 3.011504556961e-01 3.018235328994e-01 3.024343648508e-01 3.029985941259e-01 3.035171090146e-01 3.039712109682e-01 3.043873950089e-01 3.047406615550e-01 3.050432910601e-01 3.052985121440e-01 3.054892784471e-01 3.056370031540e-01 3.057231338018e-01 3.057550657285e-01 3.057389045694e-01 3.056550385974e-01 3.055272845259e-01 3.053378376129e-01 3.050913013025e-01 3.047960500466e-01 3.044327392963e-01 3.040235530219e-01 3.035525360245e-01 3.030220942026e-01 3.024430867424e-01 3.017958463020e-01 3.011017926649e-01 3.003457963195e-01 2.995289605852e-01 2.986652099822e-01 2.977318129099e-01 2.967515405399e-01 2.957101761192e-01 2.946071429403e-01 2.934589270887e-01 2.922404645261e-01 2.909761566012e-01 2.896517595328e-01 2.882662862461e-01 2.868359983090e-01 2.853368782056e-01 2.837929067361e-01 2.821908643810e-01 2.805294937378e-01 2.788229020357e-01 2.770523441672e-01 2.752356101180e-01 2.733625999898e-01 2.714344219056e-01 2.694634169464e-01 2.674296465108e-01 2.653529730745e-01 2.632234473727e-01 2.610403966392e-01 2.588174375265e-01 2.565359562469e-01 2.542142843675e-01 2.518433955619e-01 2.494237948479e-01 2.469663374779e-01 2.444571332252e-01 2.419103847753e-01 2.393187902745e-01 2.366842181192e-01 2.340154836779e-01 2.313015807714e-01 2.285551788277e-01 2.257699060493e-01 2.229485004539e-01 2.200976243282e-01 2.172088327626e-01 2.142945925238e-01 2.113480617183e-01 2.083737029127e-01 2.053782918603e-01 2.023517457985e-01 1.993109227049e-01 1.962446655798e-01 1.931603784168e-01 1.900667054193e-01 1.869510230162e-01 1.838327323038e-01 1.807006399185e-01 1.775637959547e-01 1.744289402754e-01 1.712868558436e-01 1.681586021502e-01 1.650284881160e-01 1.619122060339e-01 1.588150169258e-01 1.557274424785e-01 1.526733094302e-01 1.496395845662e-01 1.466406400812e-01 1.436836403036e-01 1.407605643897e-01 1.378969373420e-01 1.350805367097e-01 1.323273403093e-01 1.296474694156e-01 1.270342493295e-01 1.245135673660e-01 1.220757178402e-01 1.197396984292e-01 1.175122975085e-01 1.153921295878e-01 1.134076167386e-01 1.115456159684e-01 1.098289362669e-01 1.082637487275e-01 1.068485287292e-01 1.056085005410e-01 1.045310518319e-01 1.036362320984e-01 1.029268802254e-01 1.023993537936e-01 1.020718802102e-01 1.019274218790e-01 1.019827093210e-01 1.022315576885e-01 1.026655465613e-01 1.032960493808e-01 1.040996640841e-01 1.050875308135e-01 1.062452689023e-01 1.075631027644e-01 1.090454677702e-01 1.106676918324e-01 1.124338910565e-01 1.143291068354e-01 1.163431692020e-01 1.184769355387e-01 1.207064337743e-01 1.230385139739e-01 1.254535851247e-01 1.279468150948e-01 1.305178888203e-01 1.331443593580e-01 1.358350120355e-01 1.385717531115e-01 1.413512305458e-01 1.441738686543e-01 1.470206126608e-01 1.499005536342e-01 1.527979290393e-01 1.557123166072e-01 1.586424163914e-01 1.615726659354e-01 1.645127678879e-01 1.674466430340e-01 1.703778962061e-01 1.733044883825e-01 1.762133976576e-01 1.791137937862e-01 1.819922324062e-01 1.848512033264e-01 1.876884761959e-01 1.904947764151e-01 1.932785076980e-01 1.960260822520e-01 1.987408586729e-01 2.014237863425e-01 2.040609590894e-01 2.066658168430e-01 2.092226489255e-01 2.117371210375e-01 2.142094409166e-01 2.166254848336e-01 2.190010546158e-01 2.213181166746e-01 2.235831797651e-01 2.257979822760e-01 2.279471790387e-01 2.300492504381e-01 2.320847409807e-01 2.340594717405e-01 2.359779061626e-01 2.378228410846e-01 2.396128882620e-01 2.413302012166e-01 2.429792529408e-01 2.445662790959e-01 2.460725728921e-01 2.475165692403e-01 2.488852453934e-01 2.501768637805e-01 2.514017041889e-01 2.525416117119e-01 2.536121743054e-01 2.546013640132e-01 2.555102119852e-01 2.563460119424e-01 2.570922462426e-01 2.577642192920e-01 2.583522971342e-01 2.588533981382e-01 2.592780118025e-01 2.596106466387e-01 2.598625859583e-01 2.600281268588e-01 2.601040295900e-01 2.600967759603e-01 2.599967397095e-01 2.598111433797e-01 2.595387761456e-01 2.591720172639e-01 2.587208496708e-01 2.581743983202e-01 2.575395788896e-01 2.568143925781e-01 2.559944035585e-01 2.550888181021e-01 2.540842791422e-01 2.529923546602e-01 2.518070911347e-01 2.505277034485e-01 2.491607163976e-01 2.476947240280e-01 2.461400829262e-01 2.444934499872e-01 2.427503577781e-01 2.409223967082e-01 2.389955558801e-01 2.369811466409e-01 2.348747975840e-01 2.326752563500e-01 2.303886008377e-01 2.280094358970e-01 2.255440902301e-01 2.229892416754e-01 2.203436970667e-01 2.176158467478e-01 2.147975889846e-01 2.118972129205e-01 2.089139271359e-01 2.058449509192e-01 2.026988631934e-01 1.994696954263e-01 1.961651443538e-01 1.927848515155e-01 1.893258243094e-01 1.858008901865e-01 1.822007190771e-01 1.785369487963e-01 1.748087656376e-01 1.710159576974e-01 1.671692110632e-01 1.632637408005e-01 1.593093922652e-01 1.553089812627e-01 1.512638362593e-01 1.471854565728e-01 1.430723416321e-01 1.389374095015e-01 1.347837777023e-01 1.306171125077e-01 1.264545444494e-01 1.222934589803e-01 1.181565299100e-01 1.140486870802e-01 1.099841817152e-01 1.059845016053e-01 1.020566788654e-01 9.823142612946e-02 9.452466306483e-02 9.095972079121e-02 8.757322667203e-02 8.438390416055e-02 8.143727816798e-02 7.876076269247e-02 7.639222756180e-02 7.437719723415e-02 7.273987226968e-02 7.152392011474e-02 7.075095464563e-02 7.044006386565e-02 7.060540363835e-02 7.123754248067e-02 7.233479462229e-02 7.386814963172e-02 7.581415655626e-02 7.814060802676e-02 8.080515272095e-02 8.377982194865e-02 8.701934248621e-02 9.049497872061e-02 9.417254838449e-02 9.801703523509e-02 1.020098981854e-01 1.061157487009e-01 1.103214073180e-01 1.146009245471e-01 1.189355312759e-01 1.233157067509e-01 1.277155379141e-01 1.321315602091e-01 1.365451575228e-01 1.409445999580e-01 1.453230156994e-01 1.496657691633e-01 1.539670730214e-01 1.582183413771e-01 1.624058741155e-01 1.665311443623e-01 1.705756531718e-01 1.745415910659e-01 1.784172609342e-01 1.821958241921e-01 1.858769163905e-01 1.894432006153e-01 1.929009169222e-01 1.962370432827e-01 1.994456823624e-01 2.025282462389e-01 2.054703180607e-01 2.082755827813e-01 2.109334953766e-01 2.134408661637e-01 2.157967654648e-01 2.179903277943e-01 2.200230255607e-01 2.218874421806e-01 2.235798597431e-01 2.251024118602e-01 2.264404604280e-01 2.276036249439e-01 2.285799209257e-01 2.293676206226e-01 2.299704005709e-01 2.303730606723e-01 2.305864630167e-01 2.306019290577e-01 2.304141317495e-01 2.300335210708e-01 2.294430807823e-01 2.286535993403e-01 2.276601897742e-01 2.264546279009e-01 2.250524428327e-01 2.234359274518e-01 2.216164615136e-01 2.195925008375e-01 2.173554560574e-01 2.149221280413e-01 2.122780405962e-01 2.094315148731e-01 2.063882493374e-01 2.031368441424e-01 1.996951790133e-01 1.960549024346e-01 1.922214133465e-01 1.882024380923e-01 1.839911505292e-01 1.796037313758e-01 1.750340165805e-01 1.702903053481e-01 1.653824366834e-01 1.603040389378e-01 1.550747976745e-01 1.496896384271e-01 1.441575096621e-01 1.384937781095e-01 1.326909711086e-01 1.267718874463e-01 1.207368174059e-01 1.145956597793e-01 1.083670269454e-01 1.020506422082e-01 9.567219497202e-02 8.923727241671e-02 8.276548671588e-02 7.628641326966e-02 6.981191309977e-02 6.338807364688e-02 5.705431229054e-02 5.086976142721e-02 4.493022287970e-02 3.935782314308e-02 3.436000333877e-02 3.022767885661e-02 2.736007240212e-02 2.616599569570e-02 2.684706004213e-02 2.924774153383e-02 3.295426586833e-02 3.755231156720e-02 4.270505257342e-02 4.820072147788e-02 5.388985602601e-02 5.966987005664e-02 6.548474064667e-02 7.127018975362e-02 7.700064513249e-02 8.264217290393e-02 8.816593666988e-02 9.356441423804e-02 9.880216381156e-02 1.038776265266e-01 1.087720027599e-01 1.134642995107e-01 1.179564543022e-01 1.222236650609e-01 1.262622195820e-01 1.300647221442e-01 1.336096371000e-01 1.369059369382e-01 1.399308939195e-01 1.426817805978e-01 1.451582588312e-01 1.473386562396e-01 1.492368524869e-01 1.508344472280e-01 1.521299485369e-01 1.531300484402e-01 1.538142778527e-01 1.541995768978e-01 1.542772395780e-01 1.540433016903e-01 1.535138368484e-01 1.526730165859e-01 1.515392121242e-01 1.501160748729e-01 1.483999978824e-01 1.464142743073e-01 1.441561295236e-01 1.416419982112e-01 1.388916113777e-01 1.359086557583e-01 1.327235807672e-01 1.293486597751e-01 1.258103071203e-01 1.221410217110e-01 1.183630078469e-01 1.145230553649e-01 1.106532407905e-01 1.068015105765e-01 1.030269544142e-01 9.937610604668e-02 9.592439208302e-02 9.273700492648e-02 8.988496303430e-02 8.745238344513e-02 8.550525396579e-02 8.411472950265e-02 8.333581685150e-02 8.319975504561e-02 8.372873622313e-02 8.490846032203e-02 8.670887797342e-02 8.908405105742e-02 9.196221256124e-02 9.527792089383e-02 9.894897698609e-02 1.028986289173e-01 1.070583670076e-01 1.113486851505e-01 1.157096354162e-01 1.200809070787e-01 1.243959614134e-01 1.286171270196e-01 1.326878458596e-01 1.365621455916e-01 1.402096282622e-01 1.435798481097e-01 1.466470604357e-01 1.493765019990e-01 1.517334379949e-01 1.536982482824e-01 1.552392404777e-01 1.563348596399e-01 1.569671071266e-01 1.571127984403e-01 1.567591041872e-01 1.558877814609e-01 1.544881712538e-01 1.525526954380e-01 1.500690804598e-01 1.470390272291e-01 1.434539194105e-01 1.393189783760e-01 1.346383501941e-01 1.294157291184e-01 1.236686697970e-01 1.174094822028e-01 1.106601756665e-01 1.034521065218e-01 9.581849439703e-02 8.781569323989e-02 7.950935951476e-02 7.099898898730e-02 6.243944777532e-02 5.406302986121e-02 4.627239570302e-02 3.973567047779e-02 3.549496487463e-02 3.471322803318e-02 3.784344605043e-02 4.422226000863e-02 5.278301136855e-02 6.269051788764e-02 7.340660749486e-02 8.461393643652e-02 9.609543718178e-02 1.077009409948e-01 1.193254996272e-01 1.308660174774e-01 1.422549366593e-01 1.534141680496e-01 1.642775369204e-01 1.747920126467e-01 1.848910137393e-01 1.945263840014e-01 2.036429058127e-01 2.121883962475e-01 2.201259090060e-01 2.273974521736e-01 2.339730238805e-01 2.398150429458e-01 2.448795541931e-01 2.491499035519e-01 2.525904631221e-01 2.551823830527e-01 2.569154579676e-01 2.577690734577e-01 2.577475885175e-01 2.568459796190e-01 2.550760271887e-01 2.524536230128e-01 2.489984277648e-01 2.447527102561e-01 2.397496622299e-01 2.340481387703e-01 2.277192880382e-01 2.208334163494e-01 2.135016624826e-01 2.058308271592e-01 1.979583546282e-01 1.900547371440e-01 1.822955245186e-01 1.749062470168e-01 1.681252792993e-01 1.622136173332e-01 1.574499083573e-01 1.540828394563e-01 1.523434855494e-01 1.523786808554e-01 1.542521440860e-01 1.579275272945e-01 1.632732953207e-01 1.700974291003e-01 1.781544381949e-01 1.871946777534e-01 1.969635810207e-01 2.072199511408e-01 2.177542075414e-01 2.283599541991e-01 2.388677389610e-01 2.491237628572e-01 2.589835473942e-01 2.683339984863e-01 2.770617934648e-01 2.850741691954e-01 2.922865485629e-01 2.986290579869e-01 3.040423152307e-01 3.084620155775e-01 3.118599673784e-01 3.141936027351e-01 3.154317528265e-01 3.155758364032e-01 3.145978704954e-01 3.125086536491e-01 3.093207305728e-01 3.050405880854e-01 2.997124929895e-01 2.933640549054e-01 2.860496780319e-01 2.778388802996e-01 2.687975563239e-01 2.590363508513e-01 2.486619254446e-01 2.378152894555e-01 2.266766256286e-01 2.154384427320e-01 2.043687124797e-01 1.937568499631e-01 1.839630453935e-01 1.754110735303e-01 1.685296697713e-01 1.637863719979e-01 1.615652283654e-01 1.621291661324e-01 1.655660769307e-01 1.717520613448e-01 1.804130246860e-01 1.911530623260e-01 2.035534094348e-01 2.171829917820e-01 2.316430093902e-01 2.465837683526e-01 2.616750410259e-01 2.766383303367e-01 2.912155234680e-01 3.051723988963e-01 3.183046480490e-01 3.304121505715e-01 3.413250913088e-01 3.508767657314e-01 3.589190322284e-01 3.653309497789e-01 3.699796623972e-01 3.727778264008e-01 3.736419553022e-01 3.724984795361e-01 3.693230299074e-01 3.640846005543e-01 3.567945760469e-01 3.475002139118e-01 3.362560439070e-01 3.231847853356e-01 3.084299463764e-01 2.921965782727e-01 2.747582420313e-01 2.564519407435e-01 2.377412076813e-01 2.192047357927e-01 2.015967177415e-01 1.858860410293e-01 1.732075974035e-01 1.647917494914e-01 1.616573139812e-01 1.642657072115e-01 1.723217983595e-01 1.848970089807e-01 2.007889103516e-01 2.188071199556e-01 2.379285619594e-01 2.573194379839e-01 2.763141225564e-01 2.943932801717e-01 3.111335397639e-01 3.262086197667e-01 3.393587745860e-01 3.503934629688e-01 3.591771759307e-01 3.656268051064e-01 3.697246817092e-01 3.714885590510e-01 3.709951199742e-01 3.683836396653e-01 3.638207778789e-01 3.575445639854e-01 3.498325193498e-01 3.410011980694e-01 3.314247219781e-01 3.214947062612e-01 3.116348488869e-01 3.022769982749e-01 2.938281730671e-01 2.866657212262e-01 2.810793206941e-01 2.772672105470e-01 2.752987423973e-01 2.751150634264e-01 2.765425920479e-01 2.793043269073e-01 2.830766554940e-01 2.875023936039e-01 2.922317006234e-01 2.969492911044e-01 3.013689824728e-01 3.052676466407e-01 3.084643828267e-01 3.108317226572e-01 3.122957268801e-01 3.128129771022e-01 3.123906706112e-01 3.110547842643e-01 3.088683177495e-01 3.059212757490e-01 3.023082203816e-01 2.981669285120e-01 2.936351024851e-01 2.888716396736e-01 2.840681370894e-01 2.794100567238e-01 2.751234662385e-01 2.714273832738e-01 2.685404008800e-01 2.666851031392e-01 2.660291514785e-01 2.667063221832e-01 2.687784207516e-01 2.722257895956e-01 2.769544914019e-01 2.827857206267e-01 2.894896247316e-01 2.967862316710e-01 3.043791663336e-01 3.119800246446e-01 3.193090945069e-01 3.261387725934e-01 3.322816587678e-01 3.376138513873e-01 3.420873459820e-01 3.457027344108e-01 3.485437833143e-01 3.507349351590e-01 3.524415884411e-01 3.538570733242e-01 3.551486274986e-01 3.564673289306e-01 3.578919297709e-01 3.594221615208e-01 3.609716027418e-01 3.623543259276e-01 3.633123577309e-01 3.635282491206e-01 3.626545890619e-01 3.603655875383e-01 3.563681712920e-01 3.504627508360e-01 3.425674864875e-01 3.327504560582e-01 3.212786050145e-01 3.086197457285e-01 2.954987903757e-01 2.828774588874e-01 2.719124745452e-01 2.638660448112e-01 2.598695658375e-01 2.606758060035e-01 2.664201759817e-01 2.765625489598e-01 2.900509293174e-01 3.055206876034e-01 3.215790293218e-01 3.369324741214e-01 3.504563706269e-01 3.612698480823e-01 3.687089020992e-01 3.723487998239e-01 3.720060660119e-01 3.677267551691e-01 3.598066595824e-01 3.487773821696e-01 3.354162630300e-01 3.207435937605e-01 3.059824289201e-01 2.925305123740e-01 2.817974345446e-01 2.750241392345e-01 2.730355230744e-01 2.760028198360e-01 2.834539608660e-01 2.943966935213e-01 3.075777079208e-01 3.217472623174e-01 3.357696833156e-01 3.487339579834e-01 3.599461994038e-01 3.689267066907e-01 3.753952968463e-01 3.792298290123e-01 3.804622850301e-01 3.792536535262e-01 3.758623630587e-01 3.706634388363e-01 3.641036163652e-01 3.567078378607e-01 3.490702461474e-01 3.418134625193e-01 3.355919967658e-01 3.310247823605e-01 3.286521117434e-01 3.288942668203e-01 3.319639615409e-01 3.378707753248e-01 3.463872605187e-01 3.570770088519e-01 3.693598403877e-01 3.825129761895e-01 3.957689085143e-01 4.083231055242e-01 4.193684717021e-01 4.281629844668e-01 4.340139703543e-01 4.363563842974e-01 4.347799019172e-01 4.290566647039e-01 4.192284145335e-01 4.056110133421e-01 3.888469487385e-01 3.699482390156e-01 3.502457102657e-01 3.313624646962e-01 3.150145236283e-01 3.027184165506e-01 2.954375008745e-01 2.932456431696e-01 2.953317419871e-01 3.002808956449e-01 3.065343729773e-01 3.128323982000e-01 3.184572152257e-01 3.233392801240e-01 3.279863642813e-01 3.332756359451e-01 3.401299731759e-01 3.491561236780e-01 3.603667759978e-01 3.730847785180e-01 3.861336227796e-01 3.981249143531e-01 4.078445613881e-01 4.146075156824e-01 4.184434143412e-01 4.202417684133e-01 4.216359004525e-01 4.246252342460e-01 4.310418139006e-01 4.418159327696e-01 4.565561972729e-01 4.735948483533e-01 4.904224968273e-01 5.044253754214e-01 5.134858311859e-01 5.164677280344e-01 5.134943099512e-01 5.059667277392e-01 4.963406330323e-01 4.875292932458e-01 4.820200698922e-01 4.809536748396e-01 4.836101949850e-01 4.877273900437e-01 4.903661809818e-01 4.877433623779e-01 4.795973356609e-01 4.695532498015e-01 4.605978959884e-01 4.526746348497e-01 4.434951135179e-01 4.317988884676e-01 4.198396529631e-01 4.125626356844e-01 4.136272214080e-01 4.219152754543e-01 4.324992564700e-01 4.409872935367e-01 4.466973344867e-01 4.521804070088e-01 4.598840879307e-01 4.690750762190e-01 4.759618648380e-01 4.767592528805e-01 4.707741564522e-01 4.611111900380e-01 4.526410659000e-01 4.487654001163e-01 4.499099190788e-01 4.551399438114e-01 4.648019153918e-01 4.808117060936e-01 5.038783381232e-01 5.306750224865e-01 5.542916094598e-01 5.675916149693e-01 5.666519355422e-01 5.524420971515e-01 5.304534789864e-01 5.086601976634e-01 4.947247590545e-01 4.936724784406e-01 5.067187581971e-01 5.310230546149e-01 5.600108418642e-01 5.868929603529e-01 5.839887188349e-01 5.404046441829e-01 4.950399227713e-01 4.833713344705e-01 4.981248088565e-01 5.100716670280e-01 5.116746247396e-01 5.218239428939e-01 5.540709527894e-01 5.908907965645e-01 6.011850149927e-01 5.707543020245e-01 5.156942073158e-01 4.757658441966e-01 4.800492071751e-01 5.126625813145e-01 5.386622697130e-01 5.423214345643e-01 5.307002744158e-01 5.182472840518e-01 5.102646719900e-01 5.004612753664e-01 4.826987534862e-01 4.613513309651e-01 4.520529007188e-01 4.717721435854e-01 5.225920227510e-01 5.862535601628e-01 6.344276735902e-01 6.412962706879e-01 5.931550624766e-01 4.969753921366e-01 3.909946256972e-01 3.500392684509e-01 4.106029414614e-01 5.063443470765e-01 5.750497017214e-01 5.930660468153e-01 5.606648706751e-01 4.950816124449e-01 4.324899509334e-01 4.236660420448e-01 4.862200116345e-01 5.771565465232e-01 6.455779954621e-01 6.642114008796e-01 6.323139816974e-01 5.717613617953e-01 5.148530058962e-01 4.830006749178e-01 4.747420482603e-01 4.818573349514e-01 5.044981900696e-01 5.393784433306e-01 5.674902673776e-01 5.655371021167e-01 5.262203207017e-01 4.701419884075e-01 4.400978969398e-01 4.626396091050e-01 5.159030209250e-01 5.646653887587e-01 5.927007132396e-01 5.985169268484e-01 5.831724711822e-01 5.479415100671e-01 5.025618023370e-01 4.700418106784e-01 4.696803764214e-01 4.914928762334e-01 5.081282086276e-01 5.072760189613e-01 5.010178705056e-01
 2.080006213091e-01 2.072448638668e-01 2.066858760647e-01 2.061965239993e-01 2.054990496821e-01 2.046135442056e-01 2.038408945893e-01 2.032975347832e-01 2.027352992664e-01 2.018985493688e-01 2.008797571143e-01 1.999991240432e-01 1.993954300553e-01 1.988326184228e-01 1.979812830056e-01 1.968629188682e-01 1.958537030112e-01 1.951888673627e-01 1.946368960376e-01 1.938217027333e-01 1.927251753717e-01 1.916892719472e-01 1.909649177384e-01 1.904049371410e-01 1.896733278976e-01 1.886636379848e-01 1.876318699730e-01 1.868648055432e-01 1.862978343397e-01 1.856027566698e-01 1.846398931268e-01 1.836424238050e-01 1.828747527402e-01 1.822686086195e-01 1.815424235678e-01 1.806026203296e-01 1.796559628944e-01 1.789005424960e-01 1.782410873196e-01 1.774391768995e-01 1.764734442034e-01 1.755662797456e-01 1.748330269190e-01 1.741034607734e-01 1.731912063585e-01 1.721851710426e-01 1.713107738979e-01 1.705836434321e-01 1.697880209717e-01 1.687976554800e-01 1.677658481720e-01 1.669025064097e-01 1.661653512792e-01 1.653213422842e-01 1.642892987237e-01 1.632566888381e-01 1.624025404177e-01 1.616421749102e-01 1.607655345228e-01 1.597355591048e-01 1.587252596536e-01 1.578701095826e-01 1.570851725254e-01 1.561975421389e-01 1.551887429084e-01 1.542086514322e-01 1.533528127844e-01 1.525462990518e-01 1.516708402841e-01 1.507201069742e-01 1.497845568001e-01 1.489261446185e-01 1.481122191472e-01 1.472751932938e-01 1.464010702625e-01 1.455255343036e-01 1.446798864482e-01 1.438681086835e-01 1.430830139656e-01 1.423004978428e-01 1.414911687049e-01 1.406645795368e-01 1.398762277725e-01 1.391568588725e-01 1.384619889231e-01 1.377208151382e-01 1.369309250232e-01 1.361821090052e-01 1.355441570022e-01 1.349549154713e-01 1.342931046761e-01 1.335559476565e-01 1.328699884443e-01 1.323226273276e-01 1.318361981561e-01 1.312710986012e-01 1.306139780199e-01 1.300052278682e-01 1.295493523415e-01 1.291675523863e-01 1.287083763372e-01 1.281579083126e-01 1.276495225493e-01 1.272825462606e-01 1.269975743902e-01 1.266619478804e-01 1.262460585346e-01 1.258547929935e-01 1.255834666995e-01 1.254009927498e-01 1.252019295461e-01 1.249427479052e-01 1.246855952458e-01 1.245140103106e-01 1.244367113188e-01 1.243839986329e-01 1.242913022441e-01 1.241795717294e-01 1.241240637736e-01 1.241599679585e-01 1.242483542256e-01 1.243234473140e-01 1.243740311253e-01 1.244507411530e-01 1.246100955241e-01 1.248370198187e-01 1.250729792446e-01 1.252924689027e-01 1.255288551385e-01 1.258255176237e-01 1.261875885198e-01 1.265811948965e-01 1.269722428729e-01 1.273734984318e-01 1.278209615954e-01 1.283253929390e-01 1.288675623351e-01 1.294234024006e-01 1.299872308465e-01 1.305790244778e-01 1.312261453372e-01 1.319178178875e-01 1.326231947232e-01 1.333307926236e-01 1.340596886977e-01 1.348376246240e-01 1.356679674822e-01 1.365196000088e-01 1.373624968079e-01 1.382145062898e-01 1.391118547132e-01 1.400608701971e-01 1.410402950487e-01 1.420209162200e-01 1.429979455233e-01 1.439997706597e-01 1.450478919052e-01 1.461322520893e-01 1.472305025237e-01 1.483315850950e-01 1.494397024326e-01 1.505715430962e-01 1.517376117874e-01 1.529277403308e-01 1.541322088117e-01 1.553474930407e-01 1.565696489633e-01 1.578035140975e-01 1.590603418735e-01 1.603426791944e-01 1.616428040589e-01 1.629533283985e-01 1.642652935322e-01 1.655838477874e-01 1.669224763593e-01 1.682816285561e-01 1.696546520793e-01 1.710352824680e-01 1.724200229605e-01 1.738100964704e-01 1.752097783578e-01 1.766241127552e-01 1.780514112175e-01 1.794877418941e-01 1.809266650515e-01 1.823645814923e-01 1.838097461136e-01 1.852677903053e-01 1.867364625452e-01 1.882105195766e-01 1.896866333315e-01 1.911628438445e-01 1.926456229825e-01 1.941366664367e-01 1.956310976215e-01 1.971281186776e-01 1.986290170451e-01 2.001328473011e-01 2.016373941181e-01 2.031431097750e-01 2.046483481644e-01 2.061570117159e-01 2.076686329054e-01 2.091785341633e-01 2.106864574163e-01 2.121941649567e-01 2.137021550953e-01 2.152092863965e-01 2.167149176709e-01 2.182168524183e-01 2.197208541531e-01 2.212245775872e-01 2.227249822889e-01 2.242190678160e-01 2.257073029904e-01 2.271929061504e-01 2.286794290123e-01 2.301646558459e-01 2.316400155594e-01 2.331055384895e-01 2.345652217621e-01 2.360241590785e-01 2.374804970777e-01 2.389293091565e-01 2.403639027948e-01 2.417897735286e-01 2.432134020547e-01 2.446331973340e-01 2.460451075703e-01 2.474437734987e-01 2.488299905772e-01 2.502121946215e-01 2.515901493901e-01 2.529582397997e-01 2.543127925759e-01 2.556532515831e-01 2.569865870605e-01 2.583150893206e-01 2.596329632070e-01 2.609363293408e-01 2.622246746795e-01 2.635013042960e-01 2.647723469603e-01 2.660347894900e-01 2.672798024037e-01 2.685071282094e-01 2.697233287250e-01 2.709304213242e-01 2.721277256048e-01 2.733107800343e-01 2.744725826901e-01 2.756213967568e-01 2.767623923161e-01 2.778899835635e-01 2.790019484007e-01 2.800924767144e-01 2.811689379882e-01 2.822363753534e-01 2.832889836949e-01 2.843217885666e-01 2.853362707515e-01 2.863347386566e-01 2.873216605535e-01 2.882936002712e-01 2.892435760424e-01 2.901744325623e-01 2.910914988463e-01 2.919930033131e-01 2.928758563208e-01 2.937390119826e-01 2.945815604394e-01 2.954101677425e-01 2.962222294893e-01 2.970129472588e-01 2.977815826132e-01 2.985293040619e-01 2.992634304273e-01 2.999809493206e-01 3.006741645385e-01 3.013429718247e-01 3.019909382966e-01 3.026260646570e-01 3.032438502999e-01 3.038342116189e-01 3.043971485001e-01 3.049406117457e-01 3.054691817295e-01 3.059801850361e-01 3.064632871644e-01 3.069178427676e-01 3.073489317503e-01 3.077633287325e-01 3.081600397166e-01 3.085308475555e-01 3.088728069101e-01 3.091890067777e-01 3.094841873082e-01 3.097619114524e-01 3.100164658168e-01 3.102421088097e-01 3.104398693870e-01 3.106157521127e-01 3.107726723480e-01 3.109060053031e-01 3.110122841675e-01 3.110899633593e-01 3.111441159901e-01 3.111769715480e-01 3.111872447568e-01 3.111694339455e-01 3.111256378000e-01 3.110547055610e-01 3.109619283003e-01 3.108450592542e-01 3.107019229088e-01 3.105318518728e-01 3.103361754137e-01 3.101136808186e-01 3.098674695823e-01 3.095957851415e-01 3.092972168411e-01 3.089738555111e-01 3.086215898866e-01 3.082443099232e-01 3.078427733230e-01 3.074138938643e-01 3.069603570341e-01 3.064787091588e-01 3.059683946411e-01 3.054346397607e-01 3.048743988608e-01 3.042893949203e-01 3.036770578340e-01 3.030341630942e-01 3.023670810630e-01 3.016759264901e-01 3.009570103333e-01 3.002129455472e-01 2.994388975366e-01 2.986385956121e-01 2.978152210850e-01 2.969641394296e-01 2.960871350945e-01 2.951822367109e-01 2.942499934634e-01 2.932960438647e-01 2.923142804451e-01 2.913058662117e-01 2.902723044841e-01 2.892106576621e-01 2.881271809759e-01 2.870179399344e-01 2.858812634845e-01 2.847214351631e-01 2.835341651970e-01 2.823247175390e-01 2.810921235313e-01 2.798306094342e-01 2.785483165762e-01 2.772412061904e-01 2.759094751273e-01 2.745568193126e-01 2.731790421664e-01 2.717780267534e-01 2.703573669660e-01 2.689100414833e-01 2.674453247935e-01 2.659572025709e-01 2.644451084874e-01 2.629162033073e-01 2.613631659054e-01 2.597925239152e-01 2.582028582950e-01 2.565897546703e-01 2.549609313751e-01 2.533134539702e-01 2.516476036619e-01 2.499653547557e-01 2.482631425208e-01 2.465467524586e-01 2.448153962976e-01 2.430663657129e-01 2.413063350077e-01 2.395271958456e-01 2.377376102840e-01 2.359367235877e-01 2.341203750019e-01 2.322945587356e-01 2.304587993030e-01 2.286119058451e-01 2.267593310054e-01 2.248942150758e-01 2.230243806999e-01 2.211489208125e-01 2.192658382098e-01 2.173826212273e-01 2.154918458782e-01 2.136016860879e-01 2.117105881253e-01 2.098165643099e-01 2.079280829409e-01 2.060389063624e-01 2.041549731129e-01 2.022778686123e-01 2.004030243003e-01 1.985393100420e-01 1.966847546767e-01 1.948396672668e-01 1.930103972149e-01 1.911909527040e-01 1.893889358337e-01 1.876056145296e-01 1.858375461213e-01 1.840954348540e-01 1.823727761549e-01 1.806751486329e-01 1.790071499171e-01 1.773631289282e-01 1.757550224929e-01 1.741750177045e-01 1.726308713463e-01 1.711259611458e-01 1.696573301463e-01 1.682339268831e-01 1.668508541204e-01 1.655136809315e-01 1.642273969903e-01 1.629879203483e-01 1.618043385166e-01 1.606734219110e-01 1.595986070935e-01 1.585858391128e-01 1.576313670316e-01 1.567428598079e-01 1.559188669605e-01 1.551603057619e-01 1.544733856271e-01 1.538545841275e-01 1.533109022500e-01 1.528395141473e-01 1.524427396256e-01 1.521249049595e-01 1.518804847864e-01 1.517178984447e-01 1.516331726860e-01 1.516275019529e-01 1.517039384986e-01 1.518576953359e-01 1.520932584475e-01 1.524089784561e-01 1.528040891192e-01 1.532786577934e-01 1.538298579865e-01 1.544608141560e-01 1.551692563502e-01 1.559508243311e-01 1.568088979295e-01 1.577370551983e-01 1.587374649882e-01 1.598085960524e-01 1.609452439605e-01 1.621505261506e-01 1.634173847419e-01 1.647471008580e-01 1.661362973125e-01 1.675827703944e-01 1.690861368511e-01 1.706411868860e-01 1.722478734410e-01 1.739039609173e-01 1.756046985278e-01 1.773508367112e-01 1.791385379650e-01 1.809662437482e-01 1.828307339983e-01 1.847307175181e-01 1.866648764195e-01 1.886269835234e-01 1.906199128261e-01 1.926380779831e-01 1.946801374870e-01 1.967467250146e-01 1.988306525083e-01 2.009350045089e-01 2.030546412389e-01 2.051873785912e-01 2.073362742051e-01 2.094911152241e-01 2.116580381628e-01 2.138312883891e-01 2.160067435390e-01 2.181909789018e-01 2.203714269744e-01 2.225575123000e-01 2.247394036317e-01 2.269170089802e-01 2.290949432818e-01 2.312589043788e-01 2.334231088388e-01 2.355748395276e-01 2.377146227248e-01 2.398481324206e-01 2.419595043818e-01 2.440663604580e-01 2.461520332066e-01 2.482201547079e-01 2.502746525861e-01 2.523005487534e-01 2.543157005267e-01 2.563021530490e-01 2.582670815345e-01 2.602136502995e-01 2.621232843304e-01 2.640181816850e-01 2.658778452084e-01 2.677106839441e-01 2.695199657155e-01 2.712864366117e-01 2.730354951800e-01 2.747399559262e-01 2.764169566394e-01 2.780640339501e-01 2.796623897178e-01 2.812401542242e-01 2.827688895229e-01 2.842640519770e-01 2.857264269699e-01 2.871359474487e-01 2.885201078724e-01 2.898508820266e-01 2.911456292135e-01 2.924011378104e-01 2.936012116966e-01 2.947722761394e-01 2.958872740097e-01 2.969611034057e-01 2.979926592672e-01 2.989657245401e-01 2.999062557870e-01 3.007872240866e-01 3.016235441708e-01 3.024150181279e-01 3.031456195097e-01 3.038393014827e-01 3.044724142547e-01 3.050569185307e-01 3.055942578756e-01 3.060678182059e-01 3.065026131706e-01 3.068735079881e-01 3.071940625149e-01 3.074651256917e-01 3.076709546249e-01 3.078358386037e-01 3.079349956832e-01 3.079802058426e-01 3.079765277610e-01 3.079048834874e-01 3.077888680240e-01 3.076092726735e-01 3.073712058843e-01 3.070859838384e-01 3.067305076392e-01 3.063281684474e-01 3.058630951337e-01 3.053374219044e-01 3.047642919097e-01 3.041197540752e-01 3.034289681371e-01 3.026743381126e-01 3.018595130397e-01 3.009951648979e-01 3.000608859445e-01 2.990795567973e-01 2.980340514598e-01 2.969297139126e-01 2.957767746460e-01 2.945527532816e-01 2.932825547644e-01 2.919507677379e-01 2.905575503721e-01 2.891186818667e-01 2.876101494976e-01 2.860551262648e-01 2.844411375086e-01 2.827676797168e-01 2.810476750845e-01 2.792627505096e-01 2.774310038458e-01 2.755424977784e-01 2.735981040334e-01 2.716086421984e-01 2.695564388211e-01 2.674609232575e-01 2.653108771423e-01 2.631072305700e-01 2.608615731842e-01 2.585573344472e-01 2.562133428560e-01 2.538174992275e-01 2.513734408771e-01 2.488896430931e-01 2.463530964352e-01 2.437794279279e-01 2.411596884753e-01 2.384959098013e-01 2.357977529421e-01 2.330518839887e-01 2.302753817923e-01 2.274573512630e-01 2.246027118512e-01 2.217189070835e-01 2.187944211606e-01 2.158452341416e-01 2.128624276954e-01 2.098513753140e-01 2.068184818751e-01 2.037535231810e-01 2.006721398194e-01 1.975656151471e-01 1.944411667447e-01 1.913049411552e-01 1.881460583022e-01 1.849842383259e-01 1.818068577058e-01 1.786264098396e-01 1.754452286735e-01 1.722556441785e-01 1.690783600080e-01 1.659000892883e-01 1.627337038574e-01 1.595845715754e-01 1.564458300239e-01 1.533383632020e-01 1.502508244413e-01 1.471958785326e-01 1.441818490098e-01 1.412019181356e-01 1.382789226806e-01 1.354028139165e-01 1.325881248149e-01 1.298455213370e-01 1.271693739106e-01 1.245846989337e-01 1.220810569288e-01 1.196772875799e-01 1.173844740088e-01 1.151964100079e-01 1.131423048926e-01 1.112128940214e-01 1.094269499891e-01 1.077942389291e-01 1.063113230831e-01 1.050045604436e-01 1.038619560128e-01 1.029039016401e-01 1.021319333603e-01 1.015440843414e-01 1.011607872274e-01 1.009625235815e-01 1.009677479707e-01 1.011682801892e-01 1.015587014783e-01 1.021500258074e-01 1.029175321256e-01 1.038725912868e-01 1.050012575831e-01 1.062939655759e-01 1.077541609351e-01 1.093567229424e-01 1.111057609377e-01 1.129872013839e-01 1.149898131428e-01 1.171131930458e-01 1.193346892994e-01 1.216594545266e-01 1.240692448865e-01 1.265578122760e-01 1.291250959948e-01 1.317478281075e-01 1.344360648946e-01 1.371698063751e-01 1.399472105190e-01 1.427658887633e-01 1.456104600688e-01 1.484880460457e-01 1.513827047175e-01 1.542937077449e-01 1.572183454756e-01 1.601441985242e-01 1.630794035540e-01 1.660083324189e-01 1.689332961411e-01 1.718528316029e-01 1.747542657389e-01 1.776474978594e-01 1.805158788642e-01 1.833654050136e-01 1.861926040032e-01 1.889873182125e-01 1.917597479961e-01 1.944950564968e-01 1.971964498057e-01 1.998654173969e-01 2.024880314394e-01 2.050788614869e-01 2.076195648113e-01 2.101173537270e-01 2.125712829841e-01 2.149702187977e-01 2.173262034403e-01 2.196240936239e-01 2.218702357006e-01 2.240640092856e-01 2.261935815275e-01 2.282723775859e-01 2.302856394438e-01 2.322380814366e-01 2.341323257761e-01 2.359543381149e-01 2.377190136185e-01 2.394118525224e-01 2.410351429516e-01 2.425956801028e-01 2.440769721772e-01 2.454943561120e-01 2.468353582968e-01 2.480998063653e-01 2.492959051422e-01 2.504078373054e-01 2.514496460077e-01 2.524104864446e-01 2.532899094128e-01 2.540969766958e-01 2.548136028235e-01 2.554563560442e-01 2.560147282980e-01 2.564853404418e-01 2.568801611160e-01 2.571817820960e-01 2.574033812569e-01 2.575390301549e-01 2.575823001780e-01 2.575469800050e-01 2.574151479307e-01 2.572010026745e-01 2.568954457360e-01 2.564990529567e-01 2.560172321122e-01 2.554390955518e-01 2.547746572873e-01 2.540187278473e-01 2.531680029389e-01 2.522303598397e-01 2.511973758332e-01 2.500741431822e-01 2.488600852134e-01 2.475484854282e-01 2.461503495915e-01 2.446544767873e-01 2.430691114780e-01 2.413929691294e-01 2.396186702764e-01 2.377601222991e-01 2.358035213485e-01 2.337584106622e-01 2.316221855644e-01 2.293913954713e-01 2.270757159876e-01 2.246648451303e-01 2.221685474879e-01 2.195826167188e-01 2.169068345758e-01 2.141484448534e-01 2.112997576229e-01 2.083691578206e-01 2.053538805235e-01 2.022534576182e-01 1.990776272717e-01 1.958166225673e-01 1.924809012732e-01 1.890679006799e-01 1.855785158515e-01 1.820221773848e-01 1.783900171109e-01 1.746956922849e-01 1.709351679936e-01 1.671103895211e-01 1.632320313502e-01 1.592937181187e-01 1.553076049385e-01 1.512757221129e-01 1.471977699692e-01 1.430894644059e-01 1.389451343925e-01 1.347794812459e-01 1.305969774312e-01 1.264002578937e-01 1.222099989497e-01 1.180230362100e-01 1.138610958551e-01 1.097326341087e-01 1.056485961008e-01 1.016350536542e-01 9.769897226758e-02 9.387026896748e-02 9.017032393952e-02 8.662241879455e-02 8.326504533628e-02 8.011945428368e-02 7.723662879855e-02 7.464342958362e-02 7.238544505805e-02 7.050588032723e-02 6.903290614379e-02 6.801238888795e-02 6.745918865559e-02 6.739387461391e-02 6.782200244787e-02 6.872892401550e-02 7.010818102230e-02 7.192048379586e-02 7.413832109733e-02 7.672388906833e-02 7.963137330054e-02 8.283129846300e-02 8.627473330052e-02 8.993437553974e-02 9.377599808483e-02 9.776616937658e-02 1.018856355651e-01 1.061019106538e-01 1.103999636464e-01 1.147596225096e-01 1.191592585521e-01 1.235915454236e-01 1.280318992754e-01 1.324764889586e-01 1.369081161108e-01 1.413155277317e-01 1.456941082725e-01 1.500264946125e-01 1.543109265507e-01 1.585368319904e-01 1.626913276142e-01 1.667756419119e-01 1.707728371877e-01 1.746840088217e-01 1.784988164167e-01 1.822092446321e-01 1.858163790761e-01 1.893047113824e-01 1.926759613843e-01 1.959214943810e-01 1.990335759463e-01 2.020137184668e-01 2.048484185855e-01 2.075410243627e-01 2.100819047598e-01 2.124664688564e-01 2.146949039241e-01 2.167550071114e-01 2.186525940778e-01 2.203761923212e-01 2.219220500829e-01 2.232952068649e-01 2.244811615004e-01 2.254862429693e-01 2.263016426417e-01 2.269230959759e-01 2.273565505666e-01 2.275885679203e-01 2.276272909064e-01 2.274643889615e-01 2.270961802353e-01 2.265325666718e-01 2.257562728307e-01 2.247778128473e-01 2.235945292983e-01 2.221980746168e-01 2.206013803654e-01 2.187896431806e-01 2.167729995139e-01 2.145533819739e-01 2.121185720879e-01 2.094886475556e-01 2.066467070263e-01 2.036017357932e-01 2.003620022152e-01 1.969145998933e-01 1.932786057314e-01 1.894463514208e-01 1.854208127774e-01 1.812147323204e-01 1.768178964624e-01 1.722484218443e-01 1.675008421597e-01 1.625825299066e-01 1.575056067149e-01 1.522617399201e-01 1.468724962348e-01 1.413344682495e-01 1.356557044902e-01 1.298507214248e-01 1.239162866024e-01 1.178718590744e-01 1.117222043449e-01 1.054748035695e-01 9.915158669794e-02 9.275000552856e-02 8.629894282110e-02 7.981087112551e-02 7.330008237094e-02 6.680541604895e-02 6.034541082199e-02 5.397482627968e-02 4.775255063075e-02 4.176515523856e-02 3.616481596033e-02 3.116307864524e-02 2.711396239195e-02 2.448422452891e-02 2.373955417050e-02 2.502100785656e-02 2.801851931607e-02 3.221914858362e-02 3.717244329525e-02 4.258172130042e-02 4.824057332560e-02 5.403321564930e-02 5.987585605921e-02 6.570551838039e-02 7.149094892480e-02 7.719039255073e-02 8.278388363783e-02 8.824945391521e-02 9.356159262974e-02 9.871636914893e-02 1.036874647201e-01 1.084674908275e-01 1.130451232396e-01 1.173992675729e-01 1.215346564976e-01 1.254249102711e-01 1.290703686655e-01 1.324628417062e-01 1.355836886639e-01 1.384409244217e-01 1.410132232530e-01 1.433010211995e-01 1.453033084427e-01 1.470022906071e-01 1.484094672262e-01 1.495122703823e-01 1.503059514245e-01 1.508023427600e-01 1.509827888216e-01 1.508635032136e-01 1.504405860334e-01 1.497098144592e-01 1.486909929963e-01 1.473735906681e-01 1.457748948849e-01 1.439032369717e-01 1.417588416935e-01 1.393679744879e-01 1.367332958879e-01 1.338764682663e-01 1.308180877915e-01 1.275743183390e-01 1.241773766581e-01 1.206503338157e-01 1.170285334168e-01 1.133511433591e-01 1.096544000350e-01 1.059940990493e-01 1.024172222130e-01 9.898527379583e-02 9.576925421003e-02 9.282836226349e-02 9.024435311107e-02 8.808945267990e-02 8.642668707896e-02 8.532888586487e-02 8.483330485801e-02 8.497226323629e-02 8.575605136845e-02 8.716412396641e-02 8.916705484513e-02 9.170930814621e-02 9.472761372547e-02 9.815339983141e-02 1.019050575830e-01 1.059147928489e-01 1.101099523183e-01 1.144173324112e-01 1.187830743504e-01 1.231380103378e-01 1.274298158546e-01 1.316147242541e-01 1.356334637125e-01 1.394534499021e-01 1.430305462943e-01 1.463226537510e-01 1.493049534654e-01 1.519353446739e-01 1.541897859958e-01 1.560432038216e-01 1.574610500884e-01 1.584291210810e-01 1.589218449914e-01 1.589215027955e-01 1.584148443824e-01 1.573817922937e-01 1.558159555377e-01 1.537040069269e-01 1.510405279692e-01 1.478228108305e-01 1.440471407189e-01 1.397194476699e-01 1.348397315518e-01 1.294200594127e-01 1.234749972360e-01 1.170179846558e-01 1.100794852046e-01 1.026853604578e-01 9.488122990704e-02 8.672389810159e-02 7.828832059862e-02 6.969275708466e-02 6.110760932073e-02 5.280910741404e-02 4.525963409353e-02 3.922073294950e-02 3.580035840771e-02 3.603689354739e-02 4.007927310226e-02 4.709257716327e-02 5.605859522735e-02 6.621683216103e-02 7.710070341747e-02 8.841661421685e-02 9.995989057016e-02 1.115983303992e-01 1.232200549608e-01 1.347315833574e-01 1.460638385278e-01 1.571344905410e-01 1.678885884341e-01 1.782621185554e-01 1.881911155133e-01 1.976329352761e-01 2.065251861658e-01 2.148242285466e-01 2.224844666294e-01 2.294555034486e-01 2.357096612333e-01 2.412008188907e-01 2.458993552444e-01 2.497826795000e-01 2.528171195882e-01 2.549922594886e-01 2.562918387506e-01 2.567057621312e-01 2.562364689816e-01 2.548865255467e-01 2.526715907409e-01 2.496060941113e-01 2.457278262668e-01 2.410713908993e-01 2.356815202070e-01 2.296323172583e-01 2.229868033169e-01 2.158401671468e-01 2.083078960196e-01 2.005048660952e-01 1.925966622849e-01 1.847545129664e-01 1.771806790071e-01 1.701175799097e-01 1.638098550820e-01 1.585379396992e-01 1.545665225924e-01 1.521360198646e-01 1.514368588091e-01 1.525633860614e-01 1.555260100766e-01 1.602221053038e-01 1.664831523375e-01 1.740829458698e-01 1.827619530936e-01 1.922760856034e-01 2.023652872467e-01 2.128141696888e-01 2.234168419696e-01 2.339819172338e-01 2.443590915283e-01 2.543944815678e-01 2.639637472843e-01 2.729575313216e-01 2.812729472456e-01 2.888250152617e-01 2.955333879172e-01 3.013401494100e-01 3.061821471274e-01 3.100116887348e-01 3.128011822851e-01 3.145048606731e-01 3.151145648757e-01 3.146155245780e-01 3.129952474021e-01 3.102726416157e-01 3.064482311807e-01 3.015502448018e-01 2.956173197849e-01 2.886801188602e-01 2.808117694643e-01 2.720708827475e-01 2.625484053026e-01 2.523581096827e-01 2.416165376092e-01 2.304972385935e-01 2.191858157952e-01 2.079218339037e-01 1.970015599961e-01 1.867600004607e-01 1.776179498556e-01 1.700265591197e-01 1.644584948721e-01 1.613670365320e-01 1.610724879914e-01 1.637389486550e-01 1.693022294545e-01 1.775204383400e-01 1.880129815039e-01 2.003346561150e-01 2.140477232796e-01 2.287168416951e-01 2.439670954495e-01 2.594539770207e-01 2.748667915826e-01 2.899416636209e-01 3.044229443216e-01 3.180943478060e-01 3.307476865488e-01 3.421963270356e-01 3.522741424225e-01 3.608176178270e-01 3.676971760037e-01 3.727872414219e-01 3.759749879956e-01 3.771908246234e-01 3.763541217543e-01 3.734279113209e-01 3.684034498471e-01 3.612741065768e-01 3.520944987859e-01 3.409372845083e-01 3.279121802413e-01 3.131894229322e-01 2.969749327386e-01 2.795579948266e-01 2.612974306937e-01 2.426664048844e-01 2.242770607918e-01 2.068934590548e-01 1.914940825684e-01 1.792094448970e-01 1.712164083868e-01 1.684735335114e-01 1.713698053009e-01 1.795892510142e-01 1.922183546038e-01 2.080918839298e-01 2.260535117529e-01 2.450939311554e-01 2.643944543198e-01 2.832885103475e-01 3.012552692412e-01 3.178768050775e-01 3.328227263088e-01 3.458423736688e-01 3.567417477926e-01 3.653983141488e-01 3.717346180063e-01 3.757326748335e-01 3.774325670451e-01 3.769091190657e-01 3.743083541678e-01 3.698138075608e-01 3.636525625681e-01 3.561160282270e-01 3.475135828851e-01 3.382066207700e-01 3.285833116238e-01 3.190369444767e-01 3.099778425557e-01 3.017806660312e-01 2.947809911588e-01 2.892454262947e-01 2.853379687425e-01 2.831200838958e-01 2.825320436889e-01 2.834213566880e-01 2.855429623683e-01 2.886072006136e-01 2.923069706292e-01 2.963224645730e-01 3.003770432800e-01 3.042173022755e-01 3.076346754333e-01 3.104736129268e-01 3.126098237181e-01 3.139720396041e-01 3.145168000951e-01 3.142383710881e-01 3.131581013741e-01 3.113141475657e-01 3.087827676617e-01 3.056452089143e-01 3.020070767530e-01 2.980095518982e-01 2.937936362772e-01 2.895433658164e-01 2.854577406054e-01 2.817529812618e-01 2.786695617479e-01 2.764288834217e-01 2.752535731285e-01 2.753198800453e-01 2.767420729331e-01 2.795719668027e-01 2.837589970005e-01 2.891832697936e-01 2.956365666745e-01 3.028585035156e-01 3.105585423530e-01 3.184219284109e-01 3.261636319076e-01 3.335136491335e-01 3.402611237914e-01 3.462580604138e-01 3.514095198382e-01 3.557114921088e-01 3.592165612069e-01 3.620380212599e-01 3.643469912378e-01 3.663194043368e-01 3.681515428940e-01 3.700007194274e-01 3.719600803273e-01 3.740618751749e-01 3.762201178218e-01 3.782696490540e-01 3.799458271991e-01 3.809195793493e-01 3.808329677926e-01 3.793105485565e-01 3.760287165392e-01 3.707313948296e-01 3.632694019788e-01 3.536516913533e-01 3.420533959097e-01 3.288792076825e-01 3.147649232106e-01 3.005964183199e-01 2.875191455979e-01 2.768225718174e-01 2.698128619892e-01 2.675258630091e-01 2.704502204497e-01 2.783783485162e-01 2.904177419696e-01 3.052676677534e-01 3.214555885683e-01 3.375462570574e-01 3.522951831546e-01 3.646605908797e-01 3.738521239119e-01 3.793323006243e-01 3.807986697222e-01 3.782055659760e-01 3.717421421600e-01 3.618488704307e-01 3.492141273540e-01 3.347619745565e-01 3.196582854324e-01 3.052411994882e-01 2.929550785869e-01 2.841705047854e-01 2.799288552414e-01 2.807457519495e-01 2.864458966468e-01 2.962464556975e-01 3.090016578323e-01 3.234213110455e-01 3.382993010105e-01 3.526063255713e-01 3.655188783210e-01 3.764417017358e-01 3.849698178126e-01 3.908786052364e-01 3.941007704444e-01 3.946955678745e-01 3.928590798214e-01 3.888841210951e-01 3.831628899459e-01 3.761891755383e-01 3.685219986567e-01 3.607995211785e-01 3.536929221530e-01 3.478806261377e-01 3.440084988303e-01 3.425980386694e-01 3.440185761152e-01 3.484065117122e-01 3.556493311645e-01 3.654051929703e-01 3.771075760852e-01 3.900548808181e-01 4.034408720392e-01 4.163939904447e-01 4.280673577631e-01 4.376216417688e-01 4.443021212165e-01 4.474726069069e-01 4.466427348618e-01 4.415445751092e-01 4.321574425595e-01 4.187632855481e-01 4.020090576169e-01 3.828920994635e-01 3.627962894657e-01 3.433921168586e-01 3.264714705415e-01 3.136582813810e-01 3.059771264802e-01 3.035655040121e-01 3.056056105085e-01 3.106186316052e-01 3.169816170889e-01 3.233411448070e-01 3.289392794680e-01 3.336936203666e-01 3.381396224749e-01 3.432332336027e-01 3.499805984061e-01 3.590722327988e-01 3.705461805674e-01 3.837151945193e-01 3.973192169823e-01 4.098656989505e-01 4.200549872685e-01 4.270911536369e-01 4.309704118027e-01 4.325758114200e-01 4.335502428140e-01 4.359866774688e-01 4.417729505034e-01 4.519049121066e-01 4.660339816725e-01 4.824450561841e-01 4.985984221260e-01 5.118174345014e-01 5.199609197831e-01 5.219374819546e-01 5.179400934152e-01 5.095062758889e-01 4.992179579089e-01 4.900731619492e-01 4.845486739563e-01 4.836379680213e-01 4.864450165764e-01 4.905432125984e-01 4.906826349667e-01 4.862712015135e-01 4.803693983989e-01 4.751930871595e-01 4.699227380226e-01 4.617895628489e-01 4.494126871958e-01 4.352271150463e-01 4.246618085686e-01 4.221716537474e-01 4.274782138800e-01 4.361792979846e-01 4.440664849205e-01 4.505263083202e-01 4.581166889232e-01 4.691140770418e-01 4.823829287761e-01 4.936782740872e-01 4.988337883191e-01 4.967486604116e-01 4.899221009100e-01 4.823632061557e-01 4.766991302037e-01 4.731464507651e-01 4.714189639119e-01 4.733954725768e-01 4.832411461762e-01 5.038978154193e-01 5.331340392952e-01 5.636559529564e-01 5.870378853757e-01 5.976506193863e-01 5.943517200392e-01 5.799823949606e-01 5.597022708128e-01 5.395107064043e-01 5.257862152956e-01 5.248495943948e-01 5.405139555912e-01 5.705899493021e-01 6.022078600275e-01 5.915743893832e-01 5.441447431395e-01 5.072296926026e-01 5.088940764684e-01 5.268776638396e-01 5.266205454563e-01 5.073421368671e-01 5.038642300117e-01 5.421570275213e-01 5.980563156603e-01 6.275770584734e-01 6.102064878072e-01 5.604307373785e-01 5.164323503486e-01 5.070160538138e-01 5.226382403206e-01 5.370882656773e-01 5.414004957915e-01 5.436859216828e-01 5.491418223955e-01 5.497471238941e-01 5.351819557700e-01 5.068195982645e-01 4.778323390607e-01 4.618358717058e-01 4.653552801392e-01 4.926571637509e-01 5.458779032060e-01 6.122471184270e-01 6.620981001504e-01 6.643766635963e-01 6.039259203088e-01 4.936480215042e-01 3.858508919633e-01 3.668780139945e-01 4.477828140461e-01 5.450711969136e-01 6.030920315275e-01 6.044434701428e-01 5.544763286252e-01 4.788540350780e-01 4.280675678473e-01 4.531275057252e-01 5.385607700569e-01 6.246799100674e-01 6.704778560929e-01 6.663063111300e-01 6.278180084902e-01 5.816023509267e-01 5.448406335858e-01 5.171417857317e-01 4.973412049250e-01 4.987465492068e-01 5.314854717063e-01 5.766869330870e-01 5.996077093717e-01 5.794995199125e-01 5.243373394109e-01 4.692774301683e-01 4.542916601247e-01 4.849685674406e-01 5.340706974771e-01 5.784757478875e-01 6.074629984099e-01 6.134681245849e-01 5.912519788188e-01 5.472510999363e-01 5.055047008946e-01 4.924639705101e-01 5.061504627995e-01 5.194927913249e-01 5.170017173224e-01 5.110014514878e-01
 2.137626945223e-01 2.130687113250e-01 2.125703771250e-01 2.121506233267e-01 2.115282415914e-01 2.107174784289e-01 2.100107080051e-01 2.095246879289e-01 2.090210080681e-01 2.082542720890e-01 2.073091413374e-01 2.064941532421e-01 2.059489534002e-01 2.054449432005e-01 2.046564366349e-01 2.036018127281e-01 2.026549973083e-01 2.020499846357e-01 2.015576075387e-01 2.008008540058e-01 1.997603823523e-01 1.987799827153e-01 1.981100879879e-01 1.976103386450e-01 1.969394307001e-01 1.959814294928e-01 1.949920886701e-01 1.942740313380e-01 1.937683022242e-01 1.931337934574e-01 1.922163657717e-01 1.912535140747e-01 1.905264716998e-01 1.899766032256e-01 1.893097405658e-01 1.884137616914e-01 1.874946005418e-01 1.867712456240e-01 1.861621915810e-01 1.854165367591e-01 1.844920191300e-01 1.836062652209e-01 1.828975498022e-01 1.822108851434e-01 1.813493073644e-01 1.803797216111e-01 1.795218513704e-01 1.788113365219e-01 1.780502009856e-01 1.771033088012e-01 1.761013066158e-01 1.752491873428e-01 1.745221153397e-01 1.737044192854e-01 1.727062764456e-01 1.716947307048e-01 1.708438824457e-01 1.700856142902e-01 1.692253199224e-01 1.682190193041e-01 1.672205273979e-01 1.663607083656e-01 1.655682138018e-01 1.646855590041e-01 1.636903215774e-01 1.627101209901e-01 1.618380229605e-01 1.610142783746e-01 1.601327821983e-01 1.591806393094e-01 1.582330063019e-01 1.573477308160e-01 1.565029355166e-01 1.556467585531e-01 1.547575213242e-01 1.538563745892e-01 1.529696938046e-01 1.521142741220e-01 1.512943532919e-01 1.504804630793e-01 1.496300759043e-01 1.487492598310e-01 1.479015277037e-01 1.471287938571e-01 1.463860929805e-01 1.455885434082e-01 1.447283627857e-01 1.439031922937e-01 1.431932208549e-01 1.425352517161e-01 1.418007974484e-01 1.409775782121e-01 1.401968553115e-01 1.395561745241e-01 1.389815199054e-01 1.383247739424e-01 1.375659136142e-01 1.368447071432e-01 1.362733863563e-01 1.357792274891e-01 1.352101165299e-01 1.345408214286e-01 1.339016300517e-01 1.333994298301e-01 1.329793251239e-01 1.325125577563e-01 1.319621780254e-01 1.314228811712e-01 1.309945153683e-01 1.306578657374e-01 1.303078503736e-01 1.298961494194e-01 1.294770424896e-01 1.291337412885e-01 1.288829065547e-01 1.286603044732e-01 1.284003528196e-01 1.281146088469e-01 1.278749833577e-01 1.277244016820e-01 1.276271992186e-01 1.275215360526e-01 1.273882720658e-01 1.272747359927e-01 1.272377164380e-01 1.272696535098e-01 1.273144384820e-01 1.273423629025e-01 1.273841488047e-01 1.274827444208e-01 1.276458009117e-01 1.278414690291e-01 1.280375858076e-01 1.282431891380e-01 1.284943382135e-01 1.288015666828e-01 1.291463924951e-01 1.295086688837e-01 1.298798125129e-01 1.302805614683e-01 1.307358238737e-01 1.312381232131e-01 1.317563825553e-01 1.322780628414e-01 1.328241943682e-01 1.334217447861e-01 1.340751026578e-01 1.347510608991e-01 1.354207765864e-01 1.361018753839e-01 1.368318478207e-01 1.376174807616e-01 1.384360753090e-01 1.392591595049e-01 1.400828380743e-01 1.409334803929e-01 1.418330436248e-01 1.427734728714e-01 1.437316830044e-01 1.446959101320e-01 1.456714132607e-01 1.466739627451e-01 1.477121293150e-01 1.487798379925e-01 1.498661208838e-01 1.509655152551e-01 1.520766553591e-01 1.532029790827e-01 1.543551460498e-01 1.555358552615e-01 1.567399083974e-01 1.579572081322e-01 1.591791621518e-01 1.604120873481e-01 1.616673123637e-01 1.629485587047e-01 1.642454436311e-01 1.655538605775e-01 1.668717198404e-01 1.681959968243e-01 1.695343911839e-01 1.708901060683e-01 1.722620223501e-01 1.736468462720e-01 1.750381783930e-01 1.764319476161e-01 1.778346844543e-01 1.792539634838e-01 1.806865524394e-01 1.821292588608e-01 1.835756429642e-01 1.850254360633e-01 1.864856573107e-01 1.879559000352e-01 1.894333305092e-01 1.909165022093e-01 1.924059137507e-01 1.939003885230e-01 1.953997326273e-01 1.969021503682e-01 1.984072950764e-01 1.999183193869e-01 2.014343201818e-01 2.029518773138e-01 2.044712384904e-01 2.059927487732e-01 2.075161118517e-01 2.090403814022e-01 2.105657505193e-01 2.120925073613e-01 2.136213493110e-01 2.151532896247e-01 2.166841780111e-01 2.182102962163e-01 2.197336574746e-01 2.212575057930e-01 2.227845992393e-01 2.243114929494e-01 2.258311900903e-01 2.273421181596e-01 2.288513268814e-01 2.303603373579e-01 2.318698025300e-01 2.333740236241e-01 2.348658071836e-01 2.363509226338e-01 2.378357797324e-01 2.393180162893e-01 2.407955982352e-01 2.422610211336e-01 2.437166178852e-01 2.451698784921e-01 2.466219843644e-01 2.480648516075e-01 2.494952716699e-01 2.509147027663e-01 2.523276861779e-01 2.537386369689e-01 2.551414714498e-01 2.565299239247e-01 2.579045456242e-01 2.592718478935e-01 2.606335842653e-01 2.619888599858e-01 2.633277359573e-01 2.646509905523e-01 2.659647769509e-01 2.672709705875e-01 2.685704431242e-01 2.698545447677e-01 2.711195967017e-01 2.723735837927e-01 2.736226598232e-01 2.748593802578e-01 2.760805916648e-01 2.772827439082e-01 2.784721842193e-01 2.796534360736e-01 2.808226531405e-01 2.819737669557e-01 2.831057945476e-01 2.842245858796e-01 2.853331624800e-01 2.864276892584e-01 2.875022889555e-01 2.885591159545e-01 2.896032614563e-01 2.906315851124e-01 2.916448759606e-01 2.926378579679e-01 2.936129308522e-01 2.945751865554e-01 2.955212676946e-01 2.964468803095e-01 2.973514743164e-01 2.982379536747e-01 2.991115151601e-01 2.999688077328e-01 3.008021264180e-01 3.016120134078e-01 3.024043760915e-01 3.031848888583e-01 3.039470935016e-01 3.046828781817e-01 3.053930356581e-01 3.060853123036e-01 3.067633265069e-01 3.074231673298e-01 3.080568966469e-01 3.086625567574e-01 3.092471370685e-01 3.098158979624e-01 3.103655675132e-01 3.108914986763e-01 3.113887664581e-01 3.118608992245e-01 3.123137857512e-01 3.127492806460e-01 3.131614060065e-01 3.135461895591e-01 3.139037655118e-01 3.142396987993e-01 3.145570398317e-01 3.148512262489e-01 3.151191648442e-01 3.153595830125e-01 3.155754634061e-01 3.157718342737e-01 3.159452199324e-01 3.160909188681e-01 3.162114103721e-01 3.163052527217e-01 3.163768472969e-01 3.164249448806e-01 3.164467863298e-01 3.164423213466e-01 3.164110492093e-01 3.163546993957e-01 3.162747735798e-01 3.161690050785e-01 3.160368464137e-01 3.158787705360e-01 3.156923755253e-01 3.154810957292e-01 3.152450036232e-01 3.149826021028e-01 3.146944973976e-01 3.143774798821e-01 3.140325191824e-01 3.136639793608e-01 3.132693966058e-01 3.128476564745e-01 3.123985649110e-01 3.119191350126e-01 3.114160965835e-01 3.108871741103e-01 3.103308261282e-01 3.097481489364e-01 3.091342651905e-01 3.084943342125e-01 3.078307650765e-01 3.071392256026e-01 3.064199493456e-01 3.056724404768e-01 3.048966713637e-01 3.040973365340e-01 3.032700070619e-01 3.024155281964e-01 3.015339710178e-01 3.006242281955e-01 2.996907076257e-01 2.987307931625e-01 2.977405845380e-01 2.967267998434e-01 2.956848222524e-01 2.946194745841e-01 2.935279387815e-01 2.924074444272e-01 2.912629988378e-01 2.900931100463e-01 2.888963934273e-01 2.876780839595e-01 2.864308461084e-01 2.851594481290e-01 2.838658906111e-01 2.825444045683e-01 2.812024105038e-01 2.798341395226e-01 2.784422052374e-01 2.770280207019e-01 2.755889936557e-01 2.741290390550e-01 2.726472987372e-01 2.711383963584e-01 2.696131834529e-01 2.680649537954e-01 2.664945189250e-01 2.649070275698e-01 2.632939932188e-01 2.616642269366e-01 2.600141851534e-01 2.583448721196e-01 2.566593058944e-01 2.549521105675e-01 2.532296524836e-01 2.514921404780e-01 2.497340635216e-01 2.479649016538e-01 2.461770946683e-01 2.443752037439e-01 2.425618357851e-01 2.407321937522e-01 2.388927006848e-01 2.370413246333e-01 2.351765482571e-01 2.333059168446e-01 2.314226644747e-01 2.295313911166e-01 2.276362298978e-01 2.257288762373e-01 2.238207202415e-01 2.219060112050e-01 2.199874564659e-01 2.180696848843e-01 2.161454900366e-01 2.142253767983e-01 2.123055983469e-01 2.103861130144e-01 2.084738962413e-01 2.065623564410e-01 2.046596199102e-01 2.027646948791e-01 2.008775055185e-01 1.990045042579e-01 1.971396607610e-01 1.952908351001e-01 1.934578158881e-01 1.916408954288e-01 1.898457616530e-01 1.880693416572e-01 1.863150140130e-01 1.845881309058e-01 1.828843942405e-01 1.812138022434e-01 1.795706129665e-01 1.779602571426e-01 1.763874807121e-01 1.748484747591e-01 1.733533427525e-01 1.718958619493e-01 1.704822967623e-01 1.691177057719e-01 1.677974418646e-01 1.665322625987e-01 1.653168509516e-01 1.641563247287e-01 1.630564591136e-01 1.620120267086e-01 1.610319403974e-01 1.601150105158e-01 1.592617392425e-01 1.584796257103e-01 1.577634203235e-01 1.571212772156e-01 1.565520565900e-01 1.560555249679e-01 1.556372675785e-01 1.552919788419e-01 1.550277957100e-01 1.548437292224e-01 1.547353379579e-01 1.547112196233e-01 1.547651022908e-01 1.549015163477e-01 1.551190516476e-01 1.554160374895e-01 1.557968358900e-01 1.562546802224e-01 1.567930591830e-01 1.574102282195e-01 1.581032381902e-01 1.588755512675e-01 1.597216600428e-01 1.606417564528e-01 1.616344191751e-01 1.626962771683e-01 1.638293851464e-01 1.650268892485e-01 1.662903965741e-01 1.676168459149e-01 1.690022027797e-01 1.704498910014e-01 1.719507676860e-01 1.735061022688e-01 1.751153398354e-01 1.767713769796e-01 1.784772404299e-01 1.802262752116e-01 1.820177595987e-01 1.838503858640e-01 1.857192429763e-01 1.876273239154e-01 1.895656526781e-01 1.915367238208e-01 1.935365245782e-01 1.955616151818e-01 1.976149321800e-01 1.996862165721e-01 2.017824488736e-01 2.038948207203e-01 2.060219455974e-01 2.081680645835e-01 2.103219372135e-01 2.124904231623e-01 2.146660394653e-01 2.168464232299e-01 2.190373792108e-01 2.212247598909e-01 2.234204924243e-01 2.256126898525e-01 2.278016802993e-01 2.299924367794e-01 2.321715173216e-01 2.343514331460e-01 2.365193842222e-01 2.386764648274e-01 2.408295480583e-01 2.429599075036e-01 2.450868489633e-01 2.471926179465e-01 2.492822025368e-01 2.513602106985e-01 2.534081010629e-01 2.554477387455e-01 2.574579805008e-01 2.594476672810e-01 2.614187803710e-01 2.633537362529e-01 2.652747678752e-01 2.671592398808e-01 2.690195116087e-01 2.708544046129e-01 2.726474565676e-01 2.744237261525e-01 2.761548399554e-01 2.778592187231e-01 2.795316139409e-01 2.811583666139e-01 2.827628949098e-01 2.843178224466e-01 2.858408339979e-01 2.873275951623e-01 2.887644192651e-01 2.901749313079e-01 2.915311151560e-01 2.928515435698e-01 2.941307657184e-01 2.953579677547e-01 2.965530319903e-01 2.976907589525e-01 2.987892985916e-01 2.998430505257e-01 3.008399022548e-01 3.018026815131e-01 3.027046769437e-01 3.035624184290e-01 3.043748985361e-01 3.051253463314e-01 3.058386144932e-01 3.064902791909e-01 3.070925878224e-01 3.076477358409e-01 3.081396685500e-01 3.085890043055e-01 3.089772582740e-01 3.093111266671e-01 3.095976437939e-01 3.098172867740e-01 3.099930793852e-01 3.101050385965e-01 3.101607365833e-01 3.101685256587e-01 3.101057894360e-01 3.099995992491e-01 3.098274798123e-01 3.095969992028e-01 3.093184105619e-01 3.089673918913e-01 3.085711062754e-01 3.081094538149e-01 3.075869267951e-01 3.070158314251e-01 3.063725079643e-01 3.056820678031e-01 3.049277456112e-01 3.041108949246e-01 3.032447218516e-01 3.023070513909e-01 3.013216927506e-01 3.002721836639e-01 2.991617854876e-01 2.980025045942e-01 2.967709639914e-01 2.954928624895e-01 2.941504574844e-01 2.927486954530e-01 2.912982377880e-01 2.897777610826e-01 2.882116753741e-01 2.865822081364e-01 2.848949295219e-01 2.831595014230e-01 2.813581194048e-01 2.795109567752e-01 2.776041091608e-01 2.756405303932e-01 2.736314817183e-01 2.715596872686e-01 2.694433274955e-01 2.672713467772e-01 2.650448355471e-01 2.627755736530e-01 2.604480769974e-01 2.580782793070e-01 2.556579731595e-01 2.531868202242e-01 2.506758651564e-01 2.481120263168e-01 2.455088634882e-01 2.428598917077e-01 2.401661573629e-01 2.374368697392e-01 2.346601896834e-01 2.318507490103e-01 2.289997238489e-01 2.261115944124e-01 2.231927589716e-01 2.202326061185e-01 2.172481059116e-01 2.142287995313e-01 2.111800733985e-01 2.081081191670e-01 2.050045528563e-01 2.018834688673e-01 1.987379559191e-01 1.955718720341e-01 1.923929791199e-01 1.891925798266e-01 1.859879178606e-01 1.827663239914e-01 1.795400808850e-01 1.763133779992e-01 1.730775376466e-01 1.698530091595e-01 1.666259347087e-01 1.634103212285e-01 1.602113836130e-01 1.570223426935e-01 1.538625803356e-01 1.507210799554e-01 1.476129023122e-01 1.445438144823e-01 1.415076258717e-01 1.385266212338e-01 1.355925114405e-01 1.327191096573e-01 1.299163110261e-01 1.271781355796e-01 1.245312677201e-01 1.219644774875e-01 1.194962531853e-01 1.171374835914e-01 1.148849192406e-01 1.127655766874e-01 1.107686514137e-01 1.089178233945e-01 1.072178286640e-01 1.056705759966e-01 1.042995119987e-01 1.030934340778e-01 1.020727459355e-01 1.012407000416e-01 1.005966055719e-01 1.001573202303e-01 9.990821330692e-02 9.986424773978e-02 1.000193990868e-01 1.003678395912e-01 1.009193617489e-01 1.016530754142e-01 1.025768164286e-01 1.036779642296e-01 1.049455972412e-01 1.063837965113e-01 1.079668235776e-01 1.097008425817e-01 1.115677323435e-01 1.135577657880e-01 1.156710968964e-01 1.178839800180e-01 1.202018160908e-01 1.226048758953e-01 1.250876761613e-01 1.276500983398e-01 1.302691450739e-01 1.329522574392e-01 1.356819004260e-01 1.384537480963e-01 1.412693522730e-01 1.441100111842e-01 1.469817935212e-01 1.498708286742e-01 1.527749292955e-01 1.556950489180e-01 1.586135302530e-01 1.615416246628e-01 1.644626648170e-01 1.673787670498e-01 1.702896077655e-01 1.731799629849e-01 1.760630394361e-01 1.789202252526e-01 1.817564226512e-01 1.845720001053e-01 1.873535598436e-01 1.901124317875e-01 1.928318436070e-01 1.955184240554e-01 1.981708935311e-01 2.007765081919e-01 2.033496134752e-01 2.058727110212e-01 2.083517015315e-01 2.107875442722e-01 2.131656908939e-01 2.155015734682e-01 2.177792155091e-01 2.200033152809e-01 2.221753577695e-01 2.242817183360e-01 2.263382879451e-01 2.283278226414e-01 2.302561434468e-01 2.321273253413e-01 2.339243851094e-01 2.356638951695e-01 2.373318373967e-01 2.389293928390e-01 2.404642083021e-01 2.419190651209e-01 2.433101517155e-01 2.446242453836e-01 2.458623407679e-01 2.470317928823e-01 2.481170428567e-01 2.491312951252e-01 2.500658810351e-01 2.509168152081e-01 2.516968552326e-01 2.523859227387e-01 2.530008847706e-01 2.535321363165e-01 2.539757802329e-01 2.543439727575e-01 2.546182743108e-01 2.548128588206e-01 2.549213095838e-01 2.549383414915e-01 2.548752048537e-01 2.547184189832e-01 2.544764472567e-01 2.541452976900e-01 2.537222967541e-01 2.532151772995e-01 2.526113683678e-01 2.519216320410e-01 2.511399700027e-01 2.502635776068e-01 2.493019653537e-01 2.482429772141e-01 2.470948595254e-01 2.458554921186e-01 2.445191018820e-01 2.430974440162e-01 2.415774544365e-01 2.399682110301e-01 2.382668097674e-01 2.364708100963e-01 2.345868790273e-01 2.326060292225e-01 2.305359955704e-01 2.283755628700e-01 2.261214857045e-01 2.237820240602e-01 2.213480828102e-01 2.188275890475e-01 2.162179590963e-01 2.135184941414e-01 2.107357762336e-01 2.078617063826e-01 2.049069268474e-01 2.018675704825e-01 1.987429850255e-01 1.955422824152e-01 1.922563769661e-01 1.888954910861e-01 1.854574084099e-01 1.819423136105e-01 1.783600867780e-01 1.747036386005e-01 1.709809324575e-01 1.671943796087e-01 1.633425953454e-01 1.594366465626e-01 1.554722626316e-01 1.514601952997e-01 1.473995993063e-01 1.432951691425e-01 1.391590166311e-01 1.349866044092e-01 1.307940680025e-01 1.265828531936e-01 1.223610092090e-01 1.181445121420e-01 1.139324483186e-01 1.097479803648e-01 1.055991882631e-01 1.014965535940e-01 9.746783501604e-02 9.352281812001e-02 8.969048540885e-02 8.599559328446e-02 8.246280949661e-02 7.913405472915e-02 7.603378892091e-02 7.321307908160e-02 7.070703161051e-02 6.856036246498e-02 6.682180988020e-02 6.551994146724e-02 6.469879446453e-02 6.437264415654e-02 6.455699702547e-02 6.525358632213e-02 6.643771423507e-02 6.809506779055e-02 7.018080461667e-02 7.266247396005e-02 7.549493991318e-02 7.863230736978e-02 8.204230131751e-02 8.567540041176e-02 8.950602804268e-02 9.349837793252e-02 9.761974887411e-02 1.018556446952e-01 1.061697569319e-01 1.105531001534e-01 1.149819783397e-01 1.194392479366e-01 1.239168267612e-01 1.283915892196e-01 1.328604603637e-01 1.373059104023e-01 1.417189444964e-01 1.460941096177e-01 1.504155350173e-01 1.546812308883e-01 1.588784047118e-01 1.629991167435e-01 1.670430510738e-01 1.709923980690e-01 1.748496369927e-01 1.786051573153e-01 1.822491613092e-01 1.857843953018e-01 1.891947785740e-01 1.924825725875e-01 1.956384093758e-01 1.986559777568e-01 2.015362346748e-01 2.042664875710e-01 2.068490373697e-01 2.092751844012e-01 2.115399263328e-01 2.136451533721e-01 2.155752092882e-01 2.173395381950e-01 2.189252194494e-01 2.203286370442e-01 2.215571688929e-01 2.225911081114e-01 2.234412537232e-01 2.240995075513e-01 2.245594257953e-01 2.248293637320e-01 2.248913907493e-01 2.247580421444e-01 2.244228581345e-01 2.238752538405e-01 2.231309660213e-01 2.221726984444e-01 2.210090356760e-01 2.196399040013e-01 2.180533690398e-01 2.162671284489e-01 2.142643497114e-01 2.120549559155e-01 2.096426632987e-01 2.070143680766e-01 2.041889779809e-01 2.011545347284e-01 1.979161586937e-01 1.944843211167e-01 1.908469746800e-01 1.870206649560e-01 1.830017740394e-01 1.787925864686e-01 1.744040894101e-01 1.698288810128e-01 1.650834133678e-01 1.601666912730e-01 1.550820067657e-01 1.498439675849e-01 1.444471470081e-01 1.389079637423e-01 1.332296151520e-01 1.274160628697e-01 1.214844528283e-01 1.154324949228e-01 1.092811572581e-01 1.030337135557e-01 9.670055932644e-02 9.030442757875e-02 8.384675874353e-02 7.735591110949e-02 7.084822288447e-02 6.434514956537e-02 5.789078746960e-02 5.151878157445e-02 4.530183620661e-02 3.933625807888e-02 3.377274701775e-02 2.886872985503e-02 2.501048233682e-02 2.273870009225e-02 2.251306242732e-02 2.436258444481e-02 2.783614222083e-02 3.237734057546e-02 3.755655800425e-02 4.309531561868e-02 4.883573597494e-02 5.465666773272e-02 6.049914632020e-02 6.630999021326e-02 7.204647739094e-02 7.769246656792e-02 8.320939494636e-02 8.858843465724e-02 9.381088766814e-02 9.885392186082e-02 1.037155142275e-01 1.083696181823e-01 1.128138759420e-01 1.170345311256e-01 1.210151460154e-01 1.247577763107e-01 1.282406006397e-01 1.314629618991e-01 1.344185698185e-01 1.370898153650e-01 1.394846224438e-01 1.415844458417e-01 1.433902702507e-01 1.449035923922e-01 1.461059625288e-01 1.470120688374e-01 1.476089233560e-01 1.478958789648e-01 1.478859134441e-01 1.475642701578e-01 1.469443475109e-01 1.460296576486e-01 1.448186590522e-01 1.433296369703e-01 1.415617183447e-01 1.395288335580e-01 1.372464184318e-01 1.347220198649e-01 1.319814347527e-01 1.290375373623e-01 1.259163425837e-01 1.226454280521e-01 1.192492091170e-01 1.157687423008e-01 1.122372435942e-01 1.086993909332e-01 1.052086621658e-01 1.018131965891e-01 9.858101785555e-02 9.557587172180e-02 9.286279847184e-02 9.052331439630e-02 8.861947953306e-02 8.722312154654e-02 8.639012055988e-02 8.615777705743e-02 8.655300183273e-02 8.757464956631e-02 8.919972424771e-02 9.139688081374e-02 9.410435712206e-02 9.726595432292e-02 1.008062843507e-01 1.046503524143e-01 1.087350854856e-01 1.129802458455e-01 1.173247449964e-01 1.217108181553e-01 1.260703168802e-01 1.303593135238e-01 1.345239734724e-01 1.385138515236e-01 1.422965476049e-01 1.458198646957e-01 1.490556080885e-01 1.519678127869e-01 1.545180261482e-01 1.566876228575e-01 1.584397892324e-01 1.597532186389e-01 1.606063280295e-01 1.609730338588e-01 1.608412287478e-01 1.601899789024e-01 1.590069887374e-01 1.572838572902e-01 1.550048308772e-01 1.521709902095e-01 1.487736825279e-01 1.448154387622e-01 1.402996302021e-01 1.352285209839e-01 1.296178199993e-01 1.234778836655e-01 1.168302916958e-01 1.097050165666e-01 1.021304885396e-01 9.416196942609e-02 8.585566306544e-02 7.730131686521e-02 6.863030316562e-02 6.003421533075e-02 5.183581756543e-02 4.455725487848e-02 3.904719929698e-02 3.643517766230e-02 3.759549400390e-02 4.240753409255e-02 4.994338241207e-02 5.923885579286e-02 6.960954276760e-02 8.063532717599e-02 9.203891376422e-02 1.036365310150e-01 1.152979402298e-01 1.269081600516e-01 1.383868457805e-01 1.496523041363e-01 1.606340838143e-01 1.712708568139e-01 1.814937518732e-01 1.912535179542e-01 2.004926467072e-01 2.091560415456e-01 2.172051817934e-01 2.245826898976e-01 2.312532885023e-01 2.371792112403e-01 2.423196087669e-01 2.466518676162e-01 2.501438501002e-01 2.527754381158e-01 2.545334021001e-01 2.554015486852e-01 2.553811174641e-01 2.544713406127e-01 2.526824508548e-01 2.500311922732e-01 2.465404352110e-01 2.422531617109e-01 2.372035690106e-01 2.314547874655e-01 2.250802417277e-01 2.181518070865e-01 2.107842046773e-01 2.030899941446e-01 1.952111437802e-01 1.873228115326e-01 1.796074025029e-01 1.722984284433e-01 1.656373050521e-01 1.598907217040e-01 1.553410442867e-01 1.522344106316e-01 1.507951031930e-01 1.511564268513e-01 1.533654231412e-01 1.573674595907e-01 1.630119079177e-01 1.700970715456e-01 1.783686930455e-01 1.875752599479e-01 1.974650582197e-01 2.077961418516e-01 2.183662738044e-01 2.289730899907e-01 2.394519180121e-01 2.496527862685e-01 2.594378638289e-01 2.686921403092e-01 2.773113593314e-01 2.852057847042e-01 2.922900087330e-01 2.984975730639e-01 3.037722008399e-01 3.080520552884e-01 3.113066400505e-01 3.134981053674e-01 3.145936940142e-01 3.145906749134e-01 3.134665150267e-01 3.112274579446e-01 3.078841928679e-01 3.034432180922e-01 2.979463112569e-01 2.914191641448e-01 2.839160349783e-01 2.755040275522e-01 2.662509406528e-01 2.562687979592e-01 2.456662192839e-01 2.345936020484e-01 2.232438972270e-01 2.118229502472e-01 2.006240998389e-01 1.899749363634e-01 1.802731784961e-01 1.719918160083e-01 1.656143098272e-01 1.616364365422e-01 1.604551507556e-01 1.622974285577e-01 1.671803666655e-01 1.748952461515e-01 1.850862781026e-01 1.972936168736e-01 2.110527830185e-01 2.259117140100e-01 2.414554700452e-01 2.573236404159e-01 2.731807501476e-01 2.887429497292e-01 3.037452674770e-01 3.179467919979e-01 3.311411746012e-01 3.431190739477e-01 3.537120256290e-01 3.627512456162e-01 3.700864995612e-01 3.756024567392e-01 3.791753045743e-01 3.807244612290e-01 3.801842316873e-01 3.775000213042e-01 3.726705111954e-01 3.656983227001e-01 3.566272350370e-01 3.455482781984e-01 3.325719804172e-01 3.178785469893e-01 3.016905255230e-01 2.843022651189e-01 2.661043321948e-01 2.475746360034e-01 2.293517783173e-01 2.122241865680e-01 1.971615156599e-01 1.852939715702e-01 1.777447543555e-01 1.754012353170e-01 1.785939318075e-01 1.869771665845e-01 1.996607386312e-01 2.155078095857e-01 2.333998114640e-01 2.523445440702e-01 2.715309695634e-01 2.903044571760e-01 3.081385408919e-01 3.246219718942e-01 3.394252753010e-01 3.523019045064e-01 3.630649282758e-01 3.715921514333e-01 3.778243660215e-01 3.817397951034e-01 3.833900249921e-01 3.828660522373e-01 3.803043101373e-01 3.759060951166e-01 3.698973683859e-01 3.625594219229e-01 3.542122346739e-01 3.451950710912e-01 3.358825891482e-01 3.266495996530e-01 3.178689101496e-01 3.098939892557e-01 3.030200149289e-01 2.974861313273e-01 2.934385057340e-01 2.909288164473e-01 2.899078643620e-01 2.902401931543e-01 2.917224772387e-01 2.940967367821e-01 2.970986447995e-01 3.004542238017e-01 3.039085184205e-01 3.072463562053e-01 3.102723010358e-01 3.128437986948e-01 3.148485806356e-01 3.162024927582e-01 3.168641525635e-01 3.168076001622e-01 3.160422100378e-01 3.145878405053e-01 3.124939534816e-01 3.098368789393e-01 3.066984277579e-01 3.032117494969e-01 2.995223865630e-01 2.958053111988e-01 2.922785288303e-01 2.891600304985e-01 2.867013229223e-01 2.851415583395e-01 2.846899389585e-01 2.855250084798e-01 2.877406216931e-01 2.913574426578e-01 2.962994623885e-01 3.024032419933e-01 3.094375468504e-01 3.171104530369e-01 3.251174776512e-01 3.331424306570e-01 3.409033053896e-01 3.481583648951e-01 3.547181338996e-01 3.604777295305e-01 3.653950247239e-01 3.695018845280e-01 3.729099785670e-01 3.757657502923e-01 3.782679415873e-01 3.806096428882e-01 3.829609001471e-01 3.854518703271e-01 3.881145566180e-01 3.908988283618e-01 3.936426180710e-01 3.960849558943e-01 3.978977106686e-01 3.986844271598e-01 3.980561682708e-01 3.956375949817e-01 3.911161598730e-01 3.842926038415e-01 3.750952059795e-01 3.636365691277e-01 3.502275405210e-01 3.354162750792e-01 3.200267168980e-01 3.051205512059e-01 2.920003526289e-01 2.820630661234e-01 2.765734717849e-01 2.763786457825e-01 2.816211413831e-01 2.917121178189e-01 3.054578836587e-01 3.213583535034e-01 3.378924374946e-01 3.536479786753e-01 3.674448630621e-01 3.783568190264e-01 3.857038071801e-01 3.890804276032e-01 3.883224061673e-01 3.835244973755e-01 3.750295104269e-01 3.634202667087e-01 3.495429896479e-01 3.344625717237e-01 3.194622029516e-01 3.059693951290e-01 2.954037017929e-01 2.890106879068e-01 2.875715758765e-01 2.912370336609e-01 2.995176000136e-01 3.114052040205e-01 3.256612485383e-01 3.410302085749e-01 3.563693760720e-01 3.707511330401e-01 3.834474191976e-01 3.939369489851e-01 4.018858478733e-01 4.071165659282e-01 4.096092161558e-01 4.094619344292e-01 4.068996082801e-01 4.022635265292e-01 3.959863016520e-01 3.886049684565e-01 3.807346981137e-01 3.730512676074e-01 3.662731755776e-01 3.610880492337e-01 3.581266586768e-01 3.578671093916e-01 3.605765871497e-01 3.662876926124e-01 3.747481069795e-01 3.854811854229e-01 3.978118072543e-01 4.109204988348e-01 4.239297341695e-01 4.359166996811e-01 4.459852826276e-01 4.533202941448e-01 4.571936574690e-01 4.570656834291e-01 4.525943791133e-01 4.437108931382e-01 4.306805890514e-01 4.141153412848e-01 3.950421324780e-01 3.748726715994e-01 3.553275906307e-01 3.382873871206e-01 3.254189788321e-01 3.178118751646e-01 3.156040131026e-01 3.179289219276e-01 3.232591208912e-01 3.298747892509e-01 3.363692249766e-01 3.419429893601e-01 3.465128016761e-01 3.506679471359e-01 3.554404146712e-01 3.619528217489e-01 3.709798768360e-01 3.826188224944e-01 3.961674770883e-01 4.102838883837e-01 4.233870701493e-01 4.340417652262e-01 4.413684751735e-01 4.453100312972e-01 4.467062511342e-01 4.472506266740e-01 4.490779536877e-01 4.541484069475e-01 4.635445264105e-01 4.769288258161e-01 4.925879251918e-01 5.079343280983e-01 5.202348380524e-01 5.273435045801e-01 5.281828110179e-01 5.230428594754e-01 5.135807063278e-01 5.025116606173e-01 4.929230242043e-01 4.872681124429e-01 4.864352129849e-01 4.893459348963e-01 4.905138804656e-01 4.887014282882e-01 4.865892553446e-01 4.856757407469e-01 4.842610269735e-01 4.788574959483e-01 4.676691165434e-01 4.529828652899e-01 4.403432970082e-01 4.346835102163e-01 4.365045886974e-01 4.421424842190e-01 4.478959259668e-01 4.535000773517e-01 4.617671797768e-01 4.750000359576e-01 4.917870799913e-01 5.074682779786e-01 5.175280903556e-01 5.205414064412e-01 5.184817222453e-01 5.144815402650e-01 5.100971270453e-01 5.047112773902e-01 4.977906549533e-01 4.918375719051e-01 4.928170082283e-01 5.064642822409e-01 5.330508458094e-01 5.662537754943e-01 5.971766860071e-01 6.189340549282e-01 6.285548484503e-01 6.263550946054e-01 6.143662979784e-01 5.955730324985e-01 5.748486209234e-01 5.603523773879e-01 5.615386996063e-01 5.836268224909e-01 6.059470717616e-01 5.826260387264e-01 5.397476705844e-01 5.212493013790e-01 5.405639293754e-01 5.623932025388e-01 5.514069055723e-01 5.123621224374e-01 4.914328884483e-01 5.268768451903e-01 5.920780842976e-01 6.345500179192e-01 6.309331638898e-01 5.954134199349e-01 5.614488602047e-01 5.485328455783e-01 5.462272734879e-01 5.398894967528e-01 5.356531467553e-01 5.485706404641e-01 5.736750219390e-01 5.865307034972e-01 5.711085985909e-01 5.360394852511e-01 5.051377956707e-01 4.903793657666e-01 4.818843338440e-01 4.757503138706e-01 4.957378678051e-01 5.622867639343e-01 6.493576511277e-01 7.053417614579e-01 6.928230795676e-01 6.058527639424e-01 4.760651224483e-01 3.798786888382e-01 4.002243500905e-01 4.983752747988e-01 5.873979282097e-01 6.260704977847e-01 6.053868320981e-01 5.381257110455e-01 4.626274890134e-01 4.406772565243e-01 4.990611584393e-01 5.887257684621e-01 6.546842886408e-01 6.762940764983e-01 6.629801700160e-01 6.366638216669e-01 6.095603986445e-01 5.770827313364e-01 5.368101344290e-01 5.091135284813e-01 5.234572755104e-01 5.738782600199e-01 6.187552806558e-01 6.238224945959e-01 5.843610362590e-01 5.237657317489e-01 4.786721799230e-01 4.730398821007e-01 5.026759013620e-01 5.499813362168e-01 5.972916737071e-01 6.263365617122e-01 6.227004397634e-01 5.875962617702e-01 5.443234168038e-01 5.236760771330e-01 5.301942802056e-01 5.381346803354e-01 5.298058859508e-01 5.190496457108e-01
 2.190081826806e-01 2.183792209745e-01 2.179459472618e-01 2.175974878520e-01 2.170545876015e-01 2.163232437133e-01 2.156863142856e-01 2.152599582828e-01 2.148187437925e-01 2.141255495883e-01 2.132589098959e-01 2.125145105214e-01 2.120311873041e-01 2.115886462964e-01 2.108676545312e-01 2.098836533833e-01 2.090039055336e-01 2.084632352235e-01 2.080336917154e-01 2.073402526508e-01 2.063626493836e-01 2.054426511437e-01 2.048332654167e-01 2.043993796187e-01 2.037946182703e-01 2.028924991113e-01 2.019528709399e-01 2.012907805442e-01 2.008520991892e-01 2.002826608765e-01 1.994178753293e-01 1.984966179433e-01 1.978177030377e-01 1.973309135091e-01 1.967301962020e-01 1.958850728746e-01 1.950008560943e-01 1.943168641186e-01 1.937657113419e-01 1.930850736740e-01 1.922090511098e-01 1.913532080643e-01 1.906762095430e-01 1.900407142454e-01 1.892387710656e-01 1.883141717951e-01 1.874824941979e-01 1.867976575325e-01 1.860792510496e-01 1.851859171713e-01 1.842260091843e-01 1.833943549055e-01 1.826864142925e-01 1.819042373126e-01 1.809516184654e-01 1.799743054403e-01 1.791385725789e-01 1.783930471201e-01 1.775598589934e-01 1.765892919833e-01 1.756170224717e-01 1.747642552394e-01 1.739765988696e-01 1.731125984980e-01 1.721437910632e-01 1.711797429069e-01 1.703061440754e-01 1.694786360120e-01 1.686040947268e-01 1.676670195882e-01 1.667253651690e-01 1.658278175433e-01 1.649689479659e-01 1.641089658585e-01 1.632221174053e-01 1.623137416722e-01 1.614041451472e-01 1.605228346491e-01 1.596855418007e-01 1.588597186864e-01 1.579891819496e-01 1.570731081936e-01 1.561857741515e-01 1.553810946068e-01 1.546105906980e-01 1.537772885861e-01 1.528687164372e-01 1.519901888840e-01 1.512305246111e-01 1.505266034570e-01 1.497416834905e-01 1.488558823883e-01 1.480054307697e-01 1.472959415786e-01 1.466557820839e-01 1.459312975377e-01 1.450947043934e-01 1.442867632351e-01 1.436258232765e-01 1.430461385195e-01 1.423908936228e-01 1.416276410418e-01 1.408850164076e-01 1.402717734635e-01 1.397424802248e-01 1.391700102261e-01 1.385091335082e-01 1.378481770372e-01 1.372904276050e-01 1.368220024858e-01 1.363446773355e-01 1.358045257308e-01 1.352481069339e-01 1.347570502098e-01 1.343548979445e-01 1.339842209285e-01 1.335780172233e-01 1.331391998551e-01 1.327379158748e-01 1.324189269130e-01 1.321549583533e-01 1.318847594066e-01 1.315835671257e-01 1.312960602656e-01 1.310785935620e-01 1.309299523757e-01 1.307934912005e-01 1.306407655658e-01 1.304987313220e-01 1.304087743381e-01 1.303803887472e-01 1.303838507309e-01 1.303882085739e-01 1.304032126691e-01 1.304602688556e-01 1.305706306721e-01 1.307191289253e-01 1.308851327096e-01 1.310598959017e-01 1.312640907665e-01 1.315234336102e-01 1.318293384697e-01 1.321525579893e-01 1.324796681155e-01 1.328310565963e-01 1.332367765303e-01 1.336989526770e-01 1.341848439215e-01 1.346672026066e-01 1.351626159899e-01 1.357078636433e-01 1.363111883451e-01 1.369514028886e-01 1.375988318238e-01 1.382481363519e-01 1.389265014632e-01 1.396573305365e-01 1.404312975204e-01 1.412268447358e-01 1.420323906927e-01 1.428517900782e-01 1.436999468728e-01 1.445880277770e-01 1.455095711571e-01 1.464523519140e-01 1.474129047333e-01 1.483874026690e-01 1.493801130560e-01 1.504023401475e-01 1.514574863353e-01 1.525402069771e-01 1.536386394829e-01 1.547460674600e-01 1.558680586612e-01 1.570153729930e-01 1.581922703273e-01 1.593889328938e-01 1.606003837837e-01 1.618246831413e-01 1.630604876182e-01 1.643131343207e-01 1.655862165171e-01 1.668779837093e-01 1.681888502321e-01 1.695087439903e-01 1.708332615016e-01 1.721707945795e-01 1.735283630575e-01 1.749035250234e-01 1.762909764367e-01 1.776859378504e-01 1.790879722462e-01 1.805021231702e-01 1.819306997707e-01 1.833699169652e-01 1.848178377388e-01 1.862755385101e-01 1.877397152594e-01 1.892130457441e-01 1.906922395481e-01 1.921782273224e-01 1.936720059136e-01 1.951738093733e-01 1.966802961612e-01 1.981907976134e-01 1.997065539193e-01 2.012265040022e-01 2.027513982745e-01 2.042802089425e-01 2.058120466333e-01 2.073485605144e-01 2.088921753075e-01 2.104363964588e-01 2.119780237110e-01 2.135204972095e-01 2.150651052249e-01 2.166162731996e-01 2.181701261284e-01 2.197181822246e-01 2.212598309726e-01 2.228020952919e-01 2.243473303632e-01 2.258961950055e-01 2.274400124534e-01 2.289740029717e-01 2.305036434175e-01 2.320356284809e-01 2.335686587943e-01 2.350971828990e-01 2.366168308832e-01 2.381273998423e-01 2.396392353308e-01 2.411509508542e-01 2.426552649934e-01 2.441500252349e-01 2.456356205622e-01 2.471169699684e-01 2.485986250433e-01 2.500741337392e-01 2.515348650971e-01 2.529863519805e-01 2.544310993274e-01 2.558731435037e-01 2.573096208723e-01 2.587321508250e-01 2.601399524322e-01 2.615407298491e-01 2.629361099798e-01 2.643255829007e-01 2.657016685496e-01 2.670609231166e-01 2.684118720707e-01 2.697564627804e-01 2.710928032895e-01 2.724136897988e-01 2.737187650194e-01 2.750111062552e-01 2.762990283562e-01 2.775758479843e-01 2.788345705701e-01 2.800771472066e-01 2.813076366103e-01 2.825295566675e-01 2.837392332617e-01 2.849299285901e-01 2.861044441954e-01 2.872665803067e-01 2.884168740534e-01 2.895525976260e-01 2.906682770476e-01 2.917683811798e-01 2.928561802356e-01 2.939298527039e-01 2.949852374318e-01 2.960198444029e-01 2.970377383024e-01 2.980436697005e-01 2.990341978743e-01 3.000027848662e-01 3.009490275827e-01 3.018808089048e-01 3.027992149957e-01 3.037001269616e-01 3.045767899409e-01 3.054297816510e-01 3.062650475474e-01 3.070884424644e-01 3.078938774908e-01 3.086727267225e-01 3.094255844016e-01 3.101588677395e-01 3.108767794695e-01 3.115778460461e-01 3.122543419841e-01 3.129033272812e-01 3.135284357360e-01 3.141360951904e-01 3.147261278361e-01 3.152939464349e-01 3.158346785153e-01 3.163488001703e-01 3.168430151594e-01 3.173190409922e-01 3.177732633681e-01 3.182001063652e-01 3.186004464846e-01 3.189781133834e-01 3.193369969295e-01 3.196716367294e-01 3.199812821050e-01 3.202643990354e-01 3.205219432930e-01 3.207580953245e-01 3.209715278938e-01 3.211579994084e-01 3.213187863679e-01 3.214544949804e-01 3.215644798829e-01 3.216512154680e-01 3.217115154149e-01 3.217468123255e-01 3.217559159951e-01 3.217375600544e-01 3.216939624761e-01 3.216264014434e-01 3.215309081261e-01 3.214110526775e-01 3.212618264813e-01 3.210850088964e-01 3.208850875523e-01 3.206580186613e-01 3.204045105728e-01 3.201231353745e-01 3.198114409559e-01 3.194759693889e-01 3.191137360380e-01 3.187239068074e-01 3.183076476252e-01 3.178599727654e-01 3.173864127936e-01 3.168886203208e-01 3.163602894628e-01 3.158060115816e-01 3.152218045637e-01 3.146098924331e-01 3.139734132585e-01 3.133080771045e-01 3.126144589991e-01 3.118930066080e-01 3.111424220296e-01 3.103675767172e-01 3.095647287246e-01 3.087324771188e-01 3.078741650347e-01 3.069872818574e-01 3.060740679769e-01 3.051353315020e-01 3.041653521422e-01 3.031713227828e-01 3.021503460726e-01 3.011006085630e-01 3.000280078042e-01 2.989236469305e-01 2.977954190752e-01 2.966416135691e-01 2.954599115069e-01 2.942551700943e-01 2.930228026412e-01 2.917626263669e-01 2.904806818293e-01 2.891712528777e-01 2.878392403119e-01 2.864815743813e-01 2.850965691997e-01 2.836916855041e-01 2.822600931100e-01 2.808055541496e-01 2.793304672605e-01 2.778267556323e-01 2.763036011181e-01 2.747594169629e-01 2.731913281007e-01 2.716031199842e-01 2.699912333191e-01 2.683590767479e-01 2.667097071058e-01 2.650366377549e-01 2.633468586718e-01 2.616358071707e-01 2.599066982668e-01 2.581631582572e-01 2.563973854162e-01 2.546180458313e-01 2.528213490119e-01 2.510083510340e-01 2.491836284457e-01 2.473415434166e-01 2.454878239003e-01 2.436217939887e-01 2.417402512834e-01 2.398511879800e-01 2.379509031844e-01 2.360397155966e-01 2.341230857544e-01 2.321937187211e-01 2.302622800920e-01 2.283236846630e-01 2.263783362815e-01 2.244336325577e-01 2.224812606954e-01 2.205300777460e-01 2.185787308859e-01 2.166262811672e-01 2.146796059807e-01 2.127328099300e-01 2.107919188106e-01 2.088593863960e-01 2.069316927789e-01 2.050167421134e-01 2.031086063054e-01 2.012125190342e-01 1.993337625771e-01 1.974680647529e-01 1.956220172171e-01 1.937942438078e-01 1.919853871839e-01 1.902025501510e-01 1.884427549441e-01 1.867107033153e-01 1.850075996230e-01 1.833336449654e-01 1.816953190734e-01 1.800896279510e-01 1.785237716212e-01 1.769965775588e-01 1.755097901173e-01 1.740704244397e-01 1.726728790242e-01 1.713279263326e-01 1.700332198144e-01 1.687901322090e-01 1.676052965614e-01 1.664741935289e-01 1.654063086211e-01 1.644008175556e-01 1.634567557160e-01 1.625817515383e-01 1.617721334495e-01 1.610346683138e-01 1.603694626469e-01 1.597761549561e-01 1.592600409469e-01 1.588171323307e-01 1.584539986637e-01 1.581698583422e-01 1.579642768707e-01 1.578423445076e-01 1.577974290768e-01 1.578360447747e-01 1.579566712225e-01 1.581579363458e-01 1.584438671162e-01 1.588091713152e-01 1.592548335019e-01 1.597832740703e-01 1.603890009949e-01 1.610761575362e-01 1.618381846309e-01 1.626767879240e-01 1.635913038882e-01 1.645776220833e-01 1.656369859522e-01 1.667638053634e-01 1.679607033831e-01 1.692229624894e-01 1.705470876090e-01 1.719360676920e-01 1.733808686492e-01 1.748844634639e-01 1.764440815367e-01 1.780528740088e-01 1.797164998445e-01 1.814233822151e-01 1.831786461931e-01 1.849774787511e-01 1.868141939109e-01 1.886936680605e-01 1.906049502281e-01 1.925531297162e-01 1.945319727315e-01 1.965381179266e-01 1.985765272790e-01 2.006335807923e-01 2.027181312262e-01 2.048226643099e-01 2.069428244835e-01 2.090842250224e-01 2.112340898151e-01 2.134020740825e-01 2.155787698694e-01 2.177616729784e-01 2.199566847212e-01 2.221494796755e-01 2.243523091639e-01 2.265528879383e-01 2.287532309692e-01 2.309552756521e-01 2.331455819146e-01 2.353401705848e-01 2.375209747138e-01 2.396950184739e-01 2.418636791892e-01 2.440117374004e-01 2.461584023361e-01 2.482816523355e-01 2.503922691832e-01 2.524902003515e-01 2.545597927421e-01 2.566208843649e-01 2.586526306465e-01 2.606667280588e-01 2.626592794690e-01 2.646188415328e-01 2.665648484169e-01 2.684716630256e-01 2.703579451719e-01 2.722160352259e-01 2.740350121606e-01 2.758358966700e-01 2.775922122357e-01 2.793216148649e-01 2.810180523688e-01 2.826703224955e-01 2.842999727891e-01 2.858792572706e-01 2.874283809892e-01 2.889385391084e-01 2.903999387082e-01 2.918338480708e-01 2.932134985561e-01 2.945584352785e-01 2.958600646170e-01 2.971097332627e-01 2.983275742667e-01 2.994874256683e-01 3.006076983003e-01 3.016813148701e-01 3.027006246973e-01 3.036814573832e-01 3.046040490937e-01 3.054810415591e-01 3.063112853188e-01 3.070808006354e-01 3.078105060500e-01 3.084787840290e-01 3.090977718001e-01 3.096684744965e-01 3.101739001598e-01 3.106386707696e-01 3.110389237937e-01 3.113863506944e-01 3.116845204210e-01 3.119146700846e-01 3.121020012231e-01 3.122229273460e-01 3.122885578270e-01 3.123033775809e-01 3.122479953105e-01 3.121485958057e-01 3.119820798292e-01 3.117568082222e-01 3.114822469922e-01 3.111337960680e-01 3.107404331738e-01 3.102799563575e-01 3.097590538108e-01 3.091877741397e-01 3.085420898852e-01 3.078515601536e-01 3.070928121554e-01 3.062736043654e-01 3.054028383971e-01 3.044593801685e-01 3.034687585865e-01 3.024119061673e-01 3.012937739028e-01 3.001253115284e-01 2.988840753092e-01 2.975945664139e-01 2.962414753205e-01 2.948272883516e-01 2.933639322988e-01 2.918304323579e-01 2.902487696140e-01 2.886042712966e-01 2.869009680279e-01 2.851481583160e-01 2.833291773293e-01 2.814625989451e-01 2.795361787266e-01 2.775528109116e-01 2.755229168451e-01 2.734293234441e-01 2.712901413259e-01 2.690945964954e-01 2.668445785407e-01 2.645503957422e-01 2.621976170369e-01 2.598015707644e-01 2.573538641916e-01 2.548551333036e-01 2.523162171129e-01 2.497221719761e-01 2.470896923028e-01 2.444102900276e-01 2.416853091455e-01 2.389245513009e-01 2.361145843954e-01 2.332733164876e-01 2.303874706438e-01 2.274644554944e-01 2.245111385179e-01 2.215148160388e-01 2.184946668398e-01 2.154375493256e-01 2.123507579547e-01 2.092417674274e-01 2.060987841310e-01 2.029390266927e-01 1.997514064860e-01 1.965455971160e-01 1.933251539211e-01 1.900818282801e-01 1.868349004096e-01 1.835701211325e-01 1.802996004195e-01 1.770284365334e-01 1.737461548279e-01 1.704738986072e-01 1.672009775975e-01 1.639374492381e-01 1.606892083569e-01 1.574489464811e-01 1.542401298335e-01 1.510468949137e-01 1.478859402859e-01 1.447636285427e-01 1.416723433580e-01 1.386373975972e-01 1.356456587004e-01 1.327149463937e-01 1.298543011795e-01 1.270566069953e-01 1.243490562840e-01 1.217208589524e-01 1.191915905489e-01 1.167698756521e-01 1.144541815926e-01 1.122711330344e-01 1.102111149340e-01 1.082952733406e-01 1.065323769580e-01 1.049210244983e-01 1.034867331665e-01 1.022207255454e-01 1.011406565780e-01 1.002516714427e-01 9.955096032236e-02 9.905925656098e-02 9.875927259721e-02 9.866804656041e-02 9.877978647916e-02 9.908670470648e-02 9.960185115564e-02 1.003010437337e-01 1.011947690192e-01 1.022683467461e-01 1.035122327571e-01 1.049290871067e-01 1.064935189302e-01 1.082119189104e-01 1.100641974873e-01 1.120433303032e-01 1.141461158183e-01 1.163487445886e-01 1.186585172957e-01 1.210542274174e-01 1.235310961490e-01 1.260866800778e-01 1.286991562855e-01 1.313758536906e-01 1.340999096065e-01 1.368674950883e-01 1.396761337066e-01 1.425099875080e-01 1.453754258904e-01 1.482563789970e-01 1.511524391735e-01 1.540639787248e-01 1.569735738931e-01 1.598925481408e-01 1.628021833445e-01 1.657084792778e-01 1.686068176096e-01 1.714850312857e-01 1.743544309191e-01 1.771983845113e-01 1.800209444953e-01 1.828212344930e-01 1.855867528455e-01 1.883288638997e-01 1.910321681032e-01 1.937009097494e-01 1.963359315135e-01 1.989231066250e-01 2.014769325406e-01 2.039804315775e-01 2.064373353242e-01 2.088531852203e-01 2.112098715636e-01 2.135244755948e-01 2.157800977364e-01 2.179811753761e-01 2.201309432212e-01 2.222134530289e-01 2.242469565127e-01 2.262129407092e-01 2.281167207863e-01 2.299639779258e-01 2.317364560795e-01 2.334505363561e-01 2.350939299506e-01 2.366668367235e-01 2.381761666320e-01 2.396066610366e-01 2.409720950124e-01 2.422610298630e-01 2.434744725345e-01 2.446185040931e-01 2.456787819469e-01 2.466675876489e-01 2.475772558468e-01 2.484056269766e-01 2.491593417519e-01 2.498261526709e-01 2.504166870770e-01 2.509240231297e-01 2.513439639124e-01 2.516881341717e-01 2.519398847281e-01 2.521117725835e-01 2.521976120282e-01 2.521931941592e-01 2.521084665622e-01 2.519298227472e-01 2.516672591225e-01 2.513156480573e-01 2.508717667853e-01 2.503442716255e-01 2.497201184298e-01 2.490115734730e-01 2.482097916710e-01 2.473156454308e-01 2.463346169276e-01 2.452565265221e-01 2.440910118701e-01 2.428337543591e-01 2.414802973131e-01 2.400394506923e-01 2.385032618979e-01 2.368756611643e-01 2.351581026635e-01 2.333438356695e-01 2.314428006295e-01 2.294467257930e-01 2.273603502311e-01 2.251837359652e-01 2.229128380376e-01 2.205559589713e-01 2.181055158363e-01 2.155677905759e-01 2.129412604177e-01 2.102244271609e-01 2.074242740963e-01 2.045349108300e-01 2.015622359011e-01 1.985052059711e-01 1.953635876721e-01 1.921437153722e-01 1.888390416196e-01 1.854597588742e-01 1.820031496562e-01 1.784686454522e-01 1.748665012875e-01 1.711898914417e-01 1.674479037268e-01 1.636392147453e-01 1.597676000567e-01 1.558400338585e-01 1.518518400902e-01 1.478166792476e-01 1.437336118507e-01 1.396057796278e-01 1.354445029509e-01 1.312479066112e-01 1.270308502736e-01 1.227956764765e-01 1.185490342433e-01 1.143081554728e-01 1.100734848718e-01 1.058649475438e-01 1.016945470365e-01 9.757400873403e-02 9.353069753929e-02 8.957485937643e-02 8.573765126489e-02 8.204574564564e-02 7.852644092133e-02 7.522360071135e-02 7.216669751490e-02 6.940851932635e-02 6.698924048829e-02 6.495742242044e-02 6.336296782358e-02 6.223583619532e-02 6.162087326308e-02 6.152792701879e-02 6.196631475528e-02 6.293020925811e-02 6.438899027228e-02 6.632086598448e-02 6.867180181738e-02 7.140541564664e-02 7.447358174723e-02 7.782764481483e-02 8.143297764564e-02 8.524349659086e-02 8.922970502939e-02 9.336047745155e-02 9.760313906155e-02 1.019424865883e-01 1.063469793851e-01 1.108059794341e-01 1.152984109568e-01 1.198075299843e-01 1.243261825047e-01 1.288302361763e-01 1.333192318337e-01 1.377771695327e-01 1.421931239320e-01 1.465639052428e-01 1.508726939553e-01 1.551189918970e-01 1.592898212364e-01 1.633774037928e-01 1.673805682760e-01 1.712840627944e-01 1.750894267985e-01 1.787859060756e-01 1.823668955546e-01 1.858314499906e-01 1.891658606752e-01 1.923731505045e-01 1.954421081344e-01 1.983686239040e-01 2.011529038659e-01 2.037805504472e-01 2.062570708343e-01 2.085708675068e-01 2.107192487268e-01 2.127026805597e-01 2.145074922148e-01 2.161408960571e-01 2.175926539948e-01 2.188579736005e-01 2.199414144930e-01 2.208291517237e-01 2.215290161445e-01 2.220311887607e-01 2.223309391094e-01 2.224387113892e-01 2.223355039203e-01 2.220320691397e-01 2.215234958430e-01 2.208020675862e-01 2.198799549107e-01 2.187413087907e-01 2.173953872079e-01 2.158406655591e-01 2.140670768827e-01 2.120924217360e-01 2.099007367027e-01 2.075013020666e-01 2.048975310015e-01 2.020780207533e-01 1.990613599353e-01 1.958361792531e-01 1.924076411371e-01 1.887866509956e-01 1.849623903557e-01 1.809517063605e-01 1.767489948822e-01 1.723591890978e-01 1.677945123455e-01 1.630461602422e-01 1.581332603987e-01 1.530532686315e-01 1.478101152920e-01 1.424217032970e-01 1.368785876299e-01 1.312021178526e-01 1.253924317222e-01 1.194585605197e-01 1.134161193465e-01 1.072641095939e-01 1.010233425275e-01 9.470110569299e-02 8.830810032891e-02 8.186882607943e-02 7.539013113477e-02 6.890172145788e-02 6.242973746589e-02 5.600350397250e-02 4.968147037496e-02 4.352569366213e-02 3.765064224883e-02 3.222801189289e-02 2.753385621407e-02 2.401137688375e-02 2.220492994185e-02 2.251244385165e-02 2.481777300316e-02 2.860666582777e-02 3.332634670240e-02 3.859943173959e-02 4.417803366818e-02 4.991131357953e-02 5.571232233741e-02 6.150532744888e-02 6.725533726564e-02 7.292345017695e-02 7.847859883348e-02 8.390986065839e-02 8.918496639521e-02 9.429549611911e-02 9.922640356413e-02 1.039552563670e-01 1.084812460725e-01 1.127830573297e-01 1.168542254265e-01 1.206874707851e-01 1.242612628494e-01 1.275835980171e-01 1.306323399503e-01 1.334066999364e-01 1.359017691596e-01 1.381000158397e-01 1.400129326044e-01 1.416239077874e-01 1.429321196374e-01 1.439420038832e-01 1.446376132292e-01 1.450319046726e-01 1.451205031221e-01 1.448995275012e-01 1.443857858475e-01 1.435678191470e-01 1.424582853321e-01 1.410692199296e-01 1.393983906360e-01 1.374677156929e-01 1.352832759927e-01 1.328605850469e-01 1.302233580603e-01 1.273821858033e-01 1.243706460486e-01 1.212085577537e-01 1.179298859781e-01 1.145718030307e-01 1.111678229702e-01 1.077727451060e-01 1.044292766540e-01 1.011962678565e-01 9.814169275775e-02 9.532390974196e-02 9.281808949198e-02 9.069806421042e-02 8.902532741447e-02 8.787139288023e-02 8.728196302163e-02 8.729432852606e-02 8.792859754592e-02 8.917306059901e-02 9.101191464813e-02 9.339649982087e-02 9.627323464767e-02 9.958285026498e-02 1.032449798963e-01 1.071994057731e-01 1.113689664824e-01 1.156816149841e-01 1.200848460945e-01 1.245064324107e-01 1.288929729407e-01 1.331978890420e-01 1.373598744202e-01 1.413441770118e-01 1.451043415950e-01 1.485975432986e-01 1.517954065866e-01 1.546522699996e-01 1.571439307174e-01 1.592401933966e-01 1.609094419260e-01 1.621325454001e-01 1.628820737236e-01 1.631375734929e-01 1.628841247981e-01 1.621006922837e-01 1.607801241200e-01 1.589060838902e-01 1.564720116818e-01 1.534744528379e-01 1.499046093775e-01 1.457707727664e-01 1.410714554797e-01 1.358150626154e-01 1.300161425922e-01 1.236865137686e-01 1.168543885973e-01 1.095447336236e-01 1.017971099615e-01 9.366607866767e-02 8.521671244114e-02 7.655094217910e-02 6.781111320301e-02 5.921997554338e-02 5.113830086625e-02 4.415517072197e-02 3.918849834664e-02 3.735206408726e-02 3.933281171564e-02 4.478811682234e-02 5.275609219008e-02 6.232528692530e-02 7.287759975580e-02 8.402461597513e-02 9.550347769389e-02 1.071484581075e-01 1.188212624871e-01 1.304179432877e-01 1.418571137217e-01 1.530511953574e-01 1.639386362552e-01 1.744518439728e-01 1.845244704567e-01 1.941098053166e-01 2.031408242751e-01 2.115762460922e-01 2.193683438839e-01 2.264611921763e-01 2.328290567997e-01 2.384241612442e-01 2.432138172627e-01 2.471767368855e-01 2.502795507360e-01 2.525094489504e-01 2.538521399189e-01 2.542964724173e-01 2.538463730788e-01 2.525040177255e-01 2.502869000014e-01 2.472108773716e-01 2.433121796380e-01 2.386311258182e-01 2.332116469006e-01 2.271308346518e-01 2.204559638447e-01 2.132834487601e-01 2.057324340803e-01 1.979240904657e-01 1.900242646407e-01 1.822124120289e-01 1.746970230371e-01 1.677229576697e-01 1.615456206178e-01 1.564437583728e-01 1.526845047560e-01 1.505071336738e-01 1.500869494487e-01 1.515100090154e-01 1.547673551077e-01 1.597411591335e-01 1.662522245304e-01 1.740616398091e-01 1.829103770367e-01 1.925534337565e-01 2.027339245381e-01 2.132379406441e-01 2.238652526765e-01 2.344285776268e-01 2.447810955361e-01 2.547737517907e-01 2.642869346629e-01 2.732103849014e-01 2.814473146902e-01 2.889167845610e-01 2.955368524935e-01 3.012522326020e-01 3.060020357114e-01 3.097374367724e-01 3.124311726426e-01 3.140390322985e-01 3.145492457319e-01 3.139464449520e-01 3.122161604154e-01 3.093748891142e-01 3.054226923274e-01 3.003837340152e-01 2.942946332506e-01 2.871871577187e-01 2.791267156312e-01 2.701766778361e-01 2.604274700169e-01 2.499955376667e-01 2.390036445855e-01 2.276412106472e-01 2.161055852761e-01 2.046602677731e-01 1.936391962402e-01 1.834176119553e-01 1.744681533474e-01 1.672976489280e-01 1.624288845300e-01 1.603286190304e-01 1.612999193729e-01 1.654399751711e-01 1.725903992871e-01 1.824172126943e-01 1.944640498155e-01 2.082307026192e-01 2.232492028654e-01 2.390688696609e-01 2.552996523858e-01 2.715920542770e-01 2.876308087069e-01 3.031454491969e-01 3.178727532444e-01 3.315957541227e-01 3.440993177017e-01 3.551938844864e-01 3.647190331067e-01 3.725033111760e-01 3.784290587284e-01 3.823786350890e-01 3.842486478268e-01 3.839904392849e-01 3.815435583305e-01 3.768953837812e-01 3.700713260450e-01 3.611068662757e-01 3.500978503443e-01 3.371724391571e-01 3.225086129040e-01 3.063533570646e-01 2.890084528995e-01 2.708828729875e-01 2.524807606950e-01 2.344473796379e-01 2.175976535625e-01 2.029008423184e-01 1.914648037312e-01 1.843713191669e-01 1.824304011971e-01 1.859200267742e-01 1.944639387427e-01 2.071961171830e-01 2.230100354171e-01 2.408162663705e-01 2.596495879129e-01 2.787036483133e-01 2.973349680805e-01 3.150202058199e-01 3.313502502238e-01 3.460013504943e-01 3.587287048710e-01 3.693573634241e-01 3.777642069449e-01 3.838999546158e-01 3.877568407150e-01 3.893808617545e-01 3.888805573798e-01 3.863938224691e-01 3.821198339395e-01 3.762958683963e-01 3.691887461369e-01 3.611150067762e-01 3.524012140162e-01 3.434010636642e-01 3.344685835299e-01 3.259444465254e-01 3.181520659300e-01 3.113607095869e-01 3.057809735657e-01 3.015487051764e-01 2.987106013188e-01 2.972348953923e-01 2.970061422469e-01 2.978588953227e-01 2.995769273803e-01 3.019288343228e-01 3.046880363353e-01 3.076245947694e-01 3.105499859419e-01 3.132873692434e-01 3.156958052389e-01 3.176692329300e-01 3.191132790750e-01 3.199738851120e-01 3.202113265509e-01 3.198063606198e-01 3.187728819864e-01 3.171303448121e-01 3.149436917379e-01 3.122942641684e-01 3.092968773732e-01 3.061124289301e-01 3.029217315056e-01 2.999495613831e-01 2.974358719426e-01 2.956341806048e-01 2.947936064949e-01 2.951189716530e-01 2.967681286856e-01 2.998114933926e-01 3.042304062733e-01 3.099124274827e-01 3.166523290042e-01 3.241885217782e-01 3.322114067926e-01 3.404004962815e-01 3.484550422694e-01 3.560982308815e-01 3.631314177956e-01 3.694020169324e-01 3.748483307005e-01 3.794903000788e-01 3.834058921894e-01 3.867555035083e-01 3.897223460007e-01 3.925149779845e-01 3.953300119059e-01 3.983026382689e-01 4.015047466832e-01 4.049006998516e-01 4.083402638935e-01 4.115797513010e-01 4.142697851884e-01 4.160128405703e-01 4.163783104823e-01 4.149491207774e-01 4.113717216308e-01 4.053737549998e-01 3.968222791450e-01 3.857493878434e-01 3.723857119488e-01 3.572007466876e-01 3.409088146170e-01 3.245135031191e-01 3.092682843596e-01 2.966011986836e-01 2.879502366622e-01 2.844504116064e-01 2.866492254064e-01 2.943021071222e-01 3.064287681135e-01 3.216007162628e-01 3.382016672567e-01 3.547000677512e-01 3.697628460757e-01 3.823015834817e-01 3.915138953529e-01 3.968586111534e-01 3.980623073185e-01 3.951110770703e-01 3.882409063853e-01 3.779467371956e-01 3.649642818794e-01 3.502720792409e-01 3.350740225192e-01 3.207333780334e-01 3.087053593301e-01 3.003348378425e-01 2.966355814423e-01 2.980901948550e-01 3.044991294949e-01 3.150977622584e-01 3.287521379834e-01 3.441905193945e-01 3.602176051682e-01 3.757816227797e-01 3.900396473905e-01 4.023520613350e-01 4.122652572534e-01 4.195034705823e-01 4.239413030514e-01 4.255962443304e-01 4.246224542870e-01 4.212843162986e-01 4.159698449973e-01 4.091697294923e-01 4.014704148553e-01 3.935386077148e-01 3.860834513127e-01 3.798386409922e-01 3.754829108503e-01 3.735831668712e-01 3.745443740537e-01 3.785057321896e-01 3.853613539063e-01 3.947415502738e-01 4.060250567901e-01 4.184496216546e-01 4.311136531253e-01 4.430666937736e-01 4.533768587936e-01 4.611368871466e-01 4.655735811848e-01 4.660648426346e-01 4.622072946253e-01 4.538925022785e-01 4.413335813500e-01 4.251474846636e-01 4.063690642002e-01 3.864404640786e-01 3.671541566346e-01 3.504270549513e-01 3.379887593147e-01 3.309297327472e-01 3.293410069752e-01 3.323080331590e-01 3.381996297132e-01 3.452332229675e-01 3.519461083979e-01 3.575047027604e-01 3.618532330652e-01 3.656328606273e-01 3.699794896393e-01 3.761330747811e-01 3.849861190700e-01 3.966989999991e-01 4.105559349340e-01 4.251654561371e-01 4.388079312864e-01 4.499385976891e-01 4.575809358485e-01 4.615789565817e-01 4.627766475137e-01 4.628686603865e-01 4.640346761351e-01 4.683379912633e-01 4.769019760615e-01 4.894434014634e-01 5.042478545276e-01 5.186716460726e-01 5.299497117106e-01 5.359037175527e-01 5.354926554756e-01 5.290905373129e-01 5.184771828218e-01 5.065112008070e-01 4.963607394574e-01 4.904844914460e-01 4.896588120062e-01 4.896614582666e-01 4.885073393859e-01 4.888559080676e-01 4.917165737034e-01 4.945395302447e-01 4.929794584070e-01 4.846177323561e-01 4.713368389170e-01 4.584557110348e-01 4.509550175421e-01 4.497853824273e-01 4.519671521966e-01 4.544630251409e-01 4.576090999474e-01 4.647704236564e-01 4.785835964618e-01 4.975950379219e-01 5.168530022905e-01 5.315744885347e-01 5.401148191961e-01 5.440618056721e-01 5.457688985784e-01 5.456652432124e-01 5.419619855434e-01 5.332233140749e-01 5.215612336440e-01 5.135602660506e-01 5.171612257568e-01 5.359196089996e-01 5.661276692658e-01 5.998561288754e-01 6.298678040512e-01 6.519214920694e-01 6.641437630556e-01 6.655120202041e-01 6.554751973321e-01 6.356685499059e-01 6.127560754551e-01 5.968284579555e-01 5.982261689003e-01 5.929559229363e-01 5.621408000314e-01 5.334010338331e-01 5.394319818563e-01 5.750807772944e-01 5.989815011319e-01 5.803597687747e-01 5.285465931802e-01 4.935385720219e-01 5.189360395524e-01 5.802451537862e-01 6.244124214742e-01 6.302214112417e-01 6.136803212184e-01 6.013845880733e-01 5.972559531889e-01 5.830138915043e-01 5.524360134366e-01 5.309566072559e-01 5.485728217804e-01 5.918484339735e-01 6.176764076091e-01 6.029415677973e-01 5.633574885932e-01 5.357478292607e-01 5.325298967826e-01 5.250427324058e-01 4.904227358512e-01 4.580129355637e-01 4.951317711226e-01 6.038142269509e-01 7.098400373565e-01 7.504665418942e-01 7.032070908859e-01 5.851441412943e-01 4.520965242467e-01 3.945567858735e-01 4.530176507168e-01 5.526059194092e-01 6.241494899020e-01 6.393687067713e-01 5.961445446912e-01 5.179423164557e-01 4.588911089315e-01 4.745436457887e-01 5.492932212303e-01 6.234074336184e-01 6.640672633315e-01 6.741264518509e-01 6.717329667733e-01 6.643889230768e-01 6.413811395034e-01 5.943414090011e-01 5.417624585702e-01 5.262653881331e-01 5.656187240453e-01 6.228454879417e-01 6.524564761327e-01 6.373081227098e-01 5.887207291339e-01 5.325464691291e-01 4.936706954352e-01 4.877978629722e-01 5.188163798068e-01 5.730701715387e-01 6.218704725121e-01 6.387094122548e-01 6.174340178773e-01 5.792976105259e-01 5.576685831537e-01 5.614105647946e-01 5.653944304896e-01 5.495348047875e-01 5.292197281460e-01
 2.237084828857e-01 2.231483575919e-01 2.227822467244e-01 2.225071476966e-01 2.220470081657e-01 2.213991726417e-01 2.208356262306e-01 2.204706259244e-01 2.200939314972e-01 2.194793267509e-01 2.186964996314e-01 2.180264456657e-01 2.176064446039e-01 2.172296196358e-01 2.165803175810e-01 2.156702557700e-01 2.148632117033e-01 2.143912785095e-01 2.140271914692e-01 2.134006163453e-01 2.124924390474e-01 2.116381077666e-01 2.110945662920e-01 2.107297365671e-01 2.101936840258e-01 2.093539153861e-01 2.084720485893e-01 2.078712464181e-01 2.075026696636e-01 2.070040170559e-01 2.061974405426e-01 2.053247627186e-01 2.047012063764e-01 2.042818623529e-01 2.037522321158e-01 2.029639264741e-01 2.021227739649e-01 2.014857445819e-01 2.009985401943e-01 2.003891420742e-01 1.995678550222e-01 1.987497247251e-01 1.981132845747e-01 1.975352248563e-01 1.967994458639e-01 1.959292222174e-01 1.951316183273e-01 1.944798102173e-01 1.938122471104e-01 1.929817573488e-01 1.920716783356e-01 1.912700608680e-01 1.905895882566e-01 1.898519768301e-01 1.889550922727e-01 1.880224223860e-01 1.872111944729e-01 1.864867277956e-01 1.856908701642e-01 1.847681555568e-01 1.838338118506e-01 1.830002156554e-01 1.822273915675e-01 1.813929702731e-01 1.804622913309e-01 1.795276129154e-01 1.786653848917e-01 1.778453671957e-01 1.769915779580e-01 1.760836889944e-01 1.751610847794e-01 1.742661698606e-01 1.734068739575e-01 1.725565472158e-01 1.716883223471e-01 1.707890862933e-01 1.698716528111e-01 1.689801297924e-01 1.681416383291e-01 1.673209653781e-01 1.664467805490e-01 1.655132390232e-01 1.646046689411e-01 1.637850047987e-01 1.630044135669e-01 1.621551325598e-01 1.612186265267e-01 1.603065790574e-01 1.595158291965e-01 1.587859344945e-01 1.579701146126e-01 1.570443313168e-01 1.561470330823e-01 1.553894529989e-01 1.547051831045e-01 1.539349131377e-01 1.530445418157e-01 1.521740191518e-01 1.514474075839e-01 1.508038004751e-01 1.500844106998e-01 1.492530513117e-01 1.484323899839e-01 1.477335157808e-01 1.471201280527e-01 1.464653813834e-01 1.457182379273e-01 1.449631439953e-01 1.443016623080e-01 1.437266615209e-01 1.431460587325e-01 1.425032679519e-01 1.418355455991e-01 1.412220298175e-01 1.406935615388e-01 1.401999592431e-01 1.396693471734e-01 1.391023023152e-01 1.385634909058e-01 1.381003078403e-01 1.376924004890e-01 1.372786167718e-01 1.368320056226e-01 1.363915700144e-01 1.360153280017e-01 1.357031806721e-01 1.354049359348e-01 1.350896438149e-01 1.347811810207e-01 1.345182279413e-01 1.343128695362e-01 1.341390877535e-01 1.339653316637e-01 1.337996535943e-01 1.336735221522e-01 1.335971675064e-01 1.335577827062e-01 1.335327009725e-01 1.335172258051e-01 1.335299358120e-01 1.335962802296e-01 1.337082846290e-01 1.338352318391e-01 1.339660789346e-01 1.341222366270e-01 1.343315903103e-01 1.345976494860e-01 1.348899871301e-01 1.351768513646e-01 1.354768735719e-01 1.358274737137e-01 1.362384264092e-01 1.366881629330e-01 1.371468172585e-01 1.376078980361e-01 1.380991626099e-01 1.386442873325e-01 1.392354026118e-01 1.398516874386e-01 1.404803500319e-01 1.411243748203e-01 1.417984737694e-01 1.425158391187e-01 1.432690762144e-01 1.440467924663e-01 1.448465796236e-01 1.456621400532e-01 1.464985369083e-01 1.473684109045e-01 1.482743494552e-01 1.492100266337e-01 1.501659504136e-01 1.511346214687e-01 1.521194040540e-01 1.531356331309e-01 1.541831813021e-01 1.552538246958e-01 1.563446373020e-01 1.574506105708e-01 1.585718479634e-01 1.597137240965e-01 1.608783145636e-01 1.620667626262e-01 1.632773203607e-01 1.645008545058e-01 1.657327315019e-01 1.669812208891e-01 1.682516856685e-01 1.695441310107e-01 1.708532073864e-01 1.721735020548e-01 1.735033329875e-01 1.748481975226e-01 1.762129229694e-01 1.775903019081e-01 1.789806999351e-01 1.803819940069e-01 1.817953455811e-01 1.832200579517e-01 1.846556035176e-01 1.860992051138e-01 1.875539833246e-01 1.890197314102e-01 1.904942029021e-01 1.919761097124e-01 1.934665558045e-01 1.949638789422e-01 1.964684381797e-01 1.979801469467e-01 1.994974910751e-01 2.010241791021e-01 2.025596294321e-01 2.040966656642e-01 2.056370618568e-01 2.071799330290e-01 2.087288359432e-01 2.102858662494e-01 2.118479750061e-01 2.134063077470e-01 2.149623912019e-01 2.165214414634e-01 2.180865252296e-01 2.196563002257e-01 2.212241804625e-01 2.227842420039e-01 2.243439568800e-01 2.259085880694e-01 2.274752682371e-01 2.290395372515e-01 2.305968034858e-01 2.321482540844e-01 2.337043239293e-01 2.352624849913e-01 2.368143162487e-01 2.383591164492e-01 2.398966860691e-01 2.414329374171e-01 2.429719508521e-01 2.445051219316e-01 2.460269494245e-01 2.475414918065e-01 2.490514241317e-01 2.505604553724e-01 2.520666728679e-01 2.535595450135e-01 2.550399512431e-01 2.565159106353e-01 2.579888087372e-01 2.594573008970e-01 2.609149450002e-01 2.623553207578e-01 2.637900461149e-01 2.652224739628e-01 2.666457779149e-01 2.680582522834e-01 2.694541863468e-01 2.708399011948e-01 2.722235285240e-01 2.735973225561e-01 2.749542495840e-01 2.762986781978e-01 2.776313350429e-01 2.789564854188e-01 2.802715861961e-01 2.815691644716e-01 2.828526462487e-01 2.841262808282e-01 2.853884870028e-01 2.866364883920e-01 2.878682643711e-01 2.890840850261e-01 2.902907026447e-01 2.914848522264e-01 2.926595332464e-01 2.938168224092e-01 2.949588747494e-01 2.960899318950e-01 2.972082309450e-01 2.983043697662e-01 2.993805314496e-01 3.004422522095e-01 3.014931769143e-01 3.025281698282e-01 3.035402440664e-01 3.045278144151e-01 3.055016056437e-01 3.064633399537e-01 3.074071531536e-01 3.083272887886e-01 3.092227135523e-01 3.100992794757e-01 3.109623074116e-01 3.118088958488e-01 3.126308854210e-01 3.134273306439e-01 3.142013258475e-01 3.149583444091e-01 3.156998866084e-01 3.164192274455e-01 3.171121299483e-01 3.177800255381e-01 3.184282614836e-01 3.190601714712e-01 3.196696376364e-01 3.202542770654e-01 3.208124911386e-01 3.213491513979e-01 3.218662907925e-01 3.223619073762e-01 3.228322106512e-01 3.232763229575e-01 3.236969191677e-01 3.240960510194e-01 3.244727810675e-01 3.248231662747e-01 3.251491723539e-01 3.254491443771e-01 3.257246664608e-01 3.259778988929e-01 3.262060483057e-01 3.264083235881e-01 3.265847576331e-01 3.267340675599e-01 3.268589581905e-01 3.269593001719e-01 3.270340650099e-01 3.270829568893e-01 3.271028667899e-01 3.270961364997e-01 3.270663439520e-01 3.270090519184e-01 3.269251986102e-01 3.268139054969e-01 3.266725757705e-01 3.265070939592e-01 3.263156430030e-01 3.260966459018e-01 3.258496695776e-01 3.255718770314e-01 3.252684488415e-01 3.249396884829e-01 3.245811961615e-01 3.241960478737e-01 3.237810027509e-01 3.233369336562e-01 3.228684747705e-01 3.223708754809e-01 3.218440850470e-01 3.212897406541e-01 3.207054013238e-01 3.200965445159e-01 3.194577846800e-01 3.187897254569e-01 3.180942858016e-01 3.173702856376e-01 3.166192439025e-01 3.158413547212e-01 3.150318124425e-01 3.141967643254e-01 3.133326915399e-01 3.124404070405e-01 3.115223678408e-01 3.105739979195e-01 3.095989419654e-01 3.085972810048e-01 3.075662359057e-01 3.065100009736e-01 3.054259083162e-01 3.043121289904e-01 3.031749127352e-01 3.020080397555e-01 3.008166436657e-01 2.995989940993e-01 2.983518828121e-01 2.970812287365e-01 2.957828688635e-01 2.944615689616e-01 2.931146530216e-01 2.917381455976e-01 2.903400934393e-01 2.889177904981e-01 2.874677608890e-01 2.859977510453e-01 2.844992561991e-01 2.829804825206e-01 2.814397660638e-01 2.798725628775e-01 2.782844758283e-01 2.766740979640e-01 2.750413276951e-01 2.733894616993e-01 2.717132633103e-01 2.700199575842e-01 2.683059150394e-01 2.665703708848e-01 2.648207435898e-01 2.630471591642e-01 2.612599365517e-01 2.594547712852e-01 2.576303497791e-01 2.557951383885e-01 2.539397335675e-01 2.520717558988e-01 2.501920637965e-01 2.482947240273e-01 2.463896401081e-01 2.444703140497e-01 2.425398707501e-01 2.406039904140e-01 2.386532272982e-01 2.366973834678e-01 2.347355535757e-01 2.327642823583e-01 2.307931007380e-01 2.288145023506e-01 2.268321255118e-01 2.248518988990e-01 2.228667519191e-01 2.208872472337e-01 2.189054759374e-01 2.169288862905e-01 2.149586845169e-01 2.129907250748e-01 2.110358179873e-01 2.090858547208e-01 2.071459646610e-01 2.052230803492e-01 2.033100327927e-01 2.014161033017e-01 1.995374183570e-01 1.976765404461e-01 1.958405468077e-01 1.940245560823e-01 1.922354753893e-01 1.904729649591e-01 1.887386699352e-01 1.870379599049e-01 1.853674072165e-01 1.837353677172e-01 1.821399284859e-01 1.805821637469e-01 1.790710057890e-01 1.775996588491e-01 1.761787728473e-01 1.748067807602e-01 1.734833801544e-01 1.722177886116e-01 1.710037868167e-01 1.698514182933e-01 1.687592359086e-01 1.677270301089e-01 1.667635067245e-01 1.658634286174e-01 1.650333107420e-01 1.642756687894e-01 1.635877621833e-01 1.629769383714e-01 1.624391853988e-01 1.619794558985e-01 1.615999586806e-01 1.612962069398e-01 1.610778987438e-01 1.609375167542e-01 1.608801475692e-01 1.609068903186e-01 1.610136663193e-01 1.612059849572e-01 1.614784222910e-01 1.618348574089e-01 1.622742200117e-01 1.627915711928e-01 1.633932997673e-01 1.640728928627e-01 1.648300387298e-01 1.656658064300e-01 1.665756548461e-01 1.675622547789e-01 1.686178319766e-01 1.697455654844e-01 1.709415217378e-01 1.722033964149e-01 1.735326827290e-01 1.749207700072e-01 1.763704381244e-01 1.778785866877e-01 1.794396063182e-01 1.810582777104e-01 1.827235041210e-01 1.844389566269e-01 1.862011947015e-01 1.880046164033e-01 1.898533247023e-01 1.917353990025e-01 1.936593980003e-01 1.956157754048e-01 1.976015471010e-01 1.996215758393e-01 2.016631334330e-01 2.037358976315e-01 2.058283656637e-01 2.079391594757e-01 2.100744737941e-01 2.122182193505e-01 2.143847736861e-01 2.165588559827e-01 2.187431926372e-01 2.209401420109e-01 2.231362671545e-01 2.253454956243e-01 2.275513081912e-01 2.297597845025e-01 2.319714465912e-01 2.341722673840e-01 2.363783185563e-01 2.385709121769e-01 2.407608248639e-01 2.429442697641e-01 2.451079919534e-01 2.472709548543e-01 2.494101326099e-01 2.515403759614e-01 2.536559951248e-01 2.557464251616e-01 2.578284123885e-01 2.598794980070e-01 2.619149078688e-01 2.639287374058e-01 2.659100207346e-01 2.678782673885e-01 2.698071010296e-01 2.717164332303e-01 2.735966495652e-01 2.754397025315e-01 2.772625430068e-01 2.790421526209e-01 2.807953016230e-01 2.825139332393e-01 2.841908281043e-01 2.858419147027e-01 2.874450649337e-01 2.890162991966e-01 2.905476091976e-01 2.920332011254e-01 2.934879739721e-01 2.948897079944e-01 2.962560921632e-01 2.975789220163e-01 2.988490527067e-01 3.000872027835e-01 3.012669650995e-01 3.024055062732e-01 3.034991540059e-01 3.045354042835e-01 3.055361482569e-01 3.064750264956e-01 3.073694228392e-01 3.082155411042e-01 3.090008564445e-01 3.097466165426e-01 3.104284561739e-01 3.110614310145e-01 3.116443529548e-01 3.121631879793e-01 3.126391538298e-01 3.130503364792e-01 3.134084288591e-01 3.137165735276e-01 3.139547830068e-01 3.141505962801e-01 3.142785041745e-01 3.143512833202e-01 3.143721486590e-01 3.143213188918e-01 3.142267945529e-01 3.140629131542e-01 3.138408571641e-01 3.135670865233e-01 3.132197028487e-01 3.128269288293e-01 3.123645935116e-01 3.118425098188e-01 3.112682757126e-01 3.106203436903e-01 3.099248483037e-01 3.091608578013e-01 3.083362613105e-01 3.074582945984e-01 3.065076215623e-01 3.055089781492e-01 3.044419750321e-01 3.033142352911e-01 3.021340616824e-01 3.008814146392e-01 2.995803396177e-01 2.982130411200e-01 2.967845080781e-01 2.953065683669e-01 2.937569243563e-01 2.921587594521e-01 2.904969206734e-01 2.887751219575e-01 2.870033327586e-01 2.851640329074e-01 2.832780549773e-01 2.813308760299e-01 2.793249711450e-01 2.772727330333e-01 2.751552140182e-01 2.729918808618e-01 2.707716068408e-01 2.684961169267e-01 2.661760365297e-01 2.637954348227e-01 2.613726831157e-01 2.588962339338e-01 2.563689920513e-01 2.538002098878e-01 2.511761338160e-01 2.485123643745e-01 2.458015041182e-01 2.430446890901e-01 2.402524552394e-01 2.374083969932e-01 2.345327194899e-01 2.316120361407e-01 2.286552415655e-01 2.256656565644e-01 2.226336338808e-01 2.195763406468e-01 2.164824447783e-01 2.133583154450e-01 2.102095742455e-01 2.070286733287e-01 2.038294083534e-01 2.006021005021e-01 1.973552875860e-01 1.940940104611e-01 1.908090756674e-01 1.875197439552e-01 1.842131285376e-01 1.808976856857e-01 1.775819562462e-01 1.742562068395e-01 1.709387466932e-01 1.676185121986e-01 1.643075636299e-01 1.610133245483e-01 1.577249978453e-01 1.544659058970e-01 1.512234421151e-01 1.480109762886e-01 1.448365412287e-01 1.416921552296e-01 1.386040047406e-01 1.355591931241e-01 1.325733501643e-01 1.296550404282e-01 1.268003914498e-01 1.240352055752e-01 1.213482228234e-01 1.187596592672e-01 1.162766667800e-01 1.138999149079e-01 1.116561599668e-01 1.095348461174e-01 1.075569838584e-01 1.057333310053e-01 1.040606482928e-01 1.025662069353e-01 1.012405993817e-01 1.001027230374e-01 9.915818734553e-02 9.840415721580e-02 9.786030825442e-02 9.751208835714e-02 9.737536160398e-02 9.744363813671e-02 9.771168199078e-02 9.819060805803e-02 9.885693596969e-02 9.972177898778e-02 1.007686031014e-01 1.019892866508e-01 1.033843919503e-01 1.049316108562e-01 1.066344004033e-01 1.084724819544e-01 1.104384968612e-01 1.125296604892e-01 1.147229951626e-01 1.170239856495e-01 1.194118970859e-01 1.218805636517e-01 1.244278759582e-01 1.270331951235e-01 1.297039261035e-01 1.324193817922e-01 1.351797077258e-01 1.379795347934e-01 1.408043018345e-01 1.436614287146e-01 1.465332444830e-01 1.494200198326e-01 1.523196036945e-01 1.552180969967e-01 1.581240712791e-01 1.610229055319e-01 1.639150837365e-01 1.667995346643e-01 1.696636966499e-01 1.725172095126e-01 1.753451122772e-01 1.781516067428e-01 1.809351345266e-01 1.836830309974e-01 1.864071664699e-01 1.890905934947e-01 1.917411823840e-01 1.943560910331e-01 1.969226263969e-01 1.994558671960e-01 2.019373341783e-01 2.043743965344e-01 2.067674818667e-01 2.091029273908e-01 2.113944421383e-01 2.136266284782e-01 2.158054136558e-01 2.179313616859e-01 2.199909535204e-01 2.220002283063e-01 2.239433984452e-01 2.258236074723e-01 2.276467452861e-01 2.293952904149e-01 2.310866234803e-01 2.327052476365e-01 2.342557859544e-01 2.357415342862e-01 2.371479562169e-01 2.384911255080e-01 2.397575931145e-01 2.409470042822e-01 2.420700955654e-01 2.431083472469e-01 2.440765887862e-01 2.449643153705e-01 2.457714612548e-01 2.465050916505e-01 2.471512048801e-01 2.477223019637e-01 2.482101450166e-01 2.486125644828e-01 2.489370583834e-01 2.491726082817e-01 2.493268728064e-01 2.493966771317e-01 2.493755142202e-01 2.492748115252e-01 2.490806851087e-01 2.488023391524e-01 2.484373218880e-01 2.479794608358e-01 2.474382868958e-01 2.468022519730e-01 2.460799670132e-01 2.452666143495e-01 2.443604172711e-01 2.433687831196e-01 2.422798719739e-01 2.411032278180e-01 2.398341169865e-01 2.384711178919e-01 2.370212145640e-01 2.354747750353e-01 2.338381245673e-01 2.321115014362e-01 2.302878455907e-01 2.283780503535e-01 2.263724266220e-01 2.242776940490e-01 2.220907870025e-01 2.198119086029e-01 2.174466928055e-01 2.149870081027e-01 2.124404242301e-01 2.098050360334e-01 2.070783986524e-01 2.042690906518e-01 2.013697721634e-01 1.983864358935e-01 1.953202528026e-01 1.921657619503e-01 1.889356844938e-01 1.856198398997e-01 1.822271515811e-01 1.787591761314e-01 1.752116582916e-01 1.715952694281e-01 1.679040845945e-01 1.641461907813e-01 1.603232998621e-01 1.564337497211e-01 1.524896147206e-01 1.484843515241e-01 1.444299630000e-01 1.403281769509e-01 1.361789325926e-01 1.319990129800e-01 1.277795632979e-01 1.235402048826e-01 1.192819679418e-01 1.150127561051e-01 1.107484964283e-01 1.064897077711e-01 1.022603891202e-01 9.806805174005e-02 9.392793829913e-02 8.986762968987e-02 8.589805337309e-02 8.205499194867e-02 7.836279007399e-02 7.485341155833e-02 7.157530731277e-02 6.855901913504e-02 6.586308714191e-02 6.353172989760e-02 6.161438717261e-02 6.016631967577e-02 5.921918035087e-02 5.881292919332e-02 5.895624339204e-02 5.965141638454e-02 6.088399360954e-02 6.261386568778e-02 6.481153660870e-02 6.741883065915e-02 7.039257335400e-02 7.368232020058e-02 7.723834819560e-02 8.102745302268e-02 8.500056425641e-02 8.913100587831e-02 9.338923277494e-02 9.774244025468e-02 1.021779928096e-01 1.066658040041e-01 1.111946117063e-01 1.157449963095e-01 1.203004377029e-01 1.248560693271e-01 1.293883107570e-01 1.338965548739e-01 1.383655199946e-01 1.427841470789e-01 1.471508846652e-01 1.514478769315e-01 1.556744701722e-01 1.598210745164e-01 1.638758489111e-01 1.678412985927e-01 1.717009852133e-01 1.754572224994e-01 1.790977897731e-01 1.826176042945e-01 1.860141122164e-01 1.892768215996e-01 1.924066523443e-01 1.953921202743e-01 1.982307453937e-01 2.009208840834e-01 2.034495443035e-01 2.058231899570e-01 2.080287295163e-01 2.100625816894e-01 2.119287190400e-01 2.136100617987e-01 2.151157270734e-01 2.164344277379e-01 2.175628628944e-01 2.185069085984e-01 2.192476592214e-01 2.197969807613e-01 2.201471911674e-01 2.202888137946e-01 2.202359814024e-01 2.199677697560e-01 2.194949383332e-01 2.188160750003e-01 2.179191297500e-01 2.168193724423e-01 2.155015577993e-01 2.139705928755e-01 2.122319712060e-01 2.102725624780e-01 2.081094061928e-01 2.057302751047e-01 2.031398857958e-01 2.003460424157e-01 1.973354045479e-01 1.941268305866e-01 1.907120309466e-01 1.870953082081e-01 1.832871223341e-01 1.792769992000e-01 1.750823961719e-01 1.707004990362e-01 1.661338561661e-01 1.613967556457e-01 1.564807712723e-01 1.514031004417e-01 1.461669137075e-01 1.407720844513e-01 1.352386643364e-01 1.295610522702e-01 1.237560864058e-01 1.178313256382e-01 1.117886575526e-01 1.056522677416e-01 9.941923686898e-02 9.311145111176e-02 8.674248159453e-02 8.032219547409e-02 7.388020409240e-02 6.743048317601e-02 6.100837673724e-02 5.465519718212e-02 4.841936528235e-02 4.238899004925e-02 3.668104129484e-02 3.149531664660e-02 2.714003283113e-02 2.406842900429e-02 2.279319959325e-02 2.357697503406e-02 2.620085925084e-02 3.014537855689e-02 3.492406368501e-02 4.018916349641e-02 4.573115776032e-02 5.141147531559e-02 5.713755910536e-02 6.285724852521e-02 6.851637014935e-02 7.409075451124e-02 7.954946262588e-02 8.486583131373e-02 9.003307343904e-02 9.502032697092e-02 9.982106708347e-02 1.044217629904e-01 1.088017256676e-01 1.129605943109e-01 1.168773358226e-01 1.205457092535e-01 1.239604704589e-01 1.271029584071e-01 1.299781609782e-01 1.325679868857e-01 1.348685102528e-01 1.368824761275e-01 1.385899881813e-01 1.400024259738e-01 1.411095234603e-01 1.419049325505e-01 1.424006240352e-01 1.425826765825e-01 1.424626826978e-01 1.420410477946e-01 1.413150323242e-01 1.403027536433e-01 1.390004323316e-01 1.374220323827e-01 1.355814827393e-01 1.334824241532e-01 1.311531910303e-01 1.286006597301e-01 1.258512710505e-01 1.229311740576e-01 1.198616413299e-01 1.166838958465e-01 1.134262438320e-01 1.101343088692e-01 1.068577817414e-01 1.036404936179e-01 1.005504529626e-01 9.764685617655e-02 9.499475639710e-02 9.267435289154e-02 9.074693779500e-02 8.928581932056e-02 8.835234147608e-02 8.798782792030e-02 8.823086946887e-02 8.908822024275e-02 9.055130030719e-02 9.259678736551e-02 9.517055605076e-02 9.822372090232e-02 1.016865653689e-01 1.054866186455e-01 1.095612473214e-01 1.138306862276e-01 1.182350186061e-01 1.227108732197e-01 1.271891313925e-01 1.316260806751e-01 1.359621545868e-01 1.401474858273e-01 1.441451928665e-01 1.479017624286e-01 1.513862603367e-01 1.545603010460e-01 1.573821804124e-01 1.598319543524e-01 1.618698177467e-01 1.634735418822e-01 1.646178953108e-01 1.652780931196e-01 1.654366622788e-01 1.650715041115e-01 1.641698341239e-01 1.627179145883e-01 1.607031339149e-01 1.581222702208e-01 1.549649200005e-01 1.512320173711e-01 1.469260631089e-01 1.420480251030e-01 1.366120020143e-01 1.306267175949e-01 1.241135263931e-01 1.170968670235e-01 1.096062822775e-01 1.016889949829e-01 9.339798505770e-02 8.481016396953e-02 7.603829672694e-02 6.723822599708e-02 5.866427637075e-02 5.071561032294e-02 4.404484768716e-02 3.962193839230e-02 3.851292926318e-02 4.120837429082e-02 4.720543665301e-02 5.553256544863e-02 6.533440002271e-02 7.604370719199e-02 8.729451754841e-02 9.884208020104e-02 1.105233213991e-01 1.222025037393e-01 1.337840918934e-01 1.451752873107e-01 1.562982699118e-01 1.670889497056e-01 1.774733992093e-01 1.873963949445e-01 1.968005160299e-01 2.056245388775e-01 2.138297242420e-01 2.213581542271e-01 2.281705895881e-01 2.342300605114e-01 2.394931341734e-01 2.439354926503e-01 2.475256356900e-01 2.502434853394e-01 2.520743869367e-01 2.530050697883e-01 2.530333204463e-01 2.521589389017e-01 2.503953301838e-01 2.477599302060e-01 2.442738551959e-01 2.399837810548e-01 2.349264633658e-01 2.291644722663e-01 2.227738976633e-01 2.158319166687e-01 2.084539898141e-01 2.007568138535e-01 1.928847597044e-01 1.850181867335e-01 1.773428791394e-01 1.700980257232e-01 1.635326327130e-01 1.579149857046e-01 1.535301638111e-01 1.506253654878e-01 1.494159531793e-01 1.500254531020e-01 1.524900536715e-01 1.567384651283e-01 1.626103861794e-01 1.698962595704e-01 1.783350445119e-01 1.876746489648e-01 1.976674366811e-01 2.080710749683e-01 2.186871346930e-01 2.293203863213e-01 2.398050392948e-01 2.499981830304e-01 2.597637074901e-01 2.689932643701e-01 2.775774911869e-01 2.854349271607e-01 2.924824315999e-01 2.986482838651e-01 3.038818880152e-01 3.081211648890e-01 3.113308784545e-01 3.134754484071e-01 3.145210316228e-01 3.144603106117e-01 3.132693979002e-01 3.109521000986e-01 3.075167517492e-01 3.029657351590e-01 2.973374590934e-01 2.906555922455e-01 2.829734342323e-01 2.743543884003e-01 2.648693958444e-01 2.546327156189e-01 2.437604321002e-01 2.324113928231e-01 2.207963975161e-01 2.091447930545e-01 1.977823846224e-01 1.870818640229e-01 1.774938143998e-01 1.695507183604e-01 1.637948087872e-01 1.607530585547e-01 1.608102499543e-01 1.641413528110e-01 1.706617385857e-01 1.800579290133e-01 1.918862675320e-01 2.056205022281e-01 2.207609309216e-01 2.368313711076e-01 2.534063780627e-01 2.701178282525e-01 2.866242303443e-01 3.026361172206e-01 3.178842933038e-01 3.321235226300e-01 3.451429917416e-01 3.567328493022e-01 3.667234872903e-01 3.749524814204e-01 3.812748862011e-01 3.855851174663e-01 3.877741325886e-01 3.877783856457e-01 3.855600016273e-01 3.810897082367e-01 3.744012444901e-01 3.655384519712e-01 3.545968224211e-01 3.417212502245e-01 3.270929486634e-01 3.109758356113e-01 2.936899366122e-01 2.756510779201e-01 2.573967368046e-01 2.395790266733e-01 2.230298283169e-01 2.087201382349e-01 1.977297441715e-01 1.910963403809e-01 1.895568827550e-01 1.933373521770e-01 2.020365890061e-01 2.148057705438e-01 2.305772684558e-01 2.482804005681e-01 2.669841688131e-01 2.858904868948e-01 3.043596365620e-01 3.218826167058e-01 3.380480208476e-01 3.525409295352e-01 3.651196929155e-01 3.756165290462e-01 3.839182647951e-01 3.899744060905e-01 3.937941084604e-01 3.954239921388e-01 3.949741778077e-01 3.925975270341e-01 3.884808866915e-01 3.828676241517e-01 3.760204205978e-01 3.682358010261e-01 3.598335486156e-01 3.511390472789e-01 3.424862347547e-01 3.341884436679e-01 3.265378436526e-01 3.197806856622e-01 3.141103341560e-01 3.096527772453e-01 3.064579225061e-01 3.045144731481e-01 3.037334016834e-01 3.039802811045e-01 3.050885440038e-01 3.068587710527e-01 3.091011451931e-01 3.116195163825e-01 3.142364803005e-01 3.167973675480e-01 3.191559461047e-01 3.212003357328e-01 3.228289352636e-01 3.239632300550e-01 3.245507691222e-01 3.245461270763e-01 3.239447298907e-01 3.227576415687e-01 3.210273187732e-01 3.188461640885e-01 3.163246366900e-01 3.136297414065e-01 3.109665451116e-01 3.085620418933e-01 3.066831724654e-01 3.055858345522e-01 3.055129915978e-01 3.066651205985e-01 3.091663732722e-01 3.130536428625e-01 3.182605020146e-01 3.246346185946e-01 3.319312305429e-01 3.398574250938e-01 3.480943226538e-01 3.563179412374e-01 3.642472020719e-01 3.716358030466e-01 3.783171212616e-01 3.842049570206e-01 3.892819566896e-01 3.936287469086e-01 3.973824652649e-01 4.007346161797e-01 4.039082495241e-01 4.071043024641e-01 4.104990086363e-01 4.141807467116e-01 4.181410234858e-01 4.222589947897e-01 4.262842964228e-01 4.298821848211e-01 4.326298966948e-01 4.340671901238e-01 4.337474213849e-01 4.312503631891e-01 4.262549259552e-01 4.185589607188e-01 4.081159321908e-01 3.950787365428e-01 3.798195837454e-01 3.629717458413e-01 3.454453826819e-01 3.284191368889e-01 3.133221746665e-01 3.016657454951e-01 2.948355521374e-01 2.937386733137e-01 2.985264997273e-01 3.085475059904e-01 3.224917541189e-01 3.387466659313e-01 3.556680479953e-01 3.717635611269e-01 3.858048938520e-01 3.968286737787e-01 4.041660154530e-01 4.074208457665e-01 4.064630886657e-01 4.014294959520e-01 3.927019755747e-01 3.809192461471e-01 3.669633380256e-01 3.519334725190e-01 3.371375595255e-01 3.239906177746e-01 3.138960075141e-01 3.080527954764e-01 3.071970699049e-01 3.114727180548e-01 3.203933877083e-01 3.329908122059e-01 3.480663674381e-01 3.643782761074e-01 3.807922114091e-01 3.963560577015e-01 4.103042520696e-01 4.220722441298e-01 4.312706239199e-01 4.376753135167e-01 4.412195112264e-01 4.419672059522e-01 4.401234287349e-01 4.360133514620e-01 4.300760843585e-01 4.228597925566e-01 4.149953945185e-01 4.071848307029e-01 4.001550003573e-01 3.946144559431e-01 3.912009927366e-01 3.903928703035e-01 3.924759606972e-01 3.974764237869e-01 4.051377205100e-01 4.149783472112e-01 4.262778056779e-01 4.381784721904e-01 4.497344650154e-01 4.599536516778e-01 4.678996768511e-01 4.727225965468e-01 4.737268653814e-01 4.704620127037e-01 4.627450514698e-01 4.507741381837e-01 4.351477239057e-01 4.169067694110e-01 3.975477228105e-01 3.788959564538e-01 3.629280588562e-01 3.513917560987e-01 3.453309953383e-01 3.447869752942e-01 3.487229919029e-01 3.554263226694e-01 3.630421325203e-01 3.700495973922e-01 3.756245358323e-01 3.797232726226e-01 3.830660313024e-01 3.868988768493e-01 3.925971193295e-01 4.011824101362e-01 4.128854305898e-01 4.270094900303e-01 4.420742731049e-01 4.562513637057e-01 4.678701257150e-01 4.758167573823e-01 4.798878979236e-01 4.808772567290e-01 4.804859201823e-01 4.809762401542e-01 4.844498132634e-01 4.921233593209e-01 5.037589990106e-01 5.176178484544e-01 5.310389187946e-01 5.412004437344e-01 5.459032914056e-01 5.441400784379e-01 5.363650961179e-01 5.244954387853e-01 5.115182251274e-01 5.007109989534e-01 4.945363871027e-01 4.912740864645e-01 4.884058394823e-01 4.890599599255e-01 4.941912762651e-01 5.006178128434e-01 5.031436241476e-01 4.986092133976e-01 4.883357259265e-01 4.771633414230e-01 4.697439809980e-01 4.670192286676e-01 4.663814798706e-01 4.653685824491e-01 4.649931352298e-01 4.693728434533e-01 4.818179128264e-01 5.011754595790e-01 5.224508641759e-01 5.407287270674e-01 5.542938687330e-01 5.645337140495e-01 5.732087822726e-01 5.797012798819e-01 5.809750251914e-01 5.743827757260e-01 5.609756333841e-01 5.467416744450e-01 5.403285191683e-01 5.479208556519e-01 5.693919567050e-01 5.995609503521e-01 6.324205414289e-01 6.635484621290e-01 6.895725256554e-01 7.067718444224e-01 7.110692708986e-01 7.001938240161e-01 6.770956771864e-01 6.319863570667e-01 6.062525001097e-01 5.715850741668e-01 5.404049807381e-01 5.340787858084e-01 5.637200465294e-01 6.082336603760e-01 6.297767925279e-01 6.066981346835e-01 5.527092491064e-01 5.145242319389e-01 5.289258021032e-01 5.737530057577e-01 6.049436728015e-01 6.107738354143e-01 6.128882756879e-01 6.294221445177e-01 6.442312141238e-01 6.271277469152e-01 5.755506638792e-01 5.322811845743e-01 5.480981831135e-01 6.057756045059e-01 6.429570377894e-01 6.282075679977e-01 5.836499088473e-01 5.615615677101e-01 5.782040434678e-01 5.868351061528e-01 5.423761164506e-01 4.594559834645e-01 4.328583010055e-01 5.329235181968e-01 6.766002963211e-01 7.688696415543e-01 7.701322941657e-01 6.853227838300e-01 5.538962760545e-01 4.454333172871e-01 4.347098900229e-01 5.124357698786e-01 6.028104186811e-01 6.531341086305e-01 6.427099223664e-01 5.794923885171e-01 5.040970088622e-01 4.780121404879e-01 5.214148391610e-01 5.879902485584e-01 6.363157147308e-01 6.628410190738e-01 6.830024546814e-01 7.002917578097e-01 6.972804462239e-01 6.579117800267e-01 5.936357966597e-01 5.484948901261e-01 5.619713127086e-01 6.164085809636e-01 6.631797930414e-01 6.742690635164e-01 6.492889928609e-01 6.014353656714e-01 5.463655188134e-01 5.041165470354e-01 5.011129509383e-01 5.449890011186e-01 6.046819773854e-01 6.397136361272e-01 6.338948123125e-01 6.050386916215e-01 5.880858052333e-01 5.947218219098e-01 5.990864679184e-01 5.775194041721e-01 5.452397052797e-01
 2.278369367407e-01 2.273481971501e-01 2.270505340992e-01 2.268522741001e-01 2.264780096613e-01 2.259172380058e-01 2.254287280260e-01 2.251273654103e-01 2.248175252397e-01 2.242854569784e-01 2.235898948471e-01 2.229967151434e-01 2.226439408919e-01 2.223338689984e-01 2.217592100527e-01 2.209283704199e-01 2.201997050455e-01 2.197985337869e-01 2.195025037264e-01 2.189469262885e-01 2.181117671374e-01 2.173291738881e-01 2.168557213515e-01 2.165621708926e-01 2.160992573388e-01 2.153282503177e-01 2.145082102767e-01 2.139733146939e-01 2.136795294363e-01 2.132559929033e-01 2.125121698728e-01 2.116951239685e-01 2.111312648991e-01 2.107842768066e-01 2.103310878003e-01 2.096057961791e-01 2.088141407821e-01 2.082290518668e-01 2.078113191218e-01 2.072776536912e-01 2.065192086784e-01 2.057457090211e-01 2.051544243846e-01 2.046401605924e-01 2.039785737989e-01 2.031694603823e-01 2.024132878682e-01 2.018011052993e-01 2.011919401828e-01 2.004313661808e-01 1.995792896515e-01 1.988156149412e-01 1.981703265010e-01 1.974851852853e-01 1.966520781178e-01 1.957730976729e-01 1.949956202080e-01 1.943013831322e-01 1.935509608414e-01 1.926863031184e-01 1.917998299192e-01 1.909945254448e-01 1.902456191372e-01 1.894499088603e-01 1.885706103951e-01 1.876754585115e-01 1.868359646038e-01 1.860340101584e-01 1.852115664865e-01 1.843440943231e-01 1.834532223909e-01 1.825742217974e-01 1.817256187300e-01 1.808992609568e-01 1.800620939081e-01 1.791837971659e-01 1.782739722331e-01 1.773857371841e-01 1.765605447728e-01 1.757586685121e-01 1.748956853086e-01 1.739610330108e-01 1.730463495652e-01 1.722276082233e-01 1.714538115910e-01 1.706051676867e-01 1.696567975743e-01 1.687281040445e-01 1.679254336403e-01 1.671872468725e-01 1.663591760244e-01 1.654121731850e-01 1.644850862293e-01 1.637007010160e-01 1.629917727572e-01 1.621956677023e-01 1.612719344215e-01 1.603604516305e-01 1.595901775406e-01 1.589025435367e-01 1.581418075625e-01 1.572649794433e-01 1.563889308490e-01 1.556284790061e-01 1.549526928747e-01 1.542371749811e-01 1.534299342360e-01 1.526055625491e-01 1.518641500522e-01 1.512069360789e-01 1.505474187912e-01 1.498254783099e-01 1.490716680829e-01 1.483626410240e-01 1.477336416613e-01 1.471388663674e-01 1.465107432222e-01 1.458416014900e-01 1.451904388559e-01 1.446082375972e-01 1.440795041437e-01 1.435461554136e-01 1.429785562708e-01 1.424105476501e-01 1.418991830274e-01 1.414478512498e-01 1.410099623673e-01 1.405538277080e-01 1.401001265745e-01 1.396866314345e-01 1.393260478644e-01 1.389936402774e-01 1.386595793198e-01 1.383324857019e-01 1.380407297782e-01 1.377953901415e-01 1.375816157943e-01 1.373811550202e-01 1.371880945605e-01 1.370221054360e-01 1.369059356545e-01 1.368331917555e-01 1.367743081342e-01 1.367169527210e-01 1.366827785247e-01 1.367004814966e-01 1.367758512772e-01 1.368749802779e-01 1.369677070248e-01 1.370724653769e-01 1.372283191491e-01 1.374441355316e-01 1.376994374910e-01 1.379628647691e-01 1.382303105906e-01 1.385281157770e-01 1.388785141730e-01 1.392772315884e-01 1.397025018375e-01 1.401419807803e-01 1.405973870745e-01 1.410846040204e-01 1.416156876508e-01 1.421841209388e-01 1.427820025848e-01 1.434021265634e-01 1.440409398174e-01 1.447025888827e-01 1.453990193246e-01 1.461343048810e-01 1.469032008914e-01 1.476959474171e-01 1.485029404090e-01 1.493300001623e-01 1.501905965211e-01 1.510859024650e-01 1.520075865328e-01 1.529517755068e-01 1.539165388168e-01 1.548990085887e-01 1.559056549278e-01 1.569376129828e-01 1.579977369685e-01 1.590825441148e-01 1.601847139012e-01 1.612991722962e-01 1.624327920640e-01 1.635925138864e-01 1.647772771901e-01 1.659835633442e-01 1.672037427374e-01 1.684356516335e-01 1.696880652873e-01 1.709622538983e-01 1.722544621399e-01 1.735623968885e-01 1.748851557250e-01 1.762225311091e-01 1.775753010379e-01 1.789423162255e-01 1.803209373000e-01 1.817144822307e-01 1.831225538622e-01 1.845416086736e-01 1.859722631467e-01 1.874142882604e-01 1.888663111865e-01 1.903290306345e-01 1.918019850073e-01 1.932851217115e-01 1.947800898847e-01 1.962861138764e-01 1.977980262645e-01 1.993152315854e-01 2.008377405405e-01 2.023697978952e-01 2.039143392709e-01 2.054655965276e-01 2.070160666279e-01 2.085672505265e-01 2.101242861393e-01 2.116897696570e-01 2.132628215599e-01 2.148377280842e-01 2.164067274758e-01 2.179777854160e-01 2.195566915702e-01 2.211397757294e-01 2.227244796415e-01 2.243034322180e-01 2.258806339034e-01 2.274631243729e-01 2.290502083172e-01 2.306347938833e-01 2.322142412810e-01 2.337887995049e-01 2.353639008558e-01 2.369448527928e-01 2.385225308788e-01 2.400909277669e-01 2.416530119358e-01 2.432142726958e-01 2.447764693191e-01 2.463382244159e-01 2.478875924265e-01 2.494278373342e-01 2.509658832518e-01 2.525025868919e-01 2.540375651331e-01 2.555621282661e-01 2.570731255787e-01 2.585797864518e-01 2.600872153122e-01 2.615866105240e-01 2.630764614401e-01 2.645510586622e-01 2.660197503881e-01 2.674880685686e-01 2.689469771328e-01 2.703923663953e-01 2.718257273325e-01 2.732491557483e-01 2.746681647012e-01 2.760784709566e-01 2.774728913963e-01 2.788552820846e-01 2.802296713664e-01 2.815939488810e-01 2.829454121950e-01 2.842828343507e-01 2.856056911941e-01 2.869217251745e-01 2.882259166364e-01 2.895124527774e-01 2.907839069498e-01 2.920418665556e-01 2.932907216108e-01 2.945263425567e-01 2.957412130104e-01 2.969391451974e-01 2.981257082131e-01 2.993015251451e-01 3.004615701884e-01 3.015994936990e-01 3.027163075011e-01 3.038209477412e-01 3.049151216744e-01 3.059919075477e-01 3.070457953648e-01 3.080764559102e-01 3.090904535206e-01 3.100921956523e-01 3.110767379569e-01 3.120394527325e-01 3.129789504603e-01 3.138955863877e-01 3.147977811147e-01 3.156851359055e-01 3.165495422599e-01 3.173896868077e-01 3.182073668311e-01 3.190058106176e-01 3.197888340806e-01 3.205508834573e-01 3.212875502740e-01 3.219997163398e-01 3.226910872826e-01 3.233644513795e-01 3.240174345701e-01 3.246446330415e-01 3.252477015922e-01 3.258276312056e-01 3.263872604720e-01 3.269241834886e-01 3.274371750614e-01 3.279254379170e-01 3.283887073617e-01 3.288287898818e-01 3.292461615678e-01 3.296399761404e-01 3.300074768241e-01 3.303504787469e-01 3.306668116411e-01 3.309600310287e-01 3.312288754378e-01 3.314725732376e-01 3.316896831052e-01 3.318788161770e-01 3.320432093556e-01 3.321830668735e-01 3.322967400382e-01 3.323848143419e-01 3.324440850073e-01 3.324741864927e-01 3.324811694717e-01 3.324619164452e-01 3.324143247323e-01 3.323398084922e-01 3.322347151796e-01 3.321036512569e-01 3.319467844581e-01 3.317616058077e-01 3.315488351809e-01 3.313057640103e-01 3.310340630238e-01 3.307382391432e-01 3.304123063513e-01 3.300573454725e-01 3.296743206531e-01 3.292610780718e-01 3.288221445329e-01 3.283545987635e-01 3.278563173677e-01 3.273314415315e-01 3.267757563323e-01 3.261941196269e-01 3.255824039580e-01 3.249400532603e-01 3.242719008145e-01 3.235731057042e-01 3.228468936928e-01 3.220932304952e-01 3.213075623339e-01 3.204946464345e-01 3.196542200195e-01 3.187828744816e-01 3.178874753915e-01 3.169598322175e-01 3.160041208423e-01 3.150224715112e-01 3.140092529798e-01 3.129709928240e-01 3.119050064785e-01 3.108073741208e-01 3.096853111151e-01 3.085344718985e-01 3.073565901740e-01 3.061533742363e-01 3.049182579228e-01 3.036603683887e-01 3.023748423266e-01 3.010614620995e-01 2.997252345180e-01 2.983576035667e-01 2.969672693913e-01 2.955526436893e-01 2.941082931906e-01 2.926445167304e-01 2.911517041712e-01 2.896350278008e-01 2.880968703779e-01 2.865314951413e-01 2.849448849323e-01 2.833351435035e-01 2.817015708796e-01 2.800486790120e-01 2.783712562108e-01 2.766740282602e-01 2.749567819314e-01 2.732153030592e-01 2.714589265681e-01 2.696794749514e-01 2.678827762418e-01 2.660693785111e-01 2.642352956093e-01 2.623872800782e-01 2.605220853467e-01 2.586398037045e-01 2.567465406826e-01 2.548334177530e-01 2.529105249139e-01 2.509753711205e-01 2.490253076501e-01 2.470699940884e-01 2.450977493900e-01 2.431197808833e-01 2.411348450400e-01 2.391395017820e-01 2.371422075779e-01 2.351364406110e-01 2.331255480003e-01 2.311155261136e-01 2.290992397911e-01 2.270880454887e-01 2.250733322202e-01 2.230607154283e-01 2.210553482287e-01 2.190490463013e-01 2.170543321920e-01 2.150645015976e-01 2.130824760816e-01 2.111158033315e-01 2.091562594369e-01 2.072158469272e-01 2.052896541698e-01 2.033783049968e-01 2.014909956070e-01 1.996212707458e-01 1.977768483067e-01 1.959583123524e-01 1.941646721297e-01 1.924033155330e-01 1.906700716041e-01 1.889738467410e-01 1.873136022168e-01 1.856883560679e-01 1.841077885240e-01 1.825653334525e-01 1.810700328063e-01 1.796241741841e-01 1.782235748564e-01 1.768795551827e-01 1.755863637018e-01 1.743504568247e-01 1.731751546389e-01 1.720582133320e-01 1.710084873317e-01 1.700216477290e-01 1.691020432885e-01 1.682534276703e-01 1.674741415145e-01 1.667718957478e-01 1.661410038625e-01 1.655882576159e-01 1.651149638022e-01 1.647175366053e-01 1.644048417250e-01 1.641712195640e-01 1.640196613329e-01 1.639528679552e-01 1.639660439001e-01 1.640680412547e-01 1.642496959681e-01 1.645149169971e-01 1.648671796589e-01 1.652982154584e-01 1.658152364828e-01 1.664108595792e-01 1.670867662881e-01 1.678441117841e-01 1.686768692359e-01 1.695886707290e-01 1.705726627399e-01 1.716310144634e-01 1.727614815175e-01 1.739594037891e-01 1.752274835828e-01 1.765564001952e-01 1.779517843119e-01 1.794079116778e-01 1.809189491592e-01 1.824904598742e-01 1.841120787987e-01 1.857880922361e-01 1.875117385154e-01 1.892793526873e-01 1.910961432706e-01 1.929487483698e-01 1.948450447603e-01 1.967758631876e-01 1.987401032752e-01 2.007409429771e-01 2.027651059587e-01 2.048220050160e-01 2.069012126597e-01 2.090016574226e-01 2.111279902613e-01 2.132661967652e-01 2.154262919657e-01 2.175967459762e-01 2.197806518937e-01 2.219779074535e-01 2.241756827092e-01 2.263879595349e-01 2.285984808109e-01 2.308142410120e-01 2.330327560336e-01 2.352424597486e-01 2.374586927271e-01 2.396625563230e-01 2.418645769733e-01 2.440598706993e-01 2.462388874899e-01 2.484162177676e-01 2.505714624832e-01 2.527191120392e-01 2.548506440641e-01 2.569590519850e-01 2.590587849570e-01 2.611281060511e-01 2.631843060211e-01 2.652160031006e-01 2.672187076243e-01 2.692063064137e-01 2.711565381403e-01 2.730871294160e-01 2.749869770618e-01 2.768522893744e-01 2.786957047670e-01 2.804958085409e-01 2.822703484210e-01 2.840102564860e-01 2.857089137971e-01 2.873801728814e-01 2.890042204818e-01 2.905952437194e-01 2.921481171003e-01 2.936538490483e-01 2.951280069461e-01 2.965496382793e-01 2.979352160808e-01 2.992765701229e-01 3.005668540710e-01 3.018208422714e-01 3.030193868825e-01 3.041756040122e-01 3.052859011675e-01 3.063387021137e-01 3.073543060424e-01 3.083091961545e-01 3.092174116102e-01 3.100784433700e-01 3.108763082344e-01 3.116347312268e-01 3.123296451063e-01 3.129735432846e-01 3.135674802894e-01 3.140954887000e-01 3.145825628244e-01 3.150017013464e-01 3.153682652193e-01 3.156825916927e-01 3.159276236655e-01 3.161302198941e-01 3.162621614118e-01 3.163392271832e-01 3.163630954846e-01 3.163160590494e-01 3.162229586716e-01 3.160590729480e-01 3.158380400384e-01 3.155631168431e-01 3.152136975883e-01 3.148195745386e-01 3.143533481231e-01 3.138279502606e-01 3.132489611110e-01 3.125951185589e-01 3.118939310444e-01 3.111206366909e-01 3.102887134266e-01 3.094018630656e-01 3.084413556807e-01 3.074323539417e-01 3.063534466830e-01 3.052136176224e-01 3.040200222705e-01 3.027535735219e-01 3.014382778001e-01 3.000556797224e-01 2.986110580250e-01 2.971151190795e-01 2.955487826244e-01 2.939317866332e-01 2.922504805973e-01 2.905080398099e-01 2.887164680717e-01 2.868557422785e-01 2.849473964479e-01 2.829775393130e-01 2.809483973290e-01 2.788712096473e-01 2.767284788902e-01 2.745401638817e-01 2.722930872202e-01 2.699907200593e-01 2.676432654716e-01 2.652343052793e-01 2.627828972163e-01 2.602764701819e-01 2.577200352309e-01 2.551194701325e-01 2.524644205962e-01 2.497697704427e-01 2.470257758098e-01 2.442371847563e-01 2.414096150171e-01 2.385325481844e-01 2.356229506845e-01 2.326671152752e-01 2.296749106502e-01 2.266495285452e-01 2.235813554692e-01 2.204876631508e-01 2.173556764999e-01 2.141948835211e-01 2.110082878773e-01 2.077872631772e-01 2.045496127119e-01 2.012823744295e-01 1.979950431195e-01 1.946941401096e-01 1.913687586660e-01 1.880362144298e-01 1.846873293974e-01 1.813306945018e-01 1.779718197838e-01 1.746012155826e-01 1.712402034324e-01 1.678745979934e-01 1.645183655226e-01 1.611778837229e-01 1.578419630247e-01 1.545369589413e-01 1.512450355411e-01 1.479838819302e-01 1.447591161124e-01 1.415647700471e-01 1.384256141843e-01 1.353280284391e-01 1.322889177998e-01 1.293164996158e-01 1.264068930016e-01 1.235853944107e-01 1.208420653194e-01 1.181965075889e-01 1.156560305372e-01 1.132202374089e-01 1.109166706113e-01 1.087363210544e-01 1.066996429700e-01 1.048157261253e-01 1.030838880798e-01 1.015319729571e-01 1.001493708976e-01 9.895647952805e-02 9.795754577249e-02 9.715052326540e-02 9.655675691202e-02 9.616152843753e-02 9.597999225448e-02 9.600715918738e-02 9.623701970209e-02 9.668063686159e-02 9.731640877578e-02 9.815108376051e-02 9.917276810793e-02 1.003699218195e-01 1.017452999017e-01 1.032745871400e-01 1.049598712479e-01 1.067847923104e-01 1.087366773827e-01 1.108179962335e-01 1.130011308455e-01 1.152910477473e-01 1.176697505538e-01 1.201293151185e-01 1.226674989866e-01 1.252645573328e-01 1.279262134442e-01 1.306329069342e-01 1.333829174652e-01 1.361735822150e-01 1.389876750463e-01 1.418345626950e-01 1.446935686496e-01 1.475685966223e-01 1.504556176205e-01 1.533405380054e-01 1.562328418341e-01 1.591160855827e-01 1.619938056677e-01 1.648622322397e-01 1.677091457709e-01 1.705466182451e-01 1.733566559646e-01 1.761447414265e-01 1.789084308747e-01 1.816368402417e-01 1.843416971530e-01 1.870052067883e-01 1.896352590122e-01 1.922288172574e-01 1.947743079727e-01 1.972853190537e-01 1.997451474987e-01 2.021597926947e-01 2.045305603035e-01 2.068425521649e-01 2.091118485763e-01 2.113217754265e-01 2.134767767312e-01 2.155807945515e-01 2.176179368631e-01 2.196039384856e-01 2.215257356215e-01 2.233821187783e-01 2.251828243402e-01 2.269100979532e-01 2.285782659639e-01 2.301771571515e-01 2.317048671832e-01 2.331715497005e-01 2.345577203381e-01 2.358808912026e-01 2.371280066755e-01 2.382992677334e-01 2.394026795794e-01 2.404236391136e-01 2.413740714681e-01 2.422454701365e-01 2.430360865666e-01 2.437559979334e-01 2.443870762762e-01 2.449437193479e-01 2.454183509322e-01 2.458076208193e-01 2.461207494486e-01 2.463442595999e-01 2.464880695083e-01 2.465471198834e-01 2.465166420020e-01 2.464075648136e-01 2.462056731009e-01 2.459202359660e-01 2.455477013595e-01 2.450836955781e-01 2.445365968065e-01 2.438955545392e-01 2.431681847758e-01 2.423514028746e-01 2.414408794641e-01 2.404455537568e-01 2.393540630681e-01 2.381754564271e-01 2.369047102471e-01 2.355399405360e-01 2.340892594802e-01 2.325402644055e-01 2.309035061993e-01 2.291752167907e-01 2.273512375332e-01 2.254408665301e-01 2.234344316797e-01 2.213393422577e-01 2.191528167852e-01 2.168734200831e-01 2.145066293693e-01 2.120456223987e-01 2.094985855100e-01 2.068614710993e-01 2.041335058348e-01 2.013220995842e-01 1.984193767878e-01 1.954345745502e-01 1.923640504846e-01 1.892066157071e-01 1.859717538150e-01 1.826498234865e-01 1.792529582154e-01 1.757770784322e-01 1.722222569676e-01 1.685983142010e-01 1.648977827308e-01 1.611303765102e-01 1.572965354294e-01 1.533952827459e-01 1.494387726764e-01 1.454192830980e-01 1.413495585053e-01 1.372311510215e-01 1.330645250538e-01 1.288656331464e-01 1.246282246451e-01 1.203672968297e-01 1.160881904326e-01 1.117961073177e-01 1.075089869472e-01 1.032279580977e-01 9.897374804529e-02 9.475879834687e-02 9.059736768247e-02 8.651836755924e-02 8.253352275392e-02 7.867928130786e-02 7.498476881349e-02 7.148319350809e-02 6.822595881737e-02 6.524723869885e-02 6.261198832069e-02 6.036762031234e-02 5.856720091062e-02 5.726920890141e-02 5.650467510710e-02 5.631376438099e-02 5.669563747856e-02 5.764803530179e-02 5.914537407824e-02 6.114094850897e-02 6.359662155898e-02 6.644758368148e-02 6.965055700569e-02 7.314881892433e-02 7.689475250421e-02 8.085312443876e-02 8.497782115616e-02 8.924281940312e-02 9.361776977073e-02 9.807423977249e-02 1.025995153790e-01 1.071632836099e-01 1.117575442061e-01 1.163631655713e-01 1.209632019598e-01 1.255538113062e-01 1.301133690752e-01 1.346406196915e-01 1.391205370392e-01 1.435432590667e-01 1.479063305299e-01 1.521938529737e-01 1.564032596765e-01 1.605263415677e-01 1.645534312731e-01 1.684841860581e-01 1.723030668767e-01 1.760103252428e-01 1.795996050697e-01 1.830605001191e-01 1.863945311284e-01 1.895874322428e-01 1.926422415976e-01 1.955481963313e-01 1.983011082687e-01 2.009013871648e-01 2.033342692926e-01 2.056054396620e-01 2.077060937425e-01 2.096283427683e-01 2.113773830103e-01 2.129376363742e-01 2.143168009147e-01 2.155057568469e-01 2.164974784683e-01 2.173000346111e-01 2.178971882117e-01 2.182970163174e-01 2.184926953006e-01 2.184760308462e-01 2.182596417729e-01 2.178262636174e-01 2.171840223940e-01 2.163328273113e-01 2.152594304537e-01 2.139801528800e-01 2.124799741675e-01 2.107644666941e-01 2.088393165467e-01 2.066912768580e-01 2.043376811174e-01 2.017678274773e-01 1.989844997239e-01 1.959971276566e-01 1.927954456271e-01 1.893946692316e-01 1.857888921548e-01 1.819820576796e-01 1.779852368860e-01 1.737897839180e-01 1.694131555512e-01 1.648511512512e-01 1.601079528103e-01 1.552000602449e-01 1.501187612241e-01 1.448818706962e-01 1.394936835533e-01 1.339543652721e-01 1.282843880883e-01 1.224795701939e-01 1.165574900670e-01 1.105281292324e-01 1.043955615119e-01 9.818285471965e-02 9.189283772953e-02 8.554706030539e-02 7.916573555047e-02 7.276245173701e-02 6.637477777652e-02 6.002762759209e-02 5.377000568806e-02 4.766881670807e-02 4.180992793049e-02 3.634357985210e-02 3.148219174282e-02 2.755781413591e-02 2.501135662282e-02 2.425994221045e-02 2.543462024900e-02 2.825928554191e-02 3.226018387252e-02 3.701026519212e-02 4.221659236318e-02 4.767404586670e-02 5.326326426273e-02 5.889645923088e-02 6.451090899404e-02 7.007201497104e-02 7.553489588655e-02 8.088119638039e-02 8.608436722156e-02 9.112192744914e-02 9.598739243504e-02 1.006511361770e-01 1.051089024043e-01 1.093476464074e-01 1.133467300319e-01 1.171075967509e-01 1.206088683508e-01 1.238480864868e-01 1.268196293735e-01 1.295026704184e-01 1.319071077839e-01 1.340134293038e-01 1.358204440117e-01 1.373331076195e-01 1.385308431545e-01 1.394264830362e-01 1.400142108223e-01 1.402867578676e-01 1.402603641519e-01 1.399227883228e-01 1.392861720390e-01 1.383565440135e-01 1.371341929713e-01 1.356388488733e-01 1.338724257957e-01 1.318519097145e-01 1.295954424796e-01 1.271164402727e-01 1.244422797264e-01 1.215940259785e-01 1.186019025229e-01 1.155021890868e-01 1.123256677983e-01 1.091244007507e-01 1.059411695097e-01 1.028295308494e-01 9.985620851595e-02 9.707866197840e-02 9.457201454697e-02 9.240716830989e-02 9.065321171255e-02 8.938316484745e-02 8.864856847290e-02 8.849819436319e-02 8.895686068689e-02 9.003073712163e-02 9.171057168491e-02 9.395879685239e-02 9.672822400831e-02 9.996377676711e-02 1.035900221163e-01 1.075445406336e-01 1.117547480681e-01 1.161453500535e-01 1.206596365669e-01 1.252251229753e-01 1.297875394127e-01 1.342928285139e-01 1.386818808199e-01 1.429145926808e-01 1.469409601120e-01 1.507164470703e-01 1.542119777667e-01 1.573774044460e-01 1.601860878251e-01 1.626082202913e-01 1.646049243215e-01 1.661580069475e-01 1.672382230001e-01 1.678221934559e-01 1.678938253762e-01 1.674285787589e-01 1.664177150835e-01 1.648431378241e-01 1.626969257603e-01 1.599735580034e-01 1.566633603980e-01 1.527725030094e-01 1.482976614847e-01 1.432460281022e-01 1.376323130905e-01 1.314636229659e-01 1.247671179186e-01 1.175675264932e-01 1.098981856843e-01 1.018109689004e-01 9.336143231553e-02 8.464140990584e-02 7.576523734922e-02 6.691453155244e-02 5.836693401171e-02 5.056465070584e-02 4.422056608190e-02 4.033083099263e-02 3.989414513669e-02 4.320966376328e-02 4.966457020042e-02 5.829071914105e-02 6.829347558282e-02 7.914145338046e-02 9.048240912860e-02 1.020929387960e-01 1.138035315143e-01 1.254880476012e-01 1.370503217928e-01 1.483915521149e-01 1.594445030493e-01 1.701328434736e-01 1.803883542930e-01 1.901605843312e-01 1.993791676120e-01 2.079969298934e-01 2.159684080971e-01 2.232332157364e-01 2.297629116100e-01 2.355129544758e-01 2.404452652804e-01 2.445393651613e-01 2.477613484629e-01 2.500960175772e-01 2.515306140573e-01 2.520555299725e-01 2.516712049906e-01 2.503826887690e-01 2.482085214988e-01 2.451647654043e-01 2.412869685412e-01 2.366207432764e-01 2.312102467555e-01 2.251305540782e-01 2.184562425002e-01 2.112829911118e-01 2.037324827980e-01 1.959311579001e-01 1.880468842240e-01 1.802628749149e-01 1.727917305373e-01 1.658838513746e-01 1.597968906985e-01 1.548145073154e-01 1.512051047076e-01 1.492027760295e-01 1.489798799750e-01 1.506103808660e-01 1.540760737732e-01 1.592476660285e-01 1.659395329936e-01 1.739079488712e-01 1.828899907582e-01 1.926411970259e-01 2.029101589563e-01 2.134803308055e-01 2.241572366324e-01 2.347606041541e-01 2.451400392553e-01 2.551537367920e-01 2.646858839297e-01 2.736237100834e-01 2.818732293235e-01 2.893573096911e-01 2.959909384233e-01 3.017184537214e-01 3.064826241284e-01 3.102282750770e-01 3.129278473215e-01 3.145380118625e-01 3.150390940627e-01 3.144165806087e-01 3.126504344993e-01 3.097539566978e-01 3.057242360801e-01 3.005794401053e-01 2.943527521924e-01 2.870762707078e-01 2.788139464723e-01 2.696264323421e-01 2.596105923667e-01 2.488872601491e-01 2.375896668609e-01 2.259191411969e-01 2.141043653655e-01 2.024354753355e-01 1.912904389522e-01 1.811044002059e-01 1.724110890041e-01 1.657818895421e-01 1.617866565107e-01 1.608920679417e-01 1.633541339284e-01 1.691718148656e-01 1.780699569071e-01 1.896124158173e-01 2.032659518964e-01 2.184864597532e-01 2.347775184349e-01 2.516749129202e-01 2.687836694070e-01 2.857446031122e-01 3.022396975654e-01 3.179943098130e-01 3.327405893723e-01 3.462598602455e-01 3.583371605398e-01 3.687815405566e-01 3.774402007064e-01 3.841518419966e-01 3.888039562753e-01 3.913033465050e-01 3.915621864675e-01 3.895541849780e-01 3.852595517632e-01 3.786958069365e-01 3.699306096355e-01 3.590564116633e-01 3.462286703424e-01 3.316469023230e-01 3.155740873267e-01 2.983611824477e-01 2.804311842434e-01 2.623406379422e-01 2.447661120412e-01 2.285369555873e-01 2.146334968056e-01 2.041006628255e-01 1.979259325630e-01 1.967846652968e-01 2.008416549521e-01 2.096873666887e-01 2.224791897066e-01 2.381895352519e-01 2.557774082789e-01 2.743284319002e-01 2.930704992114e-01 3.113646046794e-01 3.287121279677e-01 3.447066377049e-01 3.590392665796e-01 3.714757124613e-01 3.818479219096e-01 3.900606162554e-01 3.960616789992e-01 3.998658319389e-01 4.015345917794e-01 4.011707412982e-01 3.989352443904e-01 3.950138324069e-01 3.896371972536e-01 3.830687465736e-01 3.755845665184e-01 3.674914296201e-01 3.590914185166e-01 3.506904362717e-01 3.425817802925e-01 3.350286649975e-01 3.282604905808e-01 3.224559752848e-01 3.177391773893e-01 3.141716066875e-01 3.117557152785e-01 3.104429292652e-01 3.101282811578e-01 3.106870944689e-01 3.119622679632e-01 3.137868956232e-01 3.160000239323e-01 3.184297863733e-01 3.209299119261e-01 3.233539310748e-01 3.255700696289e-01 3.274690524361e-01 3.289432484910e-01 3.299205208681e-01 3.303428080367e-01 3.301760985806e-01 3.294346565802e-01 3.281491498607e-01 3.264124951306e-01 3.243559150379e-01 3.221506729986e-01 3.200240971577e-01 3.182222627397e-01 3.170181342080e-01 3.166777385771e-01 3.174284479836e-01 3.194480984591e-01 3.228216934248e-01 3.275416655284e-01 3.334921118236e-01 3.404716330491e-01 3.482055931434e-01 3.563772871775e-01 3.646654566723e-01 3.727577054394e-01 3.803960654712e-01 3.873867045335e-01 3.936027029725e-01 3.990232154538e-01 4.036974334117e-01 4.077552116928e-01 4.113988088148e-01 4.148431562282e-01 4.183301234026e-01 4.220506362632e-01 4.261244576179e-01 4.305820899958e-01 4.353126402619e-01 4.400978097102e-01 4.445931173493e-01 4.483650922344e-01 4.509390065339e-01 4.518103847439e-01 4.505242993988e-01 4.466953557840e-01 4.400464211501e-01 4.304681606029e-01 4.180180618573e-01 4.029928141085e-01 3.859261925814e-01 3.676282138685e-01 3.492074283823e-01 3.320260450760e-01 3.176403741038e-01 3.075858777959e-01 3.030788194057e-01 3.046950886604e-01 3.121423630218e-01 3.243675168638e-01 3.398215531839e-01 3.567838237884e-01 3.736420579191e-01 3.889964579101e-01 4.017369113879e-01 4.110526339642e-01 4.164084741935e-01 4.175665476942e-01 4.145384748687e-01 4.076072258308e-01 3.973064491599e-01 3.844022007104e-01 3.699107216569e-01 3.550359204703e-01 3.411415121164e-01 3.296488519035e-01 3.218470796453e-01 3.187095186488e-01 3.206841472578e-01 3.275877717054e-01 3.387085044008e-01 3.529617304640e-01 3.691248830545e-01 3.860158753328e-01 4.025723771912e-01 4.179253637274e-01 4.313895651688e-01 4.424624085585e-01 4.508216055738e-01 4.562984384894e-01 4.588792193943e-01 4.586939340153e-01 4.560011262228e-01 4.511858503719e-01 4.447421687646e-01 4.372643978204e-01 4.294145370277e-01 4.218970089434e-01 4.154309267557e-01 4.106671542506e-01 4.081678431178e-01 4.083174971066e-01 4.112642615804e-01 4.169265890317e-01 4.249360190188e-01 4.346912100898e-01 4.454113239703e-01 4.561574509853e-01 4.659515038514e-01 4.738066284533e-01 4.788068844796e-01 4.802117900472e-01 4.774818520602e-01 4.703996690895e-01 4.591196850348e-01 4.442183760486e-01 4.267721322225e-01 4.082875559851e-01 3.906541538699e-01 3.758771676878e-01 3.656788384412e-01 3.610649728741e-01 3.619382197879e-01 3.671527039199e-01 3.748990091558e-01 3.832391678356e-01 3.906395997728e-01 3.962588173704e-01 4.000992561887e-01 4.029673300738e-01 4.062240238299e-01 4.113979774842e-01 4.196390973730e-01 4.312806398006e-01 4.456208628262e-01 4.611131945981e-01 4.758204303911e-01 4.879053125732e-01 4.961623290720e-01 5.002924075952e-01 5.010475282612e-01 5.001708859868e-01 4.999456518833e-01 5.025624723333e-01 5.093178164561e-01 5.199893574674e-01 5.328623300791e-01 5.452173792304e-01 5.541897016563e-01 5.575681576235e-01 5.543651173022e-01 5.451343163869e-01 5.319190247826e-01 5.178551257116e-01 5.063258902995e-01 4.985182032243e-01 4.917808397148e-01 4.902019097090e-01 4.952761840839e-01 5.036435552299e-01 5.094427545318e-01 5.087981802404e-01 5.024049520146e-01 4.945079783033e-01 4.891478483624e-01 4.868456797916e-01 4.849397540507e-01 4.812407838754e-01 4.772608323482e-01 4.778665574470e-01 4.872277572907e-01 5.048563163192e-01 5.260441442700e-01 5.459870167684e-01 5.631014411025e-01 5.788226206371e-01 5.945730946695e-01 6.088846209741e-01 6.175527618287e-01 6.166733800560e-01 6.059818883458e-01 5.901421764536e-01 5.770211671722e-01 5.736559813707e-01 5.827940276263e-01 6.030155127999e-01 6.314635676214e-01 6.653918198796e-01 7.012643830334e-01 7.334055442343e-01 7.545257715693e-01 7.580775160389e-01 7.324442047602e-01 6.661610682587e-01 6.046610981164e-01 5.498565392451e-01 5.294546641908e-01 5.494602913890e-01 5.942329760316e-01 6.361366176954e-01 6.492044000230e-01 6.241836082214e-01 5.791954200804e-01 5.521063375401e-01 5.619861315420e-01 5.842263767193e-01 5.887081686730e-01 5.811063492887e-01 5.956802805149e-01 6.423876847044e-01 6.818796375630e-01 6.703297096250e-01 6.053047784761e-01 5.415930209243e-01 5.510582623652e-01 6.185066776431e-01 6.642951991683e-01 6.476878079188e-01 5.954076361574e-01 5.768845747229e-01 6.169159336377e-01 6.529203119555e-01 6.195508901393e-01 5.111564721190e-01 4.093397843791e-01 4.545610347088e-01 6.108163083210e-01 7.455598935171e-01 7.974995944173e-01 7.591581233282e-01 6.557325161227e-01 5.350250073956e-01 4.629606300648e-01 4.868488136281e-01 5.719094494761e-01 6.484554360999e-01 6.725599633557e-01 6.350755694482e-01 5.628998618495e-01 5.110213488851e-01 5.185706516687e-01 5.631704388540e-01 6.047389595429e-01 6.359564825336e-01 6.715980390893e-01 7.126948106330e-01 7.351748950078e-01 7.148217213897e-01 6.543954848726e-01 5.911202338781e-01 5.732448867181e-01 6.082860780507e-01 6.586242454505e-01 6.910287527260e-01 6.945737572880e-01 6.692244491915e-01 6.177358907375e-01 5.534344499685e-01 5.115587938680e-01 5.271955831508e-01 5.838464490502e-01 6.304032179469e-01 6.380567719842e-01 6.193339797004e-01 6.100944471320e-01 6.243045588010e-01 6.344301179749e-01 6.118782772487e-01 5.689576403131e-01
 2.313692080254e-01 2.309532498101e-01 2.307267493249e-01 2.306067658134e-01 2.303205382578e-01 2.298491111959e-01 2.294380919080e-01 2.292013395833e-01 2.289618020964e-01 2.285148329585e-01 2.279101485183e-01 2.273963604669e-01 2.271120372895e-01 2.268718359131e-01 2.263749115780e-01 2.256285560335e-01 2.249805936461e-01 2.246529093192e-01 2.244267031778e-01 2.239452243371e-01 2.231881764967e-01 2.224822743709e-01 2.220811824165e-01 2.218626073312e-01 2.214762519191e-01 2.207769362556e-01 2.200238566483e-01 2.195602162761e-01 2.193448207483e-01 2.189982076983e-01 2.183231378395e-01 2.175672079472e-01 2.170674367404e-01 2.167976841438e-01 2.164243555931e-01 2.157678289990e-01 2.150295794862e-01 2.145021488586e-01 2.141595702690e-01 2.137076389374e-01 2.130169973631e-01 2.122929891601e-01 2.117538692427e-01 2.113085994197e-01 2.107267176220e-01 2.099849314083e-01 2.092760824972e-01 2.087101520353e-01 2.081647483082e-01 2.074806032424e-01 2.066950773270e-01 2.059761242595e-01 2.053721684480e-01 2.047458723438e-01 2.039855948835e-01 2.031678947992e-01 2.024314437981e-01 2.017746723136e-01 2.010776290219e-01 2.002791554101e-01 1.994496999666e-01 1.986814287861e-01 1.979645643105e-01 1.972173541781e-01 1.963970159772e-01 1.955523274496e-01 1.947445636776e-01 1.939700737535e-01 1.931890125569e-01 1.923730836249e-01 1.915253950188e-01 1.906725969978e-01 1.898453992345e-01 1.890527742522e-01 1.882586520720e-01 1.874147112462e-01 1.865235381454e-01 1.856507685485e-01 1.848507608764e-01 1.840807651204e-01 1.832433609344e-01 1.823205682293e-01 1.814133790967e-01 1.806096872528e-01 1.798562835178e-01 1.790222248903e-01 1.780777349769e-01 1.771484942853e-01 1.763490008011e-01 1.756167097822e-01 1.747922382506e-01 1.738398441524e-01 1.729034183896e-01 1.721094977755e-01 1.713927327395e-01 1.705862872217e-01 1.696484850308e-01 1.687164103835e-01 1.679208813586e-01 1.672090864615e-01 1.664253691636e-01 1.655218579236e-01 1.646122350349e-01 1.638120118948e-01 1.630939318577e-01 1.623405999390e-01 1.614938763809e-01 1.606215949383e-01 1.598240298281e-01 1.591072498790e-01 1.583911554529e-01 1.576142307846e-01 1.567982811606e-01 1.560176620060e-01 1.553117518716e-01 1.546407978322e-01 1.539390697546e-01 1.531914646011e-01 1.524528827066e-01 1.517774254497e-01 1.511536311070e-01 1.505268469582e-01 1.498617938556e-01 1.491906988099e-01 1.485690377239e-01 1.480047777170e-01 1.474507525327e-01 1.468771350736e-01 1.463032631055e-01 1.457648391272e-01 1.452721107902e-01 1.448035352619e-01 1.443322436401e-01 1.438662284110e-01 1.434319908580e-01 1.430370924923e-01 1.426709097013e-01 1.423153204512e-01 1.419637988635e-01 1.416360709285e-01 1.413559153768e-01 1.411169870477e-01 1.408865522802e-01 1.406555642725e-01 1.404447364042e-01 1.402848725898e-01 1.401806152801e-01 1.400971928051e-01 1.400056261661e-01 1.399242200417e-01 1.398912937902e-01 1.399170756285e-01 1.399819046986e-01 1.400562439380e-01 1.401314142352e-01 1.402346527734e-01 1.403907649575e-01 1.405950890719e-01 1.408267557358e-01 1.410732258196e-01 1.413351863537e-01 1.416277604736e-01 1.419647259493e-01 1.423412540414e-01 1.427471961638e-01 1.431774497313e-01 1.436273619695e-01 1.441004047879e-01 1.446102741101e-01 1.451606537044e-01 1.457470781046e-01 1.463585951308e-01 1.469865108401e-01 1.476373816044e-01 1.483232556766e-01 1.490464817505e-01 1.497990224994e-01 1.505770813422e-01 1.513782376058e-01 1.522008186477e-01 1.530492162790e-01 1.539262473887e-01 1.548332112415e-01 1.557705567162e-01 1.567281616392e-01 1.577009405133e-01 1.586951154663e-01 1.597189361442e-01 1.607718552690e-01 1.618499464292e-01 1.629444817001e-01 1.640551508631e-01 1.651898936440e-01 1.663491608457e-01 1.675310344540e-01 1.687313256515e-01 1.699504097631e-01 1.711860522481e-01 1.724437247121e-01 1.737173673739e-01 1.750071695944e-01 1.763139514167e-01 1.776385814704e-01 1.789792670924e-01 1.803342386677e-01 1.817046169668e-01 1.830882486794e-01 1.844858754086e-01 1.858976026161e-01 1.873220339453e-01 1.887618871062e-01 1.902164251569e-01 1.916812838015e-01 1.931526975786e-01 1.946339455986e-01 1.961280551675e-01 1.976367535043e-01 1.991564554707e-01 2.006783785857e-01 2.022035592147e-01 2.037381248118e-01 2.052840969934e-01 2.068422756851e-01 2.084020861315e-01 2.099602487899e-01 2.115242001605e-01 2.130985965153e-01 2.146803453719e-01 2.162657036181e-01 2.178481707531e-01 2.194308677286e-01 2.210239407064e-01 2.226239177784e-01 2.242231191164e-01 2.258194636657e-01 2.274127783900e-01 2.290106394495e-01 2.306179376239e-01 2.322231758266e-01 2.338202926168e-01 2.354159521393e-01 2.370119470943e-01 2.386124995994e-01 2.402135919564e-01 2.418055952320e-01 2.433897969839e-01 2.449750741078e-01 2.465612895565e-01 2.481481306601e-01 2.497259412830e-01 2.512925491385e-01 2.528588706980e-01 2.544247529975e-01 2.559877265350e-01 2.575423461432e-01 2.590851137376e-01 2.606223916429e-01 2.621608410746e-01 2.636929511418e-01 2.652142456650e-01 2.667246495544e-01 2.682278636131e-01 2.697286938289e-01 2.712219151739e-01 2.727011500362e-01 2.741709308212e-01 2.756345825054e-01 2.770889211228e-01 2.785355505043e-01 2.799660982632e-01 2.813863377665e-01 2.828013185999e-01 2.842049083838e-01 2.855941002563e-01 2.869693089424e-01 2.883328138751e-01 2.896881224823e-01 2.910324052061e-01 2.923594637206e-01 2.936696999339e-01 2.949705445466e-01 2.962607979791e-01 2.975378675514e-01 2.987948554565e-01 3.000328434968e-01 3.012599116109e-01 3.024774035218e-01 3.036787962789e-01 3.048588551978e-01 3.060175525804e-01 3.071609501781e-01 3.082946946334e-01 3.094123173750e-01 3.105083750299e-01 3.115819200815e-01 3.126349036091e-01 3.136758238635e-01 3.147017826245e-01 3.157069064164e-01 3.166900072941e-01 3.176493633146e-01 3.185925988082e-01 3.195213646987e-01 3.204297892067e-01 3.213137034888e-01 3.221748290775e-01 3.230163265313e-01 3.238425154320e-01 3.246465449358e-01 3.254269433236e-01 3.261842512426e-01 3.269197324680e-01 3.276354742663e-01 3.283306301566e-01 3.290020446173e-01 3.296490490631e-01 3.302720235659e-01 3.308732826286e-01 3.314537752139e-01 3.320089044680e-01 3.325403746734e-01 3.330475321778e-01 3.335299847314e-01 3.339881376386e-01 3.344243885524e-01 3.348344175986e-01 3.352193429323e-01 3.355779297571e-01 3.359105027963e-01 3.362204400854e-01 3.365046705904e-01 3.367630595876e-01 3.369926984022e-01 3.371958989213e-01 3.373750016736e-01 3.375273812801e-01 3.376531244612e-01 3.377515904864e-01 3.378199566591e-01 3.378634560916e-01 3.378810618353e-01 3.378697206908e-01 3.378308266568e-01 3.377622731030e-01 3.376656573352e-01 3.375444869580e-01 3.373934062395e-01 3.372140099325e-01 3.370054851261e-01 3.367674293207e-01 3.365033031634e-01 3.362101243851e-01 3.358861001500e-01 3.355346645267e-01 3.351534477747e-01 3.347443359880e-01 3.343065009998e-01 3.338384530143e-01 3.333409809465e-01 3.328149393360e-01 3.322595387446e-01 3.316768303221e-01 3.310614322351e-01 3.304181449142e-01 3.297467639035e-01 3.290443385415e-01 3.283157365420e-01 3.275551280545e-01 3.267645237876e-01 3.259462204904e-01 3.250976451673e-01 3.242231102224e-01 3.233176516509e-01 3.223807122581e-01 3.214177124683e-01 3.204246865845e-01 3.194042274063e-01 3.183556218664e-01 3.172745018844e-01 3.161685157946e-01 3.150328427349e-01 3.138694708704e-01 3.126787437855e-01 3.114576065091e-01 3.102104721336e-01 3.089376266975e-01 3.076345655156e-01 3.063069999745e-01 3.049491474297e-01 3.035661188693e-01 3.021596378922e-01 3.007220663686e-01 2.992621199983e-01 2.977751080982e-01 2.962628489538e-01 2.947277947580e-01 2.931651186542e-01 2.915795515612e-01 2.899708126599e-01 2.883367599321e-01 2.866822611478e-01 2.850031455471e-01 2.833017665616e-01 2.815816826581e-01 2.798348213586e-01 2.780722715600e-01 2.762869328623e-01 2.744821379854e-01 2.726608441528e-01 2.708160279352e-01 2.689569064032e-01 2.670796518172e-01 2.651841917015e-01 2.632769303551e-01 2.613498853802e-01 2.594104542862e-01 2.574587155840e-01 2.554902729287e-01 2.535144458358e-01 2.515235832250e-01 2.495226004267e-01 2.475149024136e-01 2.454966910717e-01 2.434734886467e-01 2.414414392202e-01 2.394035780004e-01 2.373645353833e-01 2.353191575639e-01 2.332755056663e-01 2.312287365309e-01 2.291818204341e-01 2.271404380634e-01 2.250986498166e-01 2.230650584959e-01 2.210361507046e-01 2.190136194578e-01 2.170046231155e-01 2.150009995561e-01 2.130150156393e-01 2.110416571303e-01 2.090818975709e-01 2.071441591756e-01 2.052223100530e-01 2.033245163725e-01 2.014515353012e-01 1.996010937297e-01 1.977820351573e-01 1.959885272122e-01 1.942297949557e-01 1.925052434684e-01 1.908147741686e-01 1.891676764697e-01 1.875556977839e-01 1.859898763348e-01 1.844713417214e-01 1.829970399188e-01 1.815774229836e-01 1.802056069138e-01 1.788914652694e-01 1.776353037458e-01 1.764362838369e-01 1.753023933806e-01 1.742303338241e-01 1.732244139234e-01 1.722896728368e-01 1.714213822825e-01 1.706300807162e-01 1.699095649053e-01 1.692652670667e-01 1.687004336678e-01 1.682120228752e-01 1.678071481827e-01 1.674803583379e-01 1.672379808644e-01 1.670799448678e-01 1.670025784956e-01 1.670130643693e-01 1.671053792122e-01 1.672825470895e-01 1.675474828856e-01 1.678917619150e-01 1.683248208584e-01 1.688364776513e-01 1.694322702602e-01 1.701114188464e-01 1.708660989107e-01 1.717038688670e-01 1.726156058659e-01 1.736047310701e-01 1.746679707658e-01 1.757997792979e-01 1.770068095227e-01 1.782767738544e-01 1.796158215182e-01 1.810183844390e-01 1.824792182880e-01 1.840029982447e-01 1.855787292869e-01 1.872119316874e-01 1.888960841088e-01 1.906282671848e-01 1.924098093513e-01 1.942305794184e-01 1.960982200007e-01 1.980026868343e-01 1.999435330930e-01 2.019222368305e-01 2.039261181582e-01 2.059665985877e-01 2.080307940990e-01 2.101200752331e-01 2.122346948712e-01 2.143635220059e-01 2.165177023962e-01 2.186829866598e-01 2.208640621599e-01 2.230592904102e-01 2.252581762944e-01 2.274720054249e-01 2.296849923244e-01 2.319049663267e-01 2.341293196245e-01 2.363467036111e-01 2.385719742595e-01 2.407843769020e-01 2.429977458435e-01 2.452031567152e-01 2.473955779213e-01 2.495855100437e-01 2.517549870814e-01 2.539172614065e-01 2.560632402951e-01 2.581886752838e-01 2.603044930750e-01 2.623915150645e-01 2.644640184242e-01 2.665141992142e-01 2.685351722516e-01 2.705401983080e-01 2.725107870944e-01 2.744599090318e-01 2.763781302754e-01 2.782623302433e-01 2.801247690643e-01 2.819449810942e-01 2.837397320483e-01 2.854973112381e-01 2.872153729598e-01 2.889052284968e-01 2.905479123596e-01 2.921583010525e-01 2.937289692916e-01 2.952529132418e-01 2.967450162837e-01 2.981855785668e-01 2.995869697783e-01 3.009453934207e-01 3.022511449800e-01 3.035229313696e-01 3.047361459813e-01 3.059075347459e-01 3.070324057975e-01 3.080989277063e-01 3.091291221506e-01 3.100957933946e-01 3.110171301338e-01 3.118893501846e-01 3.126988972263e-01 3.134680437777e-01 3.141716940906e-01 3.148256446677e-01 3.154283752337e-01 3.159642178915e-01 3.164576282788e-01 3.168827534531e-01 3.172559181537e-01 3.175757312936e-01 3.178241560276e-01 3.180300290335e-01 3.181641244758e-01 3.182440853119e-01 3.182684352670e-01 3.182203234703e-01 3.181274855416e-01 3.179617261269e-01 3.177387863237e-01 3.174609671448e-01 3.171085035380e-01 3.167081456531e-01 3.162369077748e-01 3.157063305482e-01 3.151184426253e-01 3.144577425226e-01 3.137468550877e-01 3.129637091655e-01 3.121220680109e-01 3.112236561934e-01 3.102519320893e-01 3.092300852735e-01 3.081370840792e-01 3.069827225978e-01 3.057739809903e-01 3.044918387271e-01 3.031600366807e-01 3.017591611651e-01 3.002978141224e-01 2.987826831391e-01 2.971954241956e-01 2.955587492672e-01 2.938562999878e-01 2.920928904286e-01 2.902781494444e-01 2.883942063892e-01 2.864619778179e-01 2.844672939193e-01 2.824138122505e-01 2.803106818530e-01 2.781400992338e-01 2.759255314359e-01 2.736494246546e-01 2.713200146134e-01 2.689437748949e-01 2.665050525228e-01 2.640237330519e-01 2.614865821645e-01 2.588975823919e-01 2.562670162448e-01 2.535796899140e-01 2.508528367558e-01 2.480756039885e-01 2.452535917207e-01 2.423921335720e-01 2.394803080498e-01 2.365356217418e-01 2.335453418689e-01 2.305175032039e-01 2.274557964489e-01 2.243511104124e-01 2.212212824521e-01 2.180517346882e-01 2.148529940738e-01 2.116295251273e-01 2.083684006792e-01 2.050932307249e-01 2.017871671532e-01 1.984601591325e-01 1.951189808470e-01 1.917521207690e-01 1.883816740276e-01 1.849906087528e-01 1.815919790934e-01 1.781902803694e-01 1.747775908848e-01 1.713739323320e-01 1.679654793737e-01 1.645656051994e-01 1.611792211560e-01 1.577994711802e-01 1.544461222265e-01 1.511092780925e-01 1.478008709675e-01 1.445289574317e-01 1.412862059798e-01 1.380961797314e-01 1.349489727488e-01 1.318588099153e-01 1.288355252806e-01 1.258723840161e-01 1.229978560436e-01 1.201997701227e-01 1.174978648348e-01 1.149033813384e-01 1.124105568680e-01 1.100509724917e-01 1.078132692694e-01 1.057195569055e-01 1.037779995083e-01 1.019903702626e-01 1.003815157562e-01 9.894279859850e-02 9.769601804892e-02 9.664376157702e-02 9.578650014975e-02 9.514474835557e-02 9.470328216351e-02 9.447882681459e-02 9.446599219153e-02 9.465882550681e-02 9.506790114571e-02 9.567146508367e-02 9.647818347004e-02 9.747451455021e-02 9.865023293347e-02 1.000047077305e-01 1.015148570229e-01 1.031849353180e-01 1.049953675320e-01 1.069344774585e-01 1.090022313978e-01 1.111737028436e-01 1.134537517467e-01 1.158213564939e-01 1.182721600682e-01 1.207999969879e-01 1.233866908854e-01 1.260369034351e-01 1.287333974925e-01 1.314723339484e-01 1.342515499775e-01 1.370532643036e-01 1.398860993044e-01 1.427335345364e-01 1.455928736600e-01 1.484658089042e-01 1.513359508675e-01 1.542124305328e-01 1.570794242182e-01 1.599389722459e-01 1.627896905549e-01 1.656188497297e-01 1.684370065442e-01 1.712272953438e-01 1.739957313611e-01 1.767403174760e-01 1.794474706180e-01 1.821313578476e-01 1.847742825024e-01 1.873809359591e-01 1.899530789125e-01 1.924762636336e-01 1.949652477800e-01 1.974036929237e-01 1.997962261009e-01 2.021442569707e-01 2.044350458474e-01 2.066811127344e-01 2.088690441992e-01 2.110022207724e-01 2.130844359418e-01 2.151002031996e-01 2.170659665688e-01 2.189653397422e-01 2.208032883491e-01 2.225836538649e-01 2.242912773505e-01 2.259410929606e-01 2.275224832253e-01 2.290319711345e-01 2.304810785379e-01 2.318518139683e-01 2.331574078700e-01 2.343912919035e-01 2.355484227278e-01 2.366388217443e-01 2.376464848095e-01 2.385863814236e-01 2.394469590019e-01 2.402281664179e-01 2.409372660213e-01 2.415602998521e-01 2.421094251923e-01 2.425774842243e-01 2.429617823313e-01 2.432703641079e-01 2.434901386697e-01 2.436301877066e-01 2.436871526972e-01 2.436552916481e-01 2.435441574868e-01 2.433439833028e-01 2.430583380183e-01 2.426883544164e-01 2.422259611082e-01 2.416818077128e-01 2.410443518200e-01 2.403215743716e-01 2.395095957651e-01 2.386046940254e-01 2.376139052540e-01 2.365300927611e-01 2.353575961257e-01 2.340933044080e-01 2.327366854441e-01 2.312918496049e-01 2.297524326647e-01 2.281244865740e-01 2.264040142404e-01 2.245885678390e-01 2.226857957104e-01 2.206870078100e-01 2.186005171475e-01 2.164221169139e-01 2.141499481174e-01 2.117910865292e-01 2.093370867760e-01 2.067970418621e-01 2.041663459826e-01 2.014450500085e-01 1.986385009965e-01 1.957409852947e-01 1.927594778253e-01 1.896919012993e-01 1.865386099786e-01 1.833045804574e-01 1.799844988754e-01 1.765873124492e-01 1.731097803909e-01 1.695540025096e-01 1.659265461662e-01 1.622220111958e-01 1.584485308936e-01 1.546065874053e-01 1.506980982199e-01 1.467309048262e-01 1.427007961270e-01 1.386190812661e-01 1.344866403415e-01 1.303053068042e-01 1.260887121010e-01 1.218328543920e-01 1.175517590905e-01 1.132518322920e-01 1.089362243521e-01 1.046255760052e-01 1.003192907665e-01 9.604126275783e-02 9.180260207635e-02 8.761704194123e-02 8.351554658304e-02 7.951194630198e-02 7.564455162109e-02 7.194348948732e-02 6.844663442133e-02 6.520664922687e-02 6.226652278733e-02 5.968977180458e-02 5.753327796122e-02 5.585224584113e-02 5.470795949547e-02 5.413126276383e-02 5.415762521022e-02 5.478161600923e-02 5.598988560134e-02 5.774961000614e-02 6.000359695128e-02 6.270787038472e-02 6.579264893227e-02 6.920950762188e-02 7.290548928979e-02 7.682821068014e-02 8.094469072032e-02 8.521034859659e-02 8.960148452021e-02 9.408669855713e-02 9.864041761570e-02 1.032508514601e-01 1.078869643946e-01 1.125437213898e-01 1.172019005995e-01 1.218453334387e-01 1.264717859274e-01 1.310596847781e-01 1.356052211350e-01 1.400991228220e-01 1.445274720781e-01 1.488888900156e-01 1.531689575551e-01 1.573654212943e-01 1.614688127530e-01 1.654697848674e-01 1.693673487952e-01 1.731489366795e-01 1.768139813822e-01 1.803532999026e-01 1.837598207698e-01 1.870322795393e-01 1.901592577669e-01 1.931426415853e-01 1.959706726032e-01 1.986402663636e-01 2.011521896564e-01 2.034904555486e-01 2.056632451308e-01 2.076571338872e-01 2.094684809440e-01 2.111028477725e-01 2.125409936576e-01 2.137933004216e-01 2.148510894241e-01 2.157041968979e-01 2.163664826588e-01 2.168156874057e-01 2.170623025323e-01 2.171024585710e-01 2.169248301954e-01 2.165431833265e-01 2.159407461222e-01 2.151246280735e-01 2.140957474755e-01 2.128420505628e-01 2.113782048528e-01 2.096911685950e-01 2.077858764337e-01 2.056704325048e-01 2.033290589110e-01 2.007797175439e-01 1.980135050298e-01 1.950332805622e-01 1.918493291890e-01 1.884505200626e-01 1.848529803975e-01 1.810511465401e-01 1.770513277449e-01 1.728639753750e-01 1.684793303016e-01 1.639177727418e-01 1.591753990633e-01 1.542560515452e-01 1.491785759533e-01 1.439320962246e-01 1.385380996899e-01 1.330005394274e-01 1.273210195392e-01 1.215207062281e-01 1.155981644460e-01 1.095724693387e-01 1.034537417296e-01 9.724804079507e-02 9.098358012064e-02 8.466658987328e-02 7.832097903476e-02 7.197564897881e-02 6.565216299841e-02 5.940095168355e-02 5.326639197589e-02 4.732706888281e-02 4.169302219539e-02 3.651650336761e-02 3.204426719069e-02 2.860432774991e-02 2.659424603161e-02 2.632509465104e-02 2.781431084655e-02 3.076704745459e-02 3.477399387082e-02 3.946529295952e-02 4.457779338058e-02 4.993870148501e-02 5.541877357662e-02 6.094322689916e-02 6.645213032624e-02 7.189518019003e-02 7.724910002393e-02 8.247223321514e-02 8.755363283447e-02 9.246766670915e-02 9.719177064490e-02 1.017220083086e-01 1.060316400792e-01 1.101160408524e-01 1.139623633830e-01 1.175510528033e-01 1.208863551441e-01 1.239459895104e-01 1.267271496433e-01 1.292267000790e-01 1.314258284102e-01 1.333327787191e-01 1.349344154096e-01 1.362261917031e-01 1.372156862184e-01 1.378866512937e-01 1.382499598670e-01 1.383043365057e-01 1.380470375167e-01 1.374905733857e-01 1.366309977581e-01 1.354819707440e-01 1.340528668757e-01 1.323489472756e-01 1.303926488723e-01 1.281929102885e-01 1.257706742322e-01 1.231530610610e-01 1.203575851784e-01 1.174243300582e-01 1.143778137428e-01 1.112626218557e-01 1.081256888456e-01 1.050099008144e-01 1.019806313756e-01 9.909608612062e-02 9.642144458417e-02 9.403489465350e-02 9.200368347624e-02 9.040361755401e-02 8.930173574405e-02 8.875284942942e-02 8.880277265743e-02 8.946896503408e-02 9.075737267705e-02 9.265038750279e-02 9.510653192082e-02 9.808154216586e-02 1.015082258754e-01 1.053160192600e-01 1.094418569820e-01 1.138039369832e-01 1.183383942030e-01 1.229826967221e-01 1.276618990189e-01 1.323290090924e-01 1.369221399821e-01 1.413901262255e-01 1.456888716556e-01 1.497651452042e-01 1.535834728639e-01 1.571033176690e-01 1.602823857474e-01 1.630963668223e-01 1.655035561088e-01 1.674778832998e-01 1.689941038760e-01 1.700210688093e-01 1.705432550761e-01 1.705360684130e-01 1.699816942209e-01 1.688685780654e-01 1.671791192727e-01 1.649084613747e-01 1.620462892050e-01 1.585907153808e-01 1.545426306950e-01 1.499010136199e-01 1.446797739566e-01 1.388850543090e-01 1.325356528749e-01 1.256559102506e-01 1.182715664138e-01 1.104257780115e-01 1.021663261509e-01 9.356307103577e-02 8.470929002055e-02 7.573428722980e-02 6.684051836969e-02 5.832905522441e-02 5.068960560889e-02 4.468080718097e-02 4.131213764242e-02 4.148837931299e-02 4.534499020721e-02 5.218759196763e-02 6.106975845962e-02 7.124722831360e-02 8.221534401147e-02 9.364118216467e-02 1.053083196305e-01 1.170444165716e-01 1.287353012512e-01 1.402731742281e-01 1.515662619544e-01 1.625461500651e-01 1.731295989229e-01 1.832592533614e-01 1.928739959912e-01 2.019084074477e-01 2.103198045651e-01 2.180516658350e-01 2.250564423519e-01 2.313022497492e-01 2.367404784924e-01 2.413468908764e-01 2.450898626833e-01 2.479453469839e-01 2.499009628652e-01 2.509422126916e-01 2.510679840601e-01 2.502776812518e-01 2.485850657170e-01 2.460096472792e-01 2.425720009010e-01 2.383190222977e-01 2.332917020670e-01 2.275512891053e-01 2.211764660377e-01 2.142464312055e-01 2.068768033040e-01 1.991884348315e-01 1.913290729128e-01 1.834797582168e-01 1.758355461315e-01 1.686313544998e-01 1.621232343336e-01 1.565842351815e-01 1.522978122861e-01 1.495140119182e-01 1.484458884557e-01 1.492101130625e-01 1.518370407213e-01 1.562468682133e-01 1.622716184507e-01 1.696994065047e-01 1.782639208697e-01 1.877143614573e-01 1.978031075986e-01 2.082931727824e-01 2.189838725692e-01 2.296858316816e-01 2.402366170606e-01 2.504915893469e-01 2.603202918537e-01 2.696146656028e-01 2.782643728885e-01 2.861894054732e-01 2.933070344890e-01 2.995432446481e-01 3.048480975487e-01 3.091549951941e-01 3.124271385114e-01 3.146270449514e-01 3.157169399398e-01 3.156830521872e-01 3.145015269025e-01 3.121653198060e-01 3.086831471775e-01 3.040526855366e-01 2.983056012484e-01 2.914648172159e-01 2.835834602557e-01 2.747232122670e-01 2.649572181955e-01 2.544077101982e-01 2.431981680114e-01 2.315031555639e-01 2.195577355629e-01 2.076257563160e-01 1.960707330500e-01 1.853291340603e-01 1.759178727729e-01 1.684368785581e-01 1.634868106375e-01 1.616109232379e-01 1.631532838785e-01 1.681926306009e-01 1.765211971339e-01 1.877084719090e-01 2.012208538934e-01 2.164771615637e-01 2.329480516597e-01 2.501410593638e-01 2.676211193943e-01 2.850172595805e-01 3.019806803898e-01 3.182203882879e-01 3.334648553434e-01 3.474656557727e-01 3.600157319260e-01 3.709056719055e-01 3.799735092205e-01 3.870660152233e-01 3.920499838535e-01 3.948396501873e-01 3.953488381508e-01 3.935387558545e-01 3.894073174217e-01 3.829672256766e-01 3.742937714398e-01 3.634901952062e-01 3.507135678329e-01 3.361835806540e-01 3.201712350108e-01 3.030426827171e-01 2.852453499704e-01 2.673404945284e-01 2.500304069234e-01 2.341460451627e-01 2.206623559184e-01 2.105958986747e-01 2.048769247573e-01 2.041224303717e-01 2.084371285744e-01 2.174106108814e-01 2.302082385623e-01 2.458345782219e-01 2.632906770728e-01 2.816710226760e-01 3.002297530157e-01 3.183381868965e-01 3.354987683769e-01 3.513203712557e-01 3.654925982808e-01 3.777938267976e-01 3.880601036962e-01 3.961996182500e-01 4.021747055701e-01 4.059949794580e-01 4.077341217840e-01 4.074946196411e-01 4.054322545892e-01 4.017360861251e-01 3.966241612076e-01 3.903464933094e-01 3.831698089347e-01 3.753740015769e-01 3.672477066114e-01 3.590681818975e-01 3.511061500848e-01 3.436063061219e-01 3.367820359230e-01 3.308044104660e-01 3.258020119388e-01 3.218528365402e-01 3.189789595612e-01 3.171674796060e-01 3.163555343641e-01 3.164459848770e-01 3.173284179799e-01 3.188557201416e-01 3.208848883566e-01 3.232600811894e-01 3.258210216362e-01 3.284213172473e-01 3.309060388715e-01 3.331458474113e-01 3.350145994574e-01 3.364109521984e-01 3.372674421259e-01 3.375349019965e-01 3.372191487710e-01 3.363632758376e-01 3.350581290249e-01 3.334596888957e-01 3.317572429894e-01 3.301944222141e-01 3.290403959818e-01 3.285683262459e-01 3.290389421930e-01 3.306612035967e-01 3.335741880905e-01 3.378147591248e-01 3.433206130918e-01 3.499298227644e-01 3.573924980351e-01 3.654119729599e-01 3.736546764475e-01 3.818087907729e-01 3.895906593581e-01 3.967716425024e-01 4.032191594230e-01 4.088689655475e-01 4.137599034727e-01 4.180169706909e-01 4.218263561305e-01 4.254326136974e-01 4.290838355058e-01 4.330056694585e-01 4.373613590864e-01 4.422021284034e-01 4.474649955805e-01 4.529398525734e-01 4.582915204808e-01 4.630898216130e-01 4.668191888260e-01 4.689538629323e-01 4.689833531521e-01 4.664570506327e-01 4.610414127066e-01 4.525373742239e-01 4.409354792098e-01 4.264336123733e-01 4.094726746581e-01 3.907761569283e-01 3.713434843152e-01 3.524760073809e-01 3.357042363277e-01 3.226503174488e-01 3.147777463904e-01 3.130215487977e-01 3.175254936632e-01 3.275595622726e-01 3.417260969166e-01 3.583179389751e-01 3.756023041443e-01 3.920379924591e-01 4.063548675272e-01 4.175818563218e-01 4.250593373391e-01 4.284076142313e-01 4.275299381178e-01 4.225955916501e-01 4.140192553230e-01 4.024736687416e-01 3.888559473656e-01 3.742754913412e-01 3.600260890779e-01 3.474825849293e-01 3.379990318707e-01 3.327074856680e-01 3.323120774713e-01 3.369648312370e-01 3.462254540598e-01 3.592061658558e-01 3.747715612123e-01 3.917157183380e-01 4.089153026236e-01 4.253924408425e-01 4.403446524307e-01 4.531650977330e-01 4.634151399272e-01 4.708323749114e-01 4.753202804113e-01 4.769205505860e-01 4.758286097996e-01 4.723653021049e-01 4.669665924886e-01 4.601697707732e-01 4.525894257520e-01 4.448980954029e-01 4.377749258191e-01 4.318901422518e-01 4.278358981406e-01 4.260651433116e-01 4.268739642534e-01 4.303065111059e-01 4.361586526348e-01 4.439895388740e-01 4.530999581925e-01 4.626437162056e-01 4.716474122195e-01 4.791048777051e-01 4.840724484633e-01 4.857247607721e-01 4.834762145712e-01 4.770481209972e-01 4.665448541522e-01 4.525504985302e-01 4.361243241247e-01 4.188281652449e-01 4.025797790824e-01 3.893850406362e-01 3.809552959722e-01 3.781643068508e-01 3.807933748605e-01 3.875639160550e-01 3.965440258495e-01 4.057572519501e-01 4.136286987856e-01 4.193362459721e-01 4.229371181388e-01 4.253126475139e-01 4.279668777607e-01 4.325681247926e-01 4.404233808681e-01 4.519528144526e-01 4.664679607455e-01 4.823677470176e-01 4.975631744600e-01 5.101043652796e-01 5.186477863247e-01 5.228018039303e-01 5.233165074946e-01 5.219174885630e-01 5.209571284942e-01 5.227142200953e-01 5.285203641979e-01 5.382215438064e-01 5.500795206067e-01 5.613322100868e-01 5.690782031255e-01 5.710743893576e-01 5.663818372542e-01 5.556376436114e-01 5.410270469759e-01 5.258399162766e-01 5.135798825416e-01 5.018283096643e-01 4.958551956664e-01 4.982458219665e-01 5.061062071803e-01 5.133393667006e-01 5.155424850179e-01 5.128739298039e-01 5.089865429058e-01 5.071908073125e-01 5.072774304942e-01 5.061274798813e-01 5.014327498149e-01 4.948927359983e-01 4.918473702857e-01 4.972578462311e-01 5.114763099774e-01 5.304006842244e-01 5.496256956128e-01 5.679775428594e-01 5.872630064524e-01 6.089194861487e-01 6.309265560705e-01 6.480988084459e-01 6.553895529841e-01 6.512559879443e-01 6.388198289793e-01 6.243115913292e-01 6.138589634369e-01 6.110907240790e-01 6.174979859931e-01 6.343184320367e-01 6.626689690657e-01 7.010962865003e-01 7.434803232005e-01 7.801908464385e-01 8.010636076381e-01 7.546082637927e-01 6.873285010946e-01 5.964957207317e-01 5.366165900041e-01 5.387699293123e-01 5.819748132260e-01 6.290521391829e-01 6.565530101236e-01 6.551468006817e-01 6.300630184772e-01 6.033231879797e-01 5.992708267561e-01 6.142837694002e-01 6.172300073487e-01 5.890432441876e-01 5.547451838522e-01 5.697384800835e-01 6.411288883750e-01 7.056670537850e-01 7.053520008021e-01 6.355048329736e-01 5.573767290459e-01 5.593137514452e-01 6.324806120927e-01 6.843933384901e-01 6.646453397010e-01 6.012087536255e-01 5.800459455231e-01 6.407190279142e-01 7.089630348975e-01 7.019464354868e-01 5.974433276628e-01 4.488524820712e-01 4.022348571420e-01 5.272572184230e-01 6.848209750879e-01 7.822426974627e-01 7.965413736518e-01 7.379608167316e-01 6.347247933366e-01 5.326267005852e-01 4.944698483883e-01 5.461169577348e-01 6.319322601809e-01 6.852466302562e-01 6.772570224104e-01 6.213849807178e-01 5.630906649480e-01 5.448240581158e-01 5.621732563510e-01 5.844127845378e-01 6.056731190230e-01 6.441767654360e-01 7.020561026509e-01 7.497531320020e-01 7.549357858495e-01 7.115725768641e-01 6.467935533417e-01 6.047738072964e-01 6.096122337262e-01 6.463006382688e-01 6.883338668495e-01 7.184747633520e-01 7.233797310608e-01 6.911158990987e-01 6.238815514484e-01 5.538835513111e-01 5.329429519358e-01 5.713933506379e-01 6.192487642106e-01 6.350089175600e-01 6.238312810710e-01 6.218241582675e-01 6.456220545014e-01 6.659450124652e-01 6.483102398197e-01 5.995027176543e-01
 2.342819589159e-01 2.339416862745e-01 2.337878267282e-01 2.337468300461e-01 2.335507148193e-01 2.331717200593e-01 2.328398786850e-01 2.326689189495e-01 2.325001831028e-01 2.321418806533e-01 2.316306733764e-01 2.311988864166e-01 2.309848356159e-01 2.308149929118e-01 2.303992066397e-01 2.297399086423e-01 2.291760404273e-01 2.289247647883e-01 2.287703398668e-01 2.283648301243e-01 2.276898690884e-01 2.270647092286e-01 2.267399174078e-01 2.265973083748e-01 2.262898507072e-01 2.256662854286e-01 2.249865691003e-01 2.245978569405e-01 2.244623873651e-01 2.241961728932e-01 2.235938733586e-01 2.229031979852e-01 2.224730103272e-01 2.222830053158e-01 2.219933965033e-01 2.214093714208e-01 2.207312144754e-01 2.202668384454e-01 2.200025229412e-01 2.196360348732e-01 2.190167911527e-01 2.183489138149e-01 2.178672825927e-01 2.174961387461e-01 2.169985736252e-01 2.163292679439e-01 2.156745819227e-01 2.151600577870e-01 2.146839031975e-01 2.140827537209e-01 2.133694047639e-01 2.127003215915e-01 2.121442505046e-01 2.115837166982e-01 2.109016841083e-01 2.101529470198e-01 2.094642555438e-01 2.088511717066e-01 2.082149180514e-01 2.074900546889e-01 2.067256252853e-01 2.060010272344e-01 2.053244393969e-01 2.046333057454e-01 2.038801693007e-01 2.030951779068e-01 2.023276279241e-01 2.015891668994e-01 2.008569631441e-01 2.001019851695e-01 1.993074808489e-01 1.984889542220e-01 1.976938757516e-01 1.969449012857e-01 1.962036993893e-01 1.954043811450e-01 1.945427303406e-01 1.936964248703e-01 1.929324854780e-01 1.922055562661e-01 1.914046987125e-01 1.905050684156e-01 1.896180932903e-01 1.888414549638e-01 1.881210432144e-01 1.873138787430e-01 1.863869187942e-01 1.854709676823e-01 1.846874960560e-01 1.839756193088e-01 1.831688340049e-01 1.822271304593e-01 1.812960444899e-01 1.805054716527e-01 1.797955358234e-01 1.789969186596e-01 1.780606661997e-01 1.771251139449e-01 1.763208364716e-01 1.756014767905e-01 1.748112787084e-01 1.739007140681e-01 1.729772644238e-01 1.721541653866e-01 1.714132393203e-01 1.706401918284e-01 1.697729583497e-01 1.688748663351e-01 1.680419693431e-01 1.672858249320e-01 1.665331437187e-01 1.657219294904e-01 1.648660070751e-01 1.640366129576e-01 1.632756799588e-01 1.625525598493e-01 1.617986089052e-01 1.609947478732e-01 1.601947921450e-01 1.594494711486e-01 1.587546779026e-01 1.580558591371e-01 1.573175828013e-01 1.565692853939e-01 1.558639134007e-01 1.552099263689e-01 1.545644043936e-01 1.538987504459e-01 1.532302265112e-01 1.525900044393e-01 1.519911638209e-01 1.514114200377e-01 1.508276947553e-01 1.502463534192e-01 1.496925595975e-01 1.491746120182e-01 1.486800615636e-01 1.481904563064e-01 1.477032831065e-01 1.472379803679e-01 1.468168487258e-01 1.464316980783e-01 1.460512170410e-01 1.456656478552e-01 1.452986665169e-01 1.449804009566e-01 1.447139458562e-01 1.444658537419e-01 1.442059017323e-01 1.439528670635e-01 1.437449481290e-01 1.435949473881e-01 1.434831981530e-01 1.433771283566e-01 1.432701463304e-01 1.431886007582e-01 1.431579266789e-01 1.431745937361e-01 1.432185298432e-01 1.432753647248e-01 1.433469351619e-01 1.434467627060e-01 1.435903598377e-01 1.437729443115e-01 1.439850913567e-01 1.442239126855e-01 1.444797234307e-01 1.447590583370e-01 1.450748374430e-01 1.454325089688e-01 1.458264045284e-01 1.462466098465e-01 1.466861466400e-01 1.471477583220e-01 1.476463467204e-01 1.481830066363e-01 1.487506536418e-01 1.493474040470e-01 1.499682496686e-01 1.506133318684e-01 1.512852743817e-01 1.519875948092e-01 1.527230463271e-01 1.534919040140e-01 1.542838011192e-01 1.550934142811e-01 1.559272206265e-01 1.567922198588e-01 1.576908316454e-01 1.586171467212e-01 1.595640945303e-01 1.605294372528e-01 1.615201723189e-01 1.625423358348e-01 1.635882615729e-01 1.646570411261e-01 1.657462569162e-01 1.668580577922e-01 1.679937290756e-01 1.691499028828e-01 1.703243545914e-01 1.715203354780e-01 1.727376852683e-01 1.739738237177e-01 1.752293072307e-01 1.765033636536e-01 1.777930509610e-01 1.791003330995e-01 1.804255098802e-01 1.817674840457e-01 1.831299125975e-01 1.845099159449e-01 1.859007834646e-01 1.873030602571e-01 1.887198964133e-01 1.901522672063e-01 1.916033510413e-01 1.930684350283e-01 1.945383427789e-01 1.960151803420e-01 1.975057982627e-01 1.990108213831e-01 2.005298717126e-01 2.020549184337e-01 2.035808481112e-01 2.051163768995e-01 2.066656424538e-01 2.082251454488e-01 2.097903812257e-01 2.113565970369e-01 2.129265206428e-01 2.145096187764e-01 2.161019960975e-01 2.176960446116e-01 2.192896262864e-01 2.208842206380e-01 2.224881659475e-01 2.241020975051e-01 2.257156873886e-01 2.273251184246e-01 2.289363139262e-01 2.305496612693e-01 2.321707543772e-01 2.337956868666e-01 2.354120077012e-01 2.370242234971e-01 2.386405237609e-01 2.402602452093e-01 2.418820654438e-01 2.434985320957e-01 2.451049605376e-01 2.467135025796e-01 2.483257891824e-01 2.499376557003e-01 2.515415531376e-01 2.531359675866e-01 2.547275500717e-01 2.563233154617e-01 2.579149615648e-01 2.594968593929e-01 2.610718305682e-01 2.626410594903e-01 2.642087604755e-01 2.657727620308e-01 2.673249041650e-01 2.688691045022e-01 2.704091025679e-01 2.719435229214e-01 2.734689175447e-01 2.749826568507e-01 2.764886189536e-01 2.779895093174e-01 2.794821483520e-01 2.809621274181e-01 2.824301451007e-01 2.838874742447e-01 2.853399524092e-01 2.867828438610e-01 2.882086278383e-01 2.896212955967e-01 2.910254490310e-01 2.924220461515e-01 2.938068495145e-01 2.951725361174e-01 2.965204946497e-01 2.978606885674e-01 2.991932935481e-01 3.005100127846e-01 3.018074236857e-01 3.030854139520e-01 3.043509948524e-01 3.056065655305e-01 3.068478017504e-01 3.080691718596e-01 3.092697639213e-01 3.104529120589e-01 3.116244814271e-01 3.127813466659e-01 3.139199113750e-01 3.150366596002e-01 3.161320524568e-01 3.172132893126e-01 3.182808164505e-01 3.193288342374e-01 3.203543904045e-01 3.213588923325e-01 3.223455557038e-01 3.233154549034e-01 3.242662237154e-01 3.251950639660e-01 3.261009639118e-01 3.269867720906e-01 3.278536898854e-01 3.287020163787e-01 3.295264286905e-01 3.303276678044e-01 3.311074476801e-01 3.318660673607e-01 3.326038572806e-01 3.333183093475e-01 3.340101726829e-01 3.346775475869e-01 3.353211333954e-01 3.359429120163e-01 3.365422713128e-01 3.371174034856e-01 3.376675569171e-01 3.381921947987e-01 3.386921920087e-01 3.391696884443e-01 3.396231489784e-01 3.400497196816e-01 3.404499845011e-01 3.408234568966e-01 3.411731186341e-01 3.414980954524e-01 3.417969240850e-01 3.420670607171e-01 3.423094913473e-01 3.425264545574e-01 3.427179349159e-01 3.428815115468e-01 3.430184338439e-01 3.431252082942e-01 3.432048720929e-01 3.432596704640e-01 3.432846345707e-01 3.432814820517e-01 3.432503196078e-01 3.431891311394e-01 3.431022077440e-01 3.429860223198e-01 3.428397618797e-01 3.426653023792e-01 3.424615694901e-01 3.422296919206e-01 3.419699246855e-01 3.416772911267e-01 3.413568063257e-01 3.410079593569e-01 3.406291725982e-01 3.402220305909e-01 3.397827193872e-01 3.393153609098e-01 3.388171783710e-01 3.382902547571e-01 3.377348499023e-01 3.371481274601e-01 3.365306211751e-01 3.358847676367e-01 3.352072518566e-01 3.345027165018e-01 3.337673117778e-01 3.329996972799e-01 3.322047708687e-01 3.313784782683e-01 3.305252359290e-01 3.296407887593e-01 3.287234600176e-01 3.277802321224e-01 3.268069582514e-01 3.258032585428e-01 3.247721447935e-01 3.237078644591e-01 3.226174970243e-01 3.214983130221e-01 3.203481830635e-01 3.191714794835e-01 3.179638225694e-01 3.167287344609e-01 3.154673942423e-01 3.141726647484e-01 3.128550783499e-01 3.115087281164e-01 3.101326679963e-01 3.087334664669e-01 3.073023889043e-01 3.058486937299e-01 3.043678765321e-01 3.028585136251e-01 3.013275099182e-01 2.997665295835e-01 2.981825829223e-01 2.965758870876e-01 2.949404738939e-01 2.932857903948e-01 2.916047262864e-01 2.899000731373e-01 2.881760541936e-01 2.864247153823e-01 2.846556458606e-01 2.828643216135e-01 2.810509195870e-01 2.792220658435e-01 2.773681426361e-01 2.754969771363e-01 2.736096639269e-01 2.717002592662e-01 2.697812301016e-01 2.678387656113e-01 2.658831803253e-01 2.639152547605e-01 2.619283651002e-01 2.599337645513e-01 2.579237023895e-01 2.559015028205e-01 2.538721268625e-01 2.518295634699e-01 2.497821155616e-01 2.477247200088e-01 2.456596334812e-01 2.435933039672e-01 2.415182202713e-01 2.394435781649e-01 2.373662712085e-01 2.352854649417e-01 2.332104018550e-01 2.311326841850e-01 2.290616108852e-01 2.269949387384e-01 2.249312682451e-01 2.228812818701e-01 2.208348700796e-01 2.188042534613e-01 2.167859520047e-01 2.147790179525e-01 2.127932928463e-01 2.108201758876e-01 2.088708051862e-01 2.069438990124e-01 2.050383294254e-01 2.031623730370e-01 2.013107694294e-01 1.994915238537e-01 1.977059068459e-01 1.959513255581e-01 1.942386492189e-01 1.925611944567e-01 1.909263340083e-01 1.893374188710e-01 1.877902026996e-01 1.862974031324e-01 1.848510723758e-01 1.834597768113e-01 1.821259571345e-01 1.808464695296e-01 1.796327385907e-01 1.784774096440e-01 1.773884357916e-01 1.763687269449e-01 1.754142889272e-01 1.745357551574e-01 1.737280274729e-01 1.729952224717e-01 1.723416799487e-01 1.717634013058e-01 1.712694987495e-01 1.708531686052e-01 1.705196415094e-01 1.702714053174e-01 1.701046602349e-01 1.700263389203e-01 1.700309073518e-01 1.701208270445e-01 1.702977058733e-01 1.705574719786e-01 1.709070354709e-01 1.713367391410e-01 1.718516137927e-01 1.724513172890e-01 1.731293979868e-01 1.738927922480e-01 1.747314555299e-01 1.756509004870e-01 1.766469026043e-01 1.777134386165e-01 1.788579399696e-01 1.800675495002e-01 1.813494173044e-01 1.826974418163e-01 1.841057431015e-01 1.855809722894e-01 1.871095778262e-01 1.887004381786e-01 1.903433895153e-01 1.920362441005e-01 1.937824787936e-01 1.955693911270e-01 1.974075454268e-01 1.992828550129e-01 2.011982410614e-01 2.031535995689e-01 2.051369340998e-01 2.071591423266e-01 2.092054517040e-01 2.112809394575e-01 2.133835516936e-01 2.155024885442e-01 2.176486178950e-01 2.198063280109e-01 2.219834086031e-01 2.241744241278e-01 2.263724360611e-01 2.285859974757e-01 2.308006591101e-01 2.330247346461e-01 2.352523075257e-01 2.374762166793e-01 2.397071350807e-01 2.419277771664e-01 2.441496260946e-01 2.463645725433e-01 2.485684902692e-01 2.507691522914e-01 2.529515938358e-01 2.551270635742e-01 2.572860537175e-01 2.594261456893e-01 2.615559239598e-01 2.636586751404e-01 2.657470232043e-01 2.678119930028e-01 2.698507822604e-01 2.718728023767e-01 2.738587961136e-01 2.758246319417e-01 2.777606034820e-01 2.796622910858e-01 2.815420240291e-01 2.833806977963e-01 2.851910411890e-01 2.869667749756e-01 2.887012624135e-01 2.904093186985e-01 2.920686280777e-01 2.936951628215e-01 2.952823353155e-01 2.968227742322e-01 2.983307063758e-01 2.997854683854e-01 3.012027488498e-01 3.025760071425e-01 3.038964871930e-01 3.051821375816e-01 3.064081537114e-01 3.075931773454e-01 3.087303884688e-01 3.098087213521e-01 3.108500152823e-01 3.118274512150e-01 3.127591369465e-01 3.136407877890e-01 3.144583590138e-01 3.152366001057e-01 3.159473970545e-01 3.166083451028e-01 3.172175349881e-01 3.177583317077e-01 3.182570140863e-01 3.186866157114e-01 3.190632799208e-01 3.193834567289e-01 3.196353761041e-01 3.198412206189e-01 3.199751691020e-01 3.200554517162e-01 3.200776540462e-01 3.200283010969e-01 3.199319321811e-01 3.197621022027e-01 3.195346639703e-01 3.192504533579e-01 3.188923098232e-01 3.184860361082e-01 3.180064083388e-01 3.174661819057e-01 3.168697299001e-01 3.161978588582e-01 3.154765210413e-01 3.146825053279e-01 3.138274253221e-01 3.129160989748e-01 3.119295270298e-01 3.108927574611e-01 3.097846588454e-01 3.086136652523e-01 3.073874498419e-01 3.060868772188e-01 3.047369170563e-01 3.033177314587e-01 3.018348621636e-01 3.002989320930e-01 2.986899088463e-01 2.970311194714e-01 2.953055716647e-01 2.935183371681e-01 2.916799592581e-01 2.897708785714e-01 2.878123892606e-01 2.857918494058e-01 2.837105817162e-01 2.815806922915e-01 2.793826287775e-01 2.771391463393e-01 2.748341560362e-01 2.724760212672e-01 2.700688184082e-01 2.675991962915e-01 2.650863499090e-01 2.625182016830e-01 2.598984173502e-01 2.572336933573e-01 2.545145451147e-01 2.517541286516e-01 2.489433195315e-01 2.460867202827e-01 2.431914579699e-01 2.402458616539e-01 2.372651330167e-01 2.342393386854e-01 2.311743614661e-01 2.280777660920e-01 2.249372512132e-01 2.217704385805e-01 2.185640716657e-01 2.153267998356e-01 2.120659683326e-01 2.087688705885e-01 2.054545217899e-01 2.021090242601e-01 1.987445720568e-01 1.953637306470e-01 1.919577101310e-01 1.885470331537e-01 1.851165438289e-01 1.816773076974e-01 1.782354680278e-01 1.747807838502e-01 1.713355533509e-01 1.678861634868e-01 1.644432202360e-01 1.610140603235e-01 1.575901525126e-01 1.541937772976e-01 1.508125913122e-01 1.474583548646e-01 1.441407757420e-01 1.408520236003e-01 1.376146290428e-01 1.344189497370e-01 1.312801447305e-01 1.282071052406e-01 1.251937879712e-01 1.222682619544e-01 1.194182111144e-01 1.166646078189e-01 1.140163014536e-01 1.114694718307e-01 1.090550503284e-01 1.067618235878e-01 1.046127709548e-01 1.026164393327e-01 1.007739702133e-01 9.911003486289e-02 9.761857517123e-02 9.631881494434e-02 9.521596504772e-02 9.430924728322e-02 9.361975726122e-02 9.313297008724e-02 9.286682766600e-02 9.281471025320e-02 9.296983482314e-02 9.334574017621e-02 9.391848718534e-02 9.469926608006e-02 9.566985089915e-02 9.682240040580e-02 9.815687085640e-02 9.964847367182e-02 1.013022720293e-01 1.030966989411e-01 1.050241689114e-01 1.070783563236e-01 1.092383944246e-01 1.115064398371e-01 1.138630612830e-01 1.163010376545e-01 1.188179866611e-01 1.213927947273e-01 1.240315127852e-01 1.267153749786e-01 1.294412033045e-01 1.322076847633e-01 1.349953760182e-01 1.378141783594e-01 1.406449200659e-01 1.434893984378e-01 1.463462327146e-01 1.491988656000e-01 1.520573005219e-01 1.549057768703e-01 1.577473387602e-01 1.605787161285e-01 1.633888419249e-01 1.661868293177e-01 1.689557392994e-01 1.717037934332e-01 1.744267335937e-01 1.771126399614e-01 1.797745110074e-01 1.823950256350e-01 1.849802556480e-01 1.875310276073e-01 1.900317082353e-01 1.925002457050e-01 1.949155602547e-01 1.972864984226e-01 1.996134680963e-01 2.018815577091e-01 2.041086453184e-01 2.062755996127e-01 2.083889745614e-01 2.104513769470e-01 2.124487187516e-01 2.143963695314e-01 2.162780287009e-01 2.180981086676e-01 2.198630047066e-01 2.215541228492e-01 2.231904488767e-01 2.247569371449e-01 2.262547495371e-01 2.276907707578e-01 2.290508855104e-01 2.303469647268e-01 2.315713889500e-01 2.327194144412e-01 2.338034059489e-01 2.348058457473e-01 2.357395142926e-01 2.365964448454e-01 2.373741748190e-01 2.380817371422e-01 2.387049346148e-01 2.392550427214e-01 2.397238876462e-01 2.401102100886e-01 2.404226226287e-01 2.406462742269e-01 2.407920462302e-01 2.408555025662e-01 2.408315357756e-01 2.407297402657e-01 2.405385971023e-01 2.402638687652e-01 2.399037647143e-01 2.394532661186e-01 2.389220267761e-01 2.382977224732e-01 2.375881151147e-01 2.367905477709e-01 2.359007945945e-01 2.349260526715e-01 2.338582225154e-01 2.327011510897e-01 2.314551300665e-01 2.301150826096e-01 2.286869216298e-01 2.271654464688e-01 2.255533717301e-01 2.238503701154e-01 2.220524607145e-01 2.201677428003e-01 2.181865880650e-01 2.161165107523e-01 2.139546154522e-01 2.116997524299e-01 2.093556708611e-01 2.069179965006e-01 2.043906772651e-01 2.017747755995e-01 1.990656867600e-01 1.962724471375e-01 1.933866156311e-01 1.904155815080e-01 1.873583336453e-01 1.842124260685e-01 1.809869533265e-01 1.776721477278e-01 1.742796029253e-01 1.708060961140e-01 1.672517781473e-01 1.636251316970e-01 1.599192515686e-01 1.561439431943e-01 1.522985354442e-01 1.483833836656e-01 1.444093264009e-01 1.403693294030e-01 1.362760414050e-01 1.321307789136e-01 1.279334668507e-01 1.236998468207e-01 1.194253728464e-01 1.151245351237e-01 1.108012318713e-01 1.064622667285e-01 1.021262369311e-01 9.779419099173e-02 9.348764022451e-02 8.922163170990e-02 8.500890975208e-02 8.088318449610e-02 7.685755729617e-02 7.297358046512e-02 6.926458297356e-02 6.576905667116e-02 6.254681648577e-02 5.964229074903e-02 5.712678512154e-02 5.506045754883e-02 5.350373249969e-02 5.251898701239e-02 5.213596237252e-02 5.238443521460e-02 5.325286721935e-02 5.471718162253e-02 5.673379126858e-02 5.923812392396e-02 6.218052355009e-02 6.548744855755e-02 6.910816902804e-02 7.298896208152e-02 7.707822943480e-02 8.134456258323e-02 8.574334018086e-02 9.025238861789e-02 9.484311056474e-02 9.948886867596e-02 1.041800187880e-01 1.088871508286e-01 1.136061450114e-01 1.183174129452e-01 1.230055408771e-01 1.276681178940e-01 1.322845641731e-01 1.368534749960e-01 1.413609077182e-01 1.457974374751e-01 1.501617507098e-01 1.544366741295e-01 1.586233814251e-01 1.627096968968e-01 1.666879590932e-01 1.705586612385e-01 1.743047377887e-01 1.779294676273e-01 1.814214753655e-01 1.847748160980e-01 1.879904204451e-01 1.910518812071e-01 1.939642143400e-01 1.967172256648e-01 1.993039282881e-01 2.017281976723e-01 2.039722940801e-01 2.060440498033e-01 2.079320079455e-01 2.096315568599e-01 2.111472069567e-01 2.124615401723e-01 2.135837757733e-01 2.145067243046e-01 2.152190135970e-01 2.157341551987e-01 2.160321439096e-01 2.161210313657e-01 2.159999436667e-01 2.156538818983e-01 2.150999337793e-01 2.143219457088e-01 2.133241288609e-01 2.121116058966e-01 2.106696168297e-01 2.090137221912e-01 2.071330518108e-01 2.050299925228e-01 2.027146725204e-01 2.001720095192e-01 1.974186682659e-01 1.944502834244e-01 1.912645663973e-01 1.878749822295e-01 1.842716884864e-01 1.804708582437e-01 1.764690923767e-01 1.722680606954e-01 1.678844447450e-01 1.633066807014e-01 1.585541174711e-01 1.536276935510e-01 1.485285772845e-01 1.432785241222e-01 1.378697701081e-01 1.323172594756e-01 1.266341527015e-01 1.208199572111e-01 1.148977474617e-01 1.088682359290e-01 1.027499997239e-01 9.656000345443e-02 9.030687602073e-02 8.402134156154e-02 7.771654092553e-02 7.142417314565e-02 6.518396132457e-02 5.903313408531e-02 5.304325812311e-02 4.729297804814e-02 4.190816426412e-02 3.706816999142e-02 3.301651711243e-02 3.008095467188e-02 2.859356230837e-02 2.875375107976e-02 3.050674044141e-02 3.356338352340e-02 3.756057539665e-02 4.218831891763e-02 4.721206959485e-02 5.246657183524e-02 5.784438541292e-02 6.325786071530e-02 6.865452023081e-02 7.398737538496e-02 7.921903703199e-02 8.432779572206e-02 8.928011203116e-02 9.406146361891e-02 9.865355246638e-02 1.030349620396e-01 1.072007476666e-01 1.111261148926e-01 1.148061913571e-01 1.182292950447e-01 1.213789621899e-01 1.242572554663e-01 1.268452502472e-01 1.291390335954e-01 1.311386434460e-01 1.328271993669e-01 1.342111997570e-01 1.352837859241e-01 1.360371916922e-01 1.364830038804e-01 1.366096240610e-01 1.364252450584e-01 1.359352752809e-01 1.351376664383e-01 1.340495411684e-01 1.326711878640e-01 1.310192810031e-01 1.291077898433e-01 1.269479292966e-01 1.245670199513e-01 1.219818013597e-01 1.192217391687e-01 1.163202102294e-01 1.133056943301e-01 1.102267768001e-01 1.071271357721e-01 1.040556454079e-01 1.010794033994e-01 9.825699276026e-02 9.566132821756e-02 9.336892205508e-02 9.144839300769e-02 8.998232693660e-02 8.903214851029e-02 8.865625449929e-02 8.889655643461e-02 8.976552129993e-02 9.126850847736e-02 9.337893974196e-02 9.605543098645e-02 9.924670723440e-02 1.028790769800e-01 1.068897217110e-01 1.112027125912e-01 1.157404660733e-01 1.204433846736e-01 1.252353554605e-01 1.300557967544e-01 1.348495588680e-01 1.395523550884e-01 1.441228488924e-01 1.485070528033e-01 1.526560923547e-01 1.565374808636e-01 1.601001908499e-01 1.633142781890e-01 1.661446602104e-01 1.685549067002e-01 1.705214679422e-01 1.720105430369e-01 1.729999047947e-01 1.734688372437e-01 1.733923369723e-01 1.727589199288e-01 1.715479209568e-01 1.697510373949e-01 1.673590659612e-01 1.643618788576e-01 1.607622921909e-01 1.565567096281e-01 1.517508761272e-01 1.463562056698e-01 1.403820282316e-01 1.338492982979e-01 1.267838579179e-01 1.192148910381e-01 1.111893301161e-01 1.027596896990e-01 9.400089620408e-02 8.501506627872e-02 7.594826268067e-02 6.701734778318e-02 5.855652131477e-02 5.109735866007e-02 4.543314441098e-02 4.257517126772e-02 4.331344565242e-02 4.764354058210e-02 5.481610934956e-02 6.392124759377e-02 7.425374917973e-02 8.532922143542e-02 9.683559750888e-02 1.085513540688e-01 1.203149476609e-01 1.320082695376e-01 1.435182780721e-01 1.547662698569e-01 1.656686087913e-01 1.761475376586e-01 1.861522287453e-01 1.956049649681e-01 2.044571028757e-01 2.126595076237e-01 2.201509777949e-01 2.268967475188e-01 2.328542413467e-01 2.379828901811e-01 2.422602860299e-01 2.456536101854e-01 2.481465800047e-01 2.497233710417e-01 2.503776252557e-01 2.501089745861e-01 2.489197296193e-01 2.468333740403e-01 2.438651293784e-01 2.400494473993e-01 2.354345755060e-01 2.300647910395e-01 2.240175366555e-01 2.173695784025e-01 2.102150379092e-01 2.026808916807e-01 1.948926827396e-01 1.870217156746e-01 1.792551649412e-01 1.718060665652e-01 1.649270572232e-01 1.588825014921e-01 1.539544652146e-01 1.504144060632e-01 1.484976154296e-01 1.483739434173e-01 1.501141630930e-01 1.536969193678e-01 1.589866718584e-01 1.657920173776e-01 1.738731668383e-01 1.829602642593e-01 1.928124605763e-01 2.031807794545e-01 2.138490798316e-01 2.246250845885e-01 2.353297453040e-01 2.458136032778e-01 2.559353711623e-01 2.655808301435e-01 2.746386658353e-01 2.830120976698e-01 2.906239146105e-01 2.973882232318e-01 3.032464581391e-01 3.081380885794e-01 3.120049791484e-01 3.148153817590e-01 3.165210301959e-01 3.170981773524e-01 3.165267122512e-01 3.147818346317e-01 3.118678969763e-01 3.077834724360e-01 3.025384096396e-01 2.961650911479e-01 2.886900775206e-01 2.801807738342e-01 2.706988961501e-01 2.603461524493e-01 2.492546192811e-01 2.375732829406e-01 2.255253655036e-01 2.133730163082e-01 2.014518326678e-01 1.901952922856e-01 1.801093323006e-01 1.718032408289e-01 1.659111568073e-01 1.630348885350e-01 1.636135207298e-01 1.678083422171e-01 1.754879403928e-01 1.862483170809e-01 1.995475328566e-01 2.147889030479e-01 2.313929864078e-01 2.488435246872e-01 2.666683207352e-01 2.844690462923e-01 3.018828949483e-01 3.185882401864e-01 3.343112876674e-01 3.487822453820e-01 3.617836820085e-01 3.731083056877e-01 3.825684283158e-01 3.900246758159e-01 3.953327256955e-01 3.983945176388e-01 3.991447497620e-01 3.975270375717e-01 3.935480486376e-01 3.872309039812e-01 3.786470021026e-01 3.679162923402e-01 3.551989669806e-01 3.407290899999e-01 3.247945987545e-01 3.077673162403e-01 2.901228192385e-01 2.724302945142e-01 2.554068342908e-01 2.398910275823e-01 2.268382350959e-01 2.172426290268e-01 2.119692079142e-01 2.115794145646e-01 2.161335562272e-01 2.252031527153e-01 2.379875172879e-01 2.535061781547e-01 2.708052987081e-01 2.890021726288e-01 3.073586206774e-01 3.252692093198e-01 3.422385374767e-01 3.578847408450e-01 3.719046870611e-01 3.840806314385e-01 3.942621818381e-01 4.023553311800e-01 4.083322493950e-01 4.122081860842e-01 4.140514851752e-01 4.139731825504e-01 4.121166345635e-01 4.086705350497e-01 4.038418143518e-01 3.978636215397e-01 3.909914774685e-01 3.834793290269e-01 3.755974076619e-01 3.676026882708e-01 3.597439201642e-01 3.522518044378e-01 3.453285152957e-01 3.391480154354e-01 3.338423335645e-01 3.295143557082e-01 3.262135717059e-01 3.239579056839e-01 3.227287141404e-01 3.224573271205e-01 3.230652416057e-01 3.244292541220e-01 3.264100025970e-01 3.288611907182e-01 3.316083947726e-01 3.344876438740e-01 3.373286845350e-01 3.399681294732e-01 3.422685339625e-01 3.441031262104e-01 3.453879231359e-01 3.460791557831e-01 3.461708984670e-01 3.457256132691e-01 3.448509855876e-01 3.437172415900e-01 3.425463635346e-01 3.415926251880e-01 3.411402604705e-01 3.414614459027e-01 3.427963734737e-01 3.453220468389e-01 3.491261472821e-01 3.541958037760e-01 3.604057579760e-01 3.675478487357e-01 3.753365111289e-01 3.834533668474e-01 3.915725832297e-01 3.993899362428e-01 4.066697110313e-01 4.132326903597e-01 4.190033197945e-01 4.240006737643e-01 4.283264138897e-01 4.321817210189e-01 4.358085016557e-01 4.394826339972e-01 4.434662759051e-01 4.479508165048e-01 4.530442366031e-01 4.587093239627e-01 4.647706867410e-01 4.709136877971e-01 4.766875038849e-01 4.815780519715e-01 4.850146313498e-01 4.864327134885e-01 4.853345149637e-01 4.813075140129e-01 4.740825537022e-01 4.635637261767e-01 4.498607083127e-01 4.333305265911e-01 4.145858789640e-01 3.945367428158e-01 3.743929272402e-01 3.556301734994e-01 3.399046311823e-01 3.288261690344e-01 3.236565533386e-01 3.249507099401e-01 3.323696200635e-01 3.447847003590e-01 3.605490241449e-01 3.778854448477e-01 3.951145879504e-01 4.108079407091e-01 4.238459554109e-01 4.334094351509e-01 4.389932023285e-01 4.403733878897e-01 4.375957358513e-01 4.309710321660e-01 4.210512695777e-01 4.086254581408e-01 3.947042002079e-01 3.804746220080e-01 3.672649541804e-01 3.564286046095e-01 3.491945129570e-01 3.464882319858e-01 3.487466110851e-01 3.558441581371e-01 3.671453175180e-01 3.816526631150e-01 3.982101639317e-01 4.156536305632e-01 4.329206691858e-01 4.491098110713e-01 4.634934441676e-01 4.755290799935e-01 4.848549254399e-01 4.912721062154e-01 4.947503874357e-01 4.954056087274e-01 4.934881723228e-01 4.893695595434e-01 4.835271501600e-01 4.765158465060e-01 4.689463746712e-01 4.614672086759e-01 4.547176520080e-01 4.492898541207e-01 4.457158031151e-01 4.443619674936e-01 4.454270862869e-01 4.488859828201e-01 4.544405655049e-01 4.615683160525e-01 4.695126159872e-01 4.773543602097e-01 4.841152932817e-01 4.887993980976e-01 4.905500004638e-01 4.887107684863e-01 4.829363866378e-01 4.733080181414e-01 4.603704192879e-01 4.452021698309e-01 4.293868377230e-01 4.148513433631e-01 4.036193360278e-01 3.973065162610e-01 3.966759683614e-01 4.013500666312e-01 4.098871691388e-01 4.202825669323e-01 4.304862434969e-01 4.389176586964e-01 4.447771094705e-01 4.481624164942e-01 4.500648066440e-01 4.521076468717e-01 4.561253615897e-01 4.635654285217e-01 4.749432141405e-01 4.896078647855e-01 5.058630456383e-01 5.215194375541e-01 5.344784332904e-01 5.432562323854e-01 5.474137911556e-01 5.476371239909e-01 5.456878093175e-01 5.439900411026e-01 5.448616588567e-01 5.497324740049e-01 5.584647579929e-01 5.692998052265e-01 5.794509913635e-01 5.859489797280e-01 5.865517117370e-01 5.803486325230e-01 5.680777508152e-01 5.520774476322e-01 5.368578010909e-01 5.204761314742e-01 5.091576494907e-01 5.067920881557e-01 5.115270306067e-01 5.176434439977e-01 5.206254773007e-01 5.203618038432e-01 5.200965678024e-01 5.224538995965e-01 5.263365595034e-01 5.278522296843e-01 5.242321782831e-01 5.169973784343e-01 5.116024519438e-01 5.134496225607e-01 5.236112337100e-01 5.386874271434e-01 5.548989225046e-01 5.717494879564e-01 5.917966157666e-01 6.169601936658e-01 6.450913474588e-01 6.703323619083e-01 6.867091387155e-01 6.915924603549e-01 6.866836140890e-01 6.763451990050e-01 6.647837333423e-01 6.545444320217e-01 6.478136007613e-01 6.487675192929e-01 6.633123542845e-01 6.947049220918e-01 7.389493951681e-01 7.854001629082e-01 8.128552668151e-01 7.689645065284e-01 6.851603217701e-01 5.841467381262e-01 5.395820014659e-01 5.707878723809e-01 6.275103915876e-01 6.646242930573e-01 6.694108865490e-01 6.500228835265e-01 6.265282932771e-01 6.230734163047e-01 6.473343243635e-01 6.746887779289e-01 6.678065742713e-01 6.127674246394e-01 5.465242640401e-01 5.471565429299e-01 6.306553775023e-01 7.149904036848e-01 7.280861944343e-01 6.608923049312e-01 5.762181093845e-01 5.721583145935e-01 6.481735579154e-01 7.049691692420e-01 6.830125994657e-01 6.069118938825e-01 5.741488556320e-01 6.457820411528e-01 7.439542988622e-01 7.711517184493e-01 6.921957267566e-01 5.383381062296e-01 4.153710359683e-01 4.557197593547e-01 6.001436662142e-01 7.280851600338e-01 7.935994363165e-01 7.888010959491e-01 7.223744227359e-01 6.206759777157e-01 5.389920890019e-01 5.406386980384e-01 6.140331610579e-01 6.847207946762e-01 7.034793474032e-01 6.699099437859e-01 6.199526742576e-01 5.922612905168e-01 5.893032596710e-01 5.884141805632e-01 5.877629329391e-01 6.131735446502e-01 6.745922168569e-01 7.407979653357e-01 7.722078067356e-01 7.544433144098e-01 7.039204170434e-01 6.535830971283e-01 6.293962423416e-01 6.375286755788e-01 6.720849852007e-01 7.198342753687e-01 7.561510234251e-01 7.528543053051e-01 6.989245266309e-01 6.184420249966e-01 5.668310565568e-01 5.780356093472e-01 6.164610338166e-01 6.329425298735e-01 6.240101364248e-01 6.251303377178e-01 6.568548291341e-01 6.892950027258e-01 6.817910242724e-01 6.337025444941e-01
 2.365560076117e-01 2.362921917913e-01 2.362116879794e-01 2.362509603435e-01 2.361467601994e-01 2.358624148326e-01 2.356105423244e-01 2.355061837285e-01 2.354101339900e-01 2.351425402901e-01 2.347273358166e-01 2.343790053787e-01 2.342355753913e-01 2.341388279393e-01 2.338055475746e-01 2.332363348583e-01 2.327610597545e-01 2.325869634921e-01 2.325043232754e-01 2.321771648887e-01 2.315891065835e-01 2.310479479298e-01 2.308010921227e-01 2.307371621617e-01 2.305102786420e-01 2.299670994005e-01 2.293637388318e-01 2.290523014386e-01 2.289995630130e-01 2.288159098909e-01 2.282899640851e-01 2.276701599771e-01 2.273131015713e-01 2.272059142703e-01 2.270033315481e-01 2.264954443289e-01 2.258812009788e-01 2.254837261431e-01 2.253017142888e-01 2.250244009595e-01 2.244822735968e-01 2.238755221393e-01 2.234544205505e-01 2.231615223540e-01 2.227528568086e-01 2.221620168824e-01 2.215648319891e-01 2.211061203216e-01 2.207048823083e-01 2.201925081978e-01 2.195558297825e-01 2.189428630684e-01 2.184397438915e-01 2.179502424231e-01 2.173528334378e-01 2.166783852841e-01 2.160437313686e-01 2.154808938339e-01 2.149107576396e-01 2.142665107683e-01 2.135734927764e-01 2.128996478813e-01 2.122702724343e-01 2.116409892983e-01 2.109639131603e-01 2.102456948483e-01 2.095251095521e-01 2.088295159113e-01 2.081556918345e-01 2.074700549788e-01 2.067356625683e-01 2.059612083122e-01 2.052055624220e-01 2.045094241998e-01 2.038300136809e-01 2.030843060846e-01 2.022613636405e-01 2.014512861726e-01 2.007326056727e-01 2.000588716381e-01 1.993037322519e-01 1.984391675384e-01 1.975827298440e-01 1.968443943322e-01 1.961667050042e-01 1.953985568875e-01 1.945003109560e-01 1.936092733738e-01 1.928544792874e-01 1.921751609464e-01 1.913978779307e-01 1.904795843153e-01 1.895666029694e-01 1.887951730330e-01 1.881058996179e-01 1.873272545798e-01 1.864074556685e-01 1.854815126271e-01 1.846850073788e-01 1.839724368840e-01 1.831921230592e-01 1.822901215117e-01 1.813673026785e-01 1.805392457908e-01 1.797929529267e-01 1.790159653509e-01 1.781458664181e-01 1.772405461817e-01 1.763901355628e-01 1.756126758628e-01 1.748437106019e-01 1.740162564297e-01 1.731402484216e-01 1.722820452991e-01 1.714881588169e-01 1.707313728346e-01 1.699449994663e-01 1.691082356243e-01 1.682670843778e-01 1.674750184925e-01 1.667309785314e-01 1.659820148939e-01 1.651940217139e-01 1.643914596661e-01 1.636267346687e-01 1.629053777339e-01 1.621917344891e-01 1.614578581734e-01 1.607184265432e-01 1.600021586080e-01 1.593211997759e-01 1.586554694291e-01 1.579823513636e-01 1.573109442951e-01 1.566640658277e-01 1.560473980631e-01 1.554480165328e-01 1.548506280965e-01 1.542526536319e-01 1.536730639923e-01 1.531353772237e-01 1.526282897370e-01 1.521212634601e-01 1.516059370038e-01 1.511054866819e-01 1.506499488133e-01 1.502443259949e-01 1.498530286957e-01 1.494446320930e-01 1.490409865900e-01 1.486797486333e-01 1.483727864213e-01 1.481005815999e-01 1.478324352776e-01 1.475601683380e-01 1.473099000560e-01 1.471075382716e-01 1.469496024436e-01 1.468176584902e-01 1.466980426968e-01 1.465889017408e-01 1.465061513598e-01 1.464652284871e-01 1.464609975295e-01 1.464869136434e-01 1.465367096579e-01 1.466025568947e-01 1.466907573772e-01 1.468146315691e-01 1.469789459113e-01 1.471800606194e-01 1.474086500290e-01 1.476530893557e-01 1.479212519702e-01 1.482268461237e-01 1.485702666560e-01 1.489454840082e-01 1.493503131177e-01 1.497813934812e-01 1.502365188570e-01 1.507203786787e-01 1.512347064004e-01 1.517848458164e-01 1.523691782602e-01 1.529801881085e-01 1.536099634476e-01 1.542649399183e-01 1.549535700856e-01 1.556778389311e-01 1.564336001437e-01 1.572118223545e-01 1.580104195015e-01 1.588387239882e-01 1.596997987513e-01 1.605879422382e-01 1.615024112746e-01 1.624398732323e-01 1.634032650606e-01 1.643922398078e-01 1.654069934988e-01 1.664428969180e-01 1.675033762906e-01 1.685888238171e-01 1.696960767260e-01 1.708265631169e-01 1.719785151079e-01 1.731501510571e-01 1.743423993968e-01 1.755568893281e-01 1.767913131330e-01 1.780489608055e-01 1.793283560562e-01 1.806220267145e-01 1.819322557143e-01 1.832585814320e-01 1.846046241656e-01 1.859744583919e-01 1.873599965265e-01 1.887536129084e-01 1.901594901492e-01 1.915806035277e-01 1.930210656774e-01 1.944781161859e-01 1.959450235071e-01 1.974164669878e-01 1.989005131512e-01 2.004011290600e-01 2.019159353291e-01 2.034405449565e-01 2.049676547579e-01 2.065025896471e-01 2.080530651401e-01 2.096171235464e-01 2.111856222157e-01 2.127573962010e-01 2.143332774480e-01 2.159202209594e-01 2.175209798070e-01 2.191241940379e-01 2.207269146558e-01 2.223323052281e-01 2.239448089300e-01 2.255682560359e-01 2.271975286836e-01 2.288195639111e-01 2.304419878277e-01 2.320706669413e-01 2.337059496302e-01 2.353459877113e-01 2.369825453696e-01 2.386121150354e-01 2.402463827006e-01 2.418890956428e-01 2.435299165225e-01 2.451684566237e-01 2.467980955850e-01 2.484284544610e-01 2.500663880244e-01 2.517016588967e-01 2.533296861612e-01 2.549528704121e-01 2.565725007408e-01 2.581947922020e-01 2.598147698398e-01 2.614234781436e-01 2.630283032243e-01 2.646311461662e-01 2.662296243000e-01 2.678226984508e-01 2.694071200301e-01 2.709832967442e-01 2.725577704307e-01 2.741267397044e-01 2.756839094922e-01 2.772317767628e-01 2.787724523131e-01 2.803088372768e-01 2.818379112689e-01 2.833512178115e-01 2.848541820532e-01 2.863519211797e-01 2.878428989437e-01 2.893227077723e-01 2.907855185267e-01 2.922340262254e-01 2.936780354585e-01 2.951140634171e-01 2.965354002121e-01 2.979399009833e-01 2.993273125988e-01 3.007036660859e-01 3.020735979403e-01 3.034284778638e-01 3.047664985686e-01 3.060850236238e-01 3.073877290998e-01 3.086801095980e-01 3.099609245350e-01 3.112239082773e-01 3.124663713946e-01 3.136905292641e-01 3.149013350007e-01 3.160995692128e-01 3.172798193123e-01 3.184391917294e-01 3.195789411771e-01 3.207027054981e-01 3.218106586128e-01 3.229023805412e-01 3.239710235095e-01 3.250197485243e-01 3.260494732638e-01 3.270627118058e-01 3.280566048794e-01 3.290290577704e-01 3.299798171730e-01 3.309096219341e-01 3.318198704160e-01 3.327097384668e-01 3.335793392399e-01 3.344254801363e-01 3.352492979608e-01 3.360510470961e-01 3.368312014819e-01 3.375904893362e-01 3.383259312136e-01 3.390376107980e-01 3.397246458014e-01 3.403886171517e-01 3.410308198217e-01 3.416494148900e-01 3.422426978105e-01 3.428100719857e-01 3.433518413777e-01 3.438709276120e-01 3.443655930564e-01 3.448338269304e-01 3.452759801749e-01 3.456903293355e-01 3.460804629969e-01 3.464457094940e-01 3.467832112685e-01 3.470940341463e-01 3.473755965127e-01 3.476313305932e-01 3.478620796318e-01 3.480638667893e-01 3.482387528539e-01 3.483841080207e-01 3.485008777469e-01 3.485927457045e-01 3.486549628580e-01 3.486871671817e-01 3.486919958251e-01 3.486674604420e-01 3.486155201714e-01 3.485347425352e-01 3.484217704689e-01 3.482824642007e-01 3.481124916143e-01 3.479139074341e-01 3.476857363990e-01 3.474265435202e-01 3.471379871633e-01 3.468208294304e-01 3.464719149997e-01 3.460965795403e-01 3.456872450867e-01 3.452477771295e-01 3.447799279012e-01 3.442805602908e-01 3.437523812651e-01 3.431940778613e-01 3.426023477949e-01 3.419827975762e-01 3.413321653172e-01 3.406511063191e-01 3.399404567660e-01 3.391963811478e-01 3.384240055593e-01 3.376215119267e-01 3.367870973877e-01 3.359253734394e-01 3.350281571373e-01 3.341039381008e-01 3.331504079218e-01 3.321639848288e-01 3.311497980809e-01 3.301037313039e-01 3.290285315880e-01 3.279246379889e-01 3.267888755307e-01 3.256257212679e-01 3.244315586845e-01 3.232074676630e-01 3.219579819652e-01 3.206761810080e-01 3.193670535137e-01 3.180300767984e-01 3.166623430994e-01 3.152704981647e-01 3.138475135716e-01 3.123988276137e-01 3.109238856916e-01 3.094178320948e-01 3.078898451232e-01 3.063336001016e-01 3.047504376780e-01 3.031454188414e-01 3.015095879921e-01 2.998527781286e-01 2.981704130435e-01 2.964623585010e-01 2.947356182989e-01 2.929795191806e-01 2.912049759432e-01 2.894083875277e-01 2.875874210317e-01 2.857495345590e-01 2.838865715569e-01 2.820042002692e-01 2.801058425378e-01 2.781849617053e-01 2.762520442164e-01 2.742963166169e-01 2.723239357180e-01 2.703410906110e-01 2.683365271782e-01 2.663239498435e-01 2.642944590652e-01 2.622504644074e-01 2.602005437145e-01 2.581342967246e-01 2.560625226040e-01 2.539813347362e-01 2.518892955552e-01 2.497952043445e-01 2.476918217042e-01 2.455869416883e-01 2.434785653682e-01 2.413662302089e-01 2.392566897978e-01 2.371436409068e-01 2.350357449653e-01 2.329319958729e-01 2.308304990227e-01 2.287396228913e-01 2.266523534251e-01 2.245768251807e-01 2.225143624137e-01 2.204613055958e-01 2.184274218951e-01 2.164060462983e-01 2.144056849103e-01 2.124267685468e-01 2.104670816290e-01 2.085360239919e-01 2.066284031511e-01 2.047490080761e-01 2.029034199004e-01 2.010874411615e-01 1.993115911010e-01 1.975685650022e-01 1.958671649451e-01 1.942094672639e-01 1.925932516821e-01 1.910290989534e-01 1.895107484998e-01 1.880436237802e-01 1.866341482028e-01 1.852772586896e-01 1.839844942755e-01 1.827499161583e-01 1.815783219125e-01 1.804774504997e-01 1.794398958512e-01 1.784766441845e-01 1.775830451105e-01 1.767639543880e-01 1.760233843011e-01 1.753578744173e-01 1.747751834083e-01 1.742706079286e-01 1.738484783220e-01 1.735135029295e-01 1.732585682678e-01 1.730923600886e-01 1.730087912473e-01 1.730125950783e-01 1.731051396404e-01 1.732796576425e-01 1.735451901345e-01 1.738938545227e-01 1.743288224217e-01 1.748505282219e-01 1.754519885183e-01 1.761407337399e-01 1.769066531318e-01 1.777553523520e-01 1.786832120399e-01 1.796846729932e-01 1.807653702867e-01 1.819152569798e-01 1.831389559869e-01 1.844305006483e-01 1.857865006780e-01 1.872115195095e-01 1.886932541364e-01 1.902373631421e-01 1.918374351139e-01 1.934914073643e-01 1.952001329908e-01 1.969540956825e-01 1.987586876920e-01 2.006048703437e-01 2.024934646087e-01 2.044232172123e-01 2.063848124737e-01 2.083871735187e-01 2.104147573950e-01 2.124755934423e-01 2.145631763308e-01 2.166708364466e-01 2.188066015348e-01 2.209570819196e-01 2.231278972480e-01 2.253141296588e-01 2.275098495745e-01 2.297222675002e-01 2.319366341305e-01 2.341620611945e-01 2.363913867796e-01 2.386197375619e-01 2.408559058444e-01 2.430825233361e-01 2.453121838899e-01 2.475347131521e-01 2.497475696312e-01 2.519590042307e-01 2.541515798602e-01 2.563372300532e-01 2.585088539854e-01 2.606625470352e-01 2.628037385032e-01 2.649213839440e-01 2.670230289125e-01 2.691028499778e-01 2.711564575946e-01 2.731922084896e-01 2.751938233634e-01 2.771748082568e-01 2.791259681193e-01 2.810441121906e-01 2.829391104301e-01 2.847922950575e-01 2.866186419720e-01 2.884099646587e-01 2.901598122466e-01 2.918819889922e-01 2.935566176873e-01 2.951986813589e-01 2.968002242701e-01 2.983540467439e-01 2.998756222298e-01 3.013441850670e-01 3.027752790754e-01 3.041604246853e-01 3.054925452213e-01 3.067906693105e-01 3.080278188333e-01 3.092245018649e-01 3.103706419684e-01 3.114589699603e-01 3.125100212152e-01 3.134945602037e-01 3.144359574228e-01 3.153229111605e-01 3.161478577905e-01 3.169324755241e-01 3.176475308609e-01 3.183142348420e-01 3.189263250198e-01 3.194706590338e-01 3.199715883478e-01 3.204017261131e-01 3.207797990038e-01 3.211006677781e-01 3.213508631372e-01 3.215556932387e-01 3.216878280102e-01 3.217643895226e-01 3.217832736555e-01 3.217300926093e-01 3.216271145879e-01 3.214511346606e-01 3.212170957879e-01 3.209247199063e-01 3.205588942179e-01 3.201427905680e-01 3.196524277625e-01 3.191017301887e-01 3.184925831819e-01 3.178093386779e-01 3.170749906073e-01 3.162667484518e-01 3.153964476489e-01 3.144696301233e-01 3.134663905352e-01 3.124130032782e-01 3.112860238298e-01 3.100969380168e-01 3.088516741490e-01 3.075311518225e-01 3.061605667067e-01 3.047184532424e-01 3.032151869406e-01 3.016553502197e-01 3.000227573675e-01 2.983401101473e-01 2.965886672014e-01 2.947777604746e-01 2.929119793103e-01 2.909762694226e-01 2.889923843865e-01 2.869415575017e-01 2.848338159195e-01 2.826731449414e-01 2.804463507780e-01 2.781739189268e-01 2.758386276299e-01 2.734485180233e-01 2.710103587857e-01 2.685097835433e-01 2.659647715538e-01 2.633631571450e-01 2.607108173307e-01 2.580141261173e-01 2.552603014344e-01 2.524671654683e-01 2.496205861712e-01 2.467304432911e-01 2.438004630260e-01 2.408190685890e-01 2.378036164103e-01 2.347418706828e-01 2.316423176519e-01 2.285091884352e-01 2.253319503574e-01 2.221286263076e-01 2.188859188185e-01 2.156123472703e-01 2.123136248294e-01 2.089781081236e-01 2.056275140533e-01 2.022445564868e-01 1.988417519555e-01 1.954234903376e-01 1.919786466905e-01 1.885291784653e-01 1.850591761657e-01 1.815815698246e-01 1.781000248713e-01 1.746061747380e-01 1.711213781397e-01 1.676301688345e-01 1.641478095412e-01 1.606784812313e-01 1.572120627552e-01 1.537742714070e-01 1.503501603283e-01 1.469533329904e-01 1.435921716417e-01 1.402580491720e-01 1.369769423934e-01 1.337358419530e-01 1.305510211292e-01 1.274300247176e-01 1.243693443065e-01 1.213943193955e-01 1.184954004326e-01 1.156913436209e-01 1.129908941953e-01 1.103936906641e-01 1.079256389152e-01 1.055811494827e-01 1.033774879938e-01 1.013290908261e-01 9.943317688827e-02 9.771632879669e-02 9.617300944599e-02 9.482059278753e-02 9.366906041113e-02 9.271349509697e-02 9.197876855783e-02 9.144835350591e-02 9.113980618889e-02 9.104882815141e-02 9.116930431310e-02 9.151096490202e-02 9.205421943410e-02 9.280586912181e-02 9.375271704878e-02 9.488236597888e-02 9.619664209157e-02 9.767081707009e-02 9.930783438748e-02 1.010859513700e-01 1.029993344965e-01 1.050410922555e-01 1.071868611729e-01 1.094432859739e-01 1.117865185623e-01 1.142127516779e-01 1.167171269508e-01 1.192783615057e-01 1.219046947494e-01 1.245741197807e-01 1.272869921907e-01 1.300368274339e-01 1.328086124931e-01 1.356118103372e-01 1.384257931167e-01 1.412538432199e-01 1.440913664732e-01 1.469265861667e-01 1.497658732659e-01 1.525950841050e-01 1.554162159134e-01 1.582274145206e-01 1.610152244624e-01 1.637926709499e-01 1.665411189868e-01 1.692668357401e-01 1.719691175550e-01 1.746331256323e-01 1.772726715829e-01 1.798719091219e-01 1.824356777555e-01 1.849635395186e-01 1.874453220933e-01 1.898907096142e-01 1.922870477984e-01 1.946371177156e-01 1.969451863475e-01 1.991941103992e-01 2.014021388658e-01 2.035515447331e-01 2.056484360520e-01 2.076948316249e-01 2.096762256764e-01 2.116081582465e-01 2.134768375295e-01 2.152841064750e-01 2.170372010594e-01 2.187199015164e-01 2.203453708466e-01 2.219031778117e-01 2.233942802686e-01 2.248243720261e-01 2.261801238790e-01 2.274722019479e-01 2.286935502661e-01 2.298415381775e-01 2.309261961568e-01 2.319307497608e-01 2.328670494118e-01 2.337288033827e-01 2.345118185150e-01 2.352262419241e-01 2.358565985804e-01 2.364161845685e-01 2.368962869319e-01 2.372947787457e-01 2.376198341728e-01 2.378581691889e-01 2.380191218682e-01 2.380995938661e-01 2.380926029887e-01 2.380091798504e-01 2.378372031639e-01 2.375821098048e-01 2.372443466095e-01 2.368164521542e-01 2.363071193940e-01 2.357066151332e-01 2.350216177613e-01 2.342495998013e-01 2.333855077597e-01 2.324361951731e-01 2.313939530838e-01 2.302634459375e-01 2.290435226777e-01 2.277314710787e-01 2.263308433122e-01 2.248355545379e-01 2.232507014163e-01 2.215748316725e-01 2.198032736355e-01 2.179448025310e-01 2.159895670469e-01 2.139440770811e-01 2.118073288264e-01 2.095755906628e-01 2.072558496179e-01 2.048407292893e-01 2.023350823329e-01 1.997404788314e-01 1.970509303434e-01 1.942764937662e-01 1.914078490092e-01 1.884529334231e-01 1.854101524131e-01 1.822767114599e-01 1.790630245143e-01 1.757593263818e-01 1.723743952598e-01 1.689083876742e-01 1.653583096650e-01 1.617347031457e-01 1.580297678210e-01 1.542537029601e-01 1.504047920786e-01 1.464834620387e-01 1.425023235565e-01 1.384527556795e-01 1.343476405110e-01 1.301881060474e-01 1.259753503196e-01 1.217238439225e-01 1.174269320859e-01 1.131027455537e-01 1.087559097852e-01 1.043889078340e-01 1.000248667428e-01 9.566349211960e-02 9.132724987227e-02 8.703037081256e-02 8.278819700934e-02 7.863425524771e-02 7.458427044448e-02 7.068217888556e-02 6.696232117825e-02 6.346936169111e-02 6.026481959834e-02 5.739853729792e-02 5.494887022108e-02 5.297978164973e-02 5.155500566744e-02 5.073870354995e-02 5.055828084505e-02 5.103544495099e-02 5.215037845122e-02 5.386867521012e-02 5.613806371650e-02 5.888694093282e-02 6.205737128600e-02 6.557567340971e-02 6.938928519231e-02 7.344419628236e-02 7.769105855125e-02 8.209943369492e-02 8.662497760449e-02 9.124675158903e-02 9.593868728229e-02 1.006749167449e-01 1.054464841487e-01 1.102256162417e-01 1.150046264469e-01 1.197695259752e-01 1.245039193331e-01 1.292049152285e-01 1.338530484165e-01 1.384456986400e-01 1.429716623448e-01 1.474210027638e-01 1.517901525384e-01 1.560641952047e-01 1.602423346093e-01 1.643152911595e-01 1.682741393452e-01 1.721169171913e-01 1.758313195926e-01 1.794176219894e-01 1.828651581780e-01 1.861668348536e-01 1.893239793336e-01 1.923213140427e-01 1.951638632478e-01 1.978388739952e-01 2.003420118676e-01 2.026744125557e-01 2.048216603544e-01 2.067902542057e-01 2.085687218274e-01 2.101504809199e-01 2.115438040619e-01 2.127290077272e-01 2.137151032068e-01 2.144958437800e-01 2.150593550494e-01 2.154201819645e-01 2.155580229397e-01 2.154802395585e-01 2.151870556684e-01 2.146654136178e-01 2.139296889091e-01 2.129658698459e-01 2.117769820013e-01 2.103681226109e-01 2.087267494349e-01 2.068672466704e-01 2.047817822371e-01 2.024696259216e-01 1.999430121636e-01 1.971888099877e-01 1.942203063082e-01 1.910357151982e-01 1.876348841206e-01 1.840303435147e-01 1.802129906784e-01 1.761978186084e-01 1.719843595168e-01 1.675747232040e-01 1.629845890473e-01 1.582062878482e-01 1.532570134692e-01 1.481416347435e-01 1.428593892613e-01 1.374336846669e-01 1.318577816315e-01 1.261507590843e-01 1.203235815139e-01 1.143801178075e-01 1.083433054746e-01 1.022196498479e-01 9.602952487241e-02 8.979282884346e-02 8.352510866010e-02 7.726073139790e-02 7.102723777785e-02 6.486457574280e-02 5.883153817315e-02 5.299191850273e-02 4.745267658527e-02 4.234518368867e-02 3.786066188191e-02 3.425824239102e-02 3.182515307890e-02 3.083232236934e-02 3.139055410659e-02 3.338344350315e-02 3.653962739032e-02 4.054511630068e-02 4.512224085008e-02 5.006987164122e-02 5.523653097922e-02 6.051343117670e-02 6.582848425431e-02 7.111656351094e-02 7.633932699537e-02 8.145986738776e-02 8.644325565370e-02 9.127485214343e-02 9.592203707441e-02 1.003743905026e-01 1.046146658765e-01 1.086190573755e-01 1.123871453833e-01 1.158954967923e-01 1.191357604453e-01 1.221055353620e-01 1.247822728935e-01 1.271697618306e-01 1.292559018141e-01 1.310309955581e-01 1.325002597908e-01 1.336486519420e-01 1.344817645183e-01 1.349970834000e-01 1.351894912933e-01 1.350699338482e-01 1.346331296644e-01 1.338885771063e-01 1.328445912422e-01 1.315049123808e-01 1.298877146688e-01 1.280027242898e-01 1.258668803302e-01 1.235030469724e-01 1.209294108020e-01 1.181824132377e-01 1.152862227800e-01 1.122797970613e-01 1.092106794057e-01 1.061188020267e-01 1.030675053049e-01 1.001153089790e-01 9.732761156195e-02 9.478401300888e-02 9.255782703613e-02 9.073017104255e-02 8.937692632723e-02 8.856408149617e-02 8.835332341171e-02 8.877562936129e-02 8.985114131757e-02 9.157431525479e-02 9.391184312217e-02 9.682334787665e-02 1.002448078130e-01 1.041059114949e-01 1.083390319865e-01 1.128605436335e-01 1.176006962043e-01 1.224923088571e-01 1.274584561374e-01 1.324460523408e-01 1.373863300928e-01 1.422275838739e-01 1.469217306773e-01 1.514100675231e-01 1.556572592474e-01 1.596166653379e-01 1.632426591364e-01 1.665083482483e-01 1.693698049283e-01 1.717996015439e-01 1.737691445817e-01 1.752437928939e-01 1.762059115422e-01 1.766295187077e-01 1.764927533928e-01 1.757832904741e-01 1.744805651426e-01 1.725794081155e-01 1.700651955578e-01 1.669357800798e-01 1.631915566173e-01 1.588276476817e-01 1.538564461606e-01 1.482852613691e-01 1.421282882935e-01 1.354088694076e-01 1.281529328585e-01 1.203989467824e-01 1.121889330868e-01 1.035869616427e-01 9.467347136103e-02 8.555945299324e-02 7.640763072671e-02 6.745156463529e-02 5.906067342524e-02 5.180343282330e-02 4.650189558766e-02 4.414517679177e-02 4.540353322357e-02 5.015383996252e-02 5.761390278582e-02 6.691619464141e-02 7.738439329630e-02 8.855895955682e-02 1.001391759632e-01 1.118993285703e-01 1.236887199957e-01 1.353806571639e-01 1.468651490817e-01 1.580648312415e-01 1.688863984196e-01 1.792657272150e-01 1.891371749681e-01 1.984296193972e-01 2.070988301763e-01 2.150856507443e-01 2.223379622382e-01 2.288218473710e-01 2.344886183740e-01 2.393088695397e-01 2.432554394624e-01 2.463007540818e-01 2.484309850380e-01 2.496332120336e-01 2.499044570354e-01 2.492448682249e-01 2.476672677966e-01 2.451920992330e-01 2.418435980685e-01 2.376641834096e-01 2.326995211626e-01 2.270095637886e-01 2.206754763463e-01 2.137776088737e-01 2.064321315925e-01 1.987617649312e-01 1.909164242967e-01 1.830767001001e-01 1.754400210198e-01 1.682439826968e-01 1.617467368088e-01 1.562259794240e-01 1.519626051916e-01 1.492123337272e-01 1.481885347775e-01 1.490065134162e-01 1.516981810339e-01 1.561817606483e-01 1.622865383823e-01 1.698013377099e-01 1.784608861909e-01 1.880118667532e-01 1.982078820490e-01 2.088126061971e-01 2.196283268194e-01 2.304641208868e-01 2.411591240478e-01 2.515689695333e-01 2.615608018138e-01 2.710278944224e-01 2.798599891946e-01 2.879705735134e-01 2.952809284469e-01 3.017081400986e-01 3.072003403153e-01 3.116886967642e-01 3.151280718248e-01 3.174761773128e-01 3.186902249367e-01 3.187494003755e-01 3.176258782705e-01 3.153084077691e-01 3.117923450637e-01 3.070798700928e-01 3.011951190505e-01 2.941589881115e-01 2.860210728700e-01 2.768537069613e-01 2.667284967371e-01 2.557783556729e-01 2.441486316938e-01 2.320336864713e-01 2.196980488074e-01 2.074575398946e-01 1.957290659849e-01 1.850168782841e-01 1.759227057534e-01 1.691129440785e-01 1.652334749008e-01 1.648116448728e-01 1.681036023001e-01 1.750543081538e-01 1.853088292626e-01 1.983201613668e-01 2.134800117183e-01 2.301654627520e-01 2.478265541318e-01 2.659625690409e-01 2.841354747925e-01 3.019728594848e-01 3.191247747550e-01 3.352996247520e-01 3.502268185623e-01 3.636602756186e-01 3.753995108253e-01 3.852445317948e-01 3.930418783941e-01 3.986622731188e-01 4.019893707238e-01 4.029632793896e-01 4.015377256656e-01 3.977049534821e-01 3.915089091888e-01 3.830169475787e-01 3.723620654425e-01 3.597165726878e-01 3.453183583827e-01 3.294782039909e-01 3.125772847825e-01 2.951056893126e-01 2.776527365329e-01 2.609392208873e-01 2.458101237716e-01 2.331986996069e-01 2.240678843524e-01 2.192257123785e-01 2.191709365309e-01 2.239353908112e-01 2.330720330228e-01 2.458098827350e-01 2.612027106967e-01 2.783176723871e-01 2.963119406813e-01 3.144532917793e-01 3.321547322769e-01 3.489298387917e-01 3.644031088590e-01 3.782836102486e-01 3.903535565311e-01 4.004724170989e-01 4.085524561125e-01 4.145640017554e-01 4.185328777598e-01 4.205180336553e-01 4.206331687252e-01 4.190143817044e-01 4.158387068749e-01 4.113058235370e-01 4.056298162598e-01 3.990484919428e-01 3.918000950704e-01 3.841276914413e-01 3.762761604004e-01 3.684753245134e-01 3.609465318415e-01 3.538867637460e-01 3.474800425790e-01 3.418716158361e-01 3.371831419569e-01 3.335073857113e-01 3.308847958068e-01 3.293349271546e-01 3.288283943449e-01 3.292941611704e-01 3.306385359715e-01 3.327179221531e-01 3.353742170360e-01 3.384279842928e-01 3.416817664089e-01 3.449489244944e-01 3.480372505478e-01 3.507868337361e-01 3.530635685241e-01 3.547665697073e-01 3.558582504949e-01 3.563448510360e-01 3.563009405527e-01 3.558634043080e-01 3.552221687473e-01 3.546241380294e-01 3.543400801849e-01 3.546528295991e-01 3.558225763108e-01 3.580617403046e-01 3.614980358484e-01 3.661625515402e-01 3.719805825305e-01 3.787741719127e-01 3.862871738236e-01 3.942092608799e-01 4.022100837491e-01 4.099844315600e-01 4.172588973498e-01 4.238393805565e-01 4.296277487018e-01 4.346092024798e-01 4.388888662756e-01 4.426500887872e-01 4.461503007956e-01 4.496923638765e-01 4.535615075261e-01 4.580106129293e-01 4.631828185641e-01 4.690925271732e-01 4.756059395677e-01 4.824182215990e-01 4.891012350064e-01 4.951126696044e-01 4.998502800462e-01 5.027166188194e-01 5.031359578709e-01 5.006353271164e-01 4.948683826021e-01 4.856518324461e-01 4.730169317130e-01 4.572134825182e-01 4.387689189091e-01 4.184918624892e-01 3.974864683584e-01 3.771626192506e-01 3.591478735515e-01 3.451460206838e-01 3.366529144835e-01 3.345997400618e-01 3.390818615275e-01 3.492944096440e-01 3.637752182605e-01 3.807472441852e-01 3.984315213173e-01 4.152604688516e-01 4.299448405147e-01 4.415224698777e-01 4.493424245126e-01 4.530429651459e-01 4.525567203391e-01 4.480696662378e-01 4.400180919703e-01 4.290828094661e-01 4.161525007958e-01 4.023203872740e-01 3.888330301005e-01 3.770067516277e-01 3.681254028476e-01 3.632606330547e-01 3.631004980758e-01 3.678332214048e-01 3.771012467270e-01 3.901213075539e-01 4.058385290949e-01 4.230951151070e-01 4.407805016615e-01 4.578969265343e-01 4.736103935221e-01 4.872750870814e-01 4.984155499044e-01 5.067466452845e-01 5.121470995322e-01 5.146485121226e-01 5.144318975162e-01 5.117969512792e-01 5.071494974370e-01 5.009747185409e-01 4.938230249822e-01 4.862783530752e-01 4.789347004284e-01 4.723868242796e-01 4.671648999260e-01 4.637226800273e-01 4.623878171224e-01 4.632798621713e-01 4.663084640296e-01 4.711176089446e-01 4.770923614253e-01 4.834316995866e-01 4.891745790935e-01 4.933402112806e-01 4.950239000072e-01 4.935043625519e-01 4.883971457870e-01 4.797128000270e-01 4.679831081226e-01 4.542875029479e-01 4.402032799679e-01 4.276952181707e-01 4.187277584577e-01 4.148351447337e-01 4.166378206596e-01 4.235643985254e-01 4.340602156589e-01 4.460074184155e-01 4.573145830687e-01 4.664005258012e-01 4.724708834992e-01 4.757010234090e-01 4.771626230109e-01 4.786160823181e-01 4.820526291550e-01 4.890603250734e-01 5.002726117059e-01 5.150348177792e-01 5.316098053490e-01 5.476806970200e-01 5.609897575417e-01 5.699658077688e-01 5.740556784239e-01 5.739388592676e-01 5.714164957054e-01 5.689377515577e-01 5.689358882040e-01 5.728813383408e-01 5.806545280863e-01 5.905030220124e-01 5.995633833518e-01 6.048370018499e-01 6.040614721816e-01 5.963698130727e-01 5.826172676125e-01 5.668208346667e-01 5.476174925131e-01 5.316728364020e-01 5.238786177256e-01 5.236164228558e-01 5.260642972624e-01 5.271469861931e-01 5.269497478405e-01 5.287070893379e-01 5.346109755202e-01 5.427059446233e-01 5.481437914577e-01 5.474266059882e-01 5.416235067515e-01 5.359500185047e-01 5.358319487699e-01 5.426605834240e-01 5.535458912064e-01 5.652965451030e-01 5.782036129392e-01 5.958727498059e-01 6.212314695393e-01 6.525873822875e-01 6.838554244239e-01 7.084576288288e-01 7.229853676543e-01 7.280238451373e-01 7.262411708571e-01 7.196226283066e-01 7.085051596731e-01 6.936640128569e-01 6.796641730848e-01 6.756750042884e-01 6.908023829458e-01 7.263078633185e-01 7.722270737682e-01 7.899631287063e-01 7.588795780416e-01 6.647957364888e-01 5.752272353719e-01 5.631781600833e-01 6.195705497752e-01 6.770927998199e-01 6.960222197508e-01 6.761023932199e-01 6.402937221508e-01 6.202827080625e-01 6.388417742361e-01 6.879362513655e-01 7.294444302481e-01 7.230383058452e-01 6.556673752374e-01 5.655476334149e-01 5.417985057836e-01 6.197683808376e-01 7.134111748175e-01 7.385667081695e-01 6.793385383250e-01 5.952893405062e-01 5.872616790714e-01 6.637343907811e-01 7.253849534958e-01 7.050915542315e-01 6.194057015269e-01 5.670395633893e-01 6.335151383919e-01 7.517509118986e-01 8.138631639438e-01 7.735050137853e-01 6.455745936408e-01 4.975953056626e-01 4.398931118006e-01 5.184928370137e-01 6.472585220441e-01 7.529523607119e-01 8.028383076003e-01 7.838660354110e-01 7.042811160136e-01 6.064508477962e-01 5.630686171396e-01 6.063746955465e-01 6.783878171369e-01 7.155674864230e-01 7.039490333157e-01 6.703088739280e-01 6.473103252539e-01 6.372811284902e-01 6.203087534100e-01 5.956284662789e-01 5.950919532055e-01 6.426967627324e-01 7.140381736311e-01 7.656598876380e-01 7.760047079495e-01 7.511887837091e-01 7.101682362836e-01 6.695695451053e-01 6.441239362149e-01 6.529969535684e-01 7.026336456044e-01 7.647026429703e-01 7.940431836229e-01 7.644415538023e-01 6.897583384315e-01 6.217970093520e-01 6.073709748478e-01 6.299158816379e-01 6.406074390862e-01 6.279632551282e-01 6.256154807930e-01 6.597214398278e-01 7.026314638819e-01 7.082541991476e-01 6.674146690738e-01
 2.381727429644e-01 2.379870190369e-01 2.379802618435e-01 2.381007798581e-01 2.380902061125e-01 2.379009858411e-01 2.377297861736e-01 2.376920486603e-01 2.376699036412e-01 2.374956635789e-01 2.371780341678e-01 2.369144799001e-01 2.368430675857e-01 2.368189873600e-01 2.365702221072e-01 2.360948812380e-01 2.357097160489e-01 2.356138747176e-01 2.356036122518e-01 2.353578928315e-01 2.348596263006e-01 2.344058391959e-01 2.342386042124e-01 2.342530034839e-01 2.341095309850e-01 2.336494184202e-01 2.331261875709e-01 2.328960048001e-01 2.329281082507e-01 2.328282709539e-01 2.323814201955e-01 2.318366785513e-01 2.315559800817e-01 2.315340267292e-01 2.314197353750e-01 2.309921062614e-01 2.304464148320e-01 2.301196758968e-01 2.300233688464e-01 2.298381388410e-01 2.293757171454e-01 2.288334172402e-01 2.284779315277e-01 2.282674573895e-01 2.279515179757e-01 2.274424608823e-01 2.269078915967e-01 2.265100822573e-01 2.261880020574e-01 2.257678388370e-01 2.252125564768e-01 2.246607516327e-01 2.242157499139e-01 2.238020549819e-01 2.232942665440e-01 2.226999856775e-01 2.221249388050e-01 2.216165168270e-01 2.211180944526e-01 2.205610955026e-01 2.199455661215e-01 2.193290256116e-01 2.187514029954e-01 2.181905687366e-01 2.175959586161e-01 2.169505272002e-01 2.162839969045e-01 2.156381954116e-01 2.150295097521e-01 2.144199100127e-01 2.137532432505e-01 2.130300987820e-01 2.123214434887e-01 2.116859369381e-01 2.110764851634e-01 2.103917813833e-01 2.096166428414e-01 2.088502281670e-01 2.081863481377e-01 2.075738441780e-01 2.068749479349e-01 2.060533042349e-01 2.052368334165e-01 2.045454378237e-01 2.039210985671e-01 2.032009303619e-01 2.023421859135e-01 2.014875240023e-01 2.007726002684e-01 2.001350490628e-01 1.993983460979e-01 1.985151491945e-01 1.976324677921e-01 1.968917309456e-01 1.962344724131e-01 1.954866354685e-01 1.945961651283e-01 1.936956608120e-01 1.929193658659e-01 1.922264593965e-01 1.914689865978e-01 1.905883545239e-01 1.896820629564e-01 1.888651773802e-01 1.881267813905e-01 1.873601849141e-01 1.865043691906e-01 1.856060175729e-01 1.847548058009e-01 1.839750329201e-01 1.832043215722e-01 1.823772839305e-01 1.814990237329e-01 1.806308564842e-01 1.798214840140e-01 1.790491405526e-01 1.782501564459e-01 1.773986242506e-01 1.765362263020e-01 1.757176929001e-01 1.749437665434e-01 1.741659326396e-01 1.733480738457e-01 1.725129140769e-01 1.717080325770e-01 1.709444166909e-01 1.701843822823e-01 1.694038349151e-01 1.686153075885e-01 1.678477190253e-01 1.671076334503e-01 1.663782262680e-01 1.656402279896e-01 1.649029040787e-01 1.641860453265e-01 1.634945698733e-01 1.628157724939e-01 1.621344131430e-01 1.614501178541e-01 1.607817185935e-01 1.601516559530e-01 1.595482131009e-01 1.589392702414e-01 1.583175407250e-01 1.577076146622e-01 1.571406629127e-01 1.566211235007e-01 1.561092109617e-01 1.555777304650e-01 1.550458840638e-01 1.545532858501e-01 1.541118252124e-01 1.537032740140e-01 1.532948137553e-01 1.528784635816e-01 1.524793476727e-01 1.521244973164e-01 1.518121282172e-01 1.515238190941e-01 1.512447267866e-01 1.509721797680e-01 1.507233389980e-01 1.505124078850e-01 1.503359913963e-01 1.501886005539e-01 1.500617306788e-01 1.499498203141e-01 1.498568319779e-01 1.497977860740e-01 1.497771538768e-01 1.497927265078e-01 1.498327259488e-01 1.498889767651e-01 1.499672173236e-01 1.500814091396e-01 1.502325942620e-01 1.504152276602e-01 1.506269646281e-01 1.508652205950e-01 1.511274682142e-01 1.514175275773e-01 1.517389028132e-01 1.520949085018e-01 1.524882324932e-01 1.529078973215e-01 1.533475505357e-01 1.538117447850e-01 1.543115929578e-01 1.548492374392e-01 1.554191088744e-01 1.560136683176e-01 1.566301361564e-01 1.572778903456e-01 1.579596521769e-01 1.586728117518e-01 1.594125754800e-01 1.601792370317e-01 1.609724301367e-01 1.617971269430e-01 1.626476472989e-01 1.635236456574e-01 1.644256714333e-01 1.653550723302e-01 1.663114208775e-01 1.672931857417e-01 1.682997523068e-01 1.693285204857e-01 1.703822750967e-01 1.714602962259e-01 1.725623785732e-01 1.736915528366e-01 1.748445546277e-01 1.760178722132e-01 1.772089652965e-01 1.784201632705e-01 1.796557096902e-01 1.809177718488e-01 1.821980251180e-01 1.834918132632e-01 1.848000959085e-01 1.861285710047e-01 1.874789004621e-01 1.888503342673e-01 1.902339475837e-01 1.916256083705e-01 1.930340242817e-01 1.944631688461e-01 1.959092209596e-01 1.973680761861e-01 1.988328894310e-01 2.003089263394e-01 2.018061139171e-01 2.033186039297e-01 2.048384126508e-01 2.063646292019e-01 2.078983207466e-01 2.094474538047e-01 2.110137651641e-01 2.125847539339e-01 2.141580569686e-01 2.157382425019e-01 2.173283508313e-01 2.189329956163e-01 2.205447461129e-01 2.221540571293e-01 2.237662575084e-01 2.253883698547e-01 2.270181653450e-01 2.286584067128e-01 2.302953963921e-01 2.319290995072e-01 2.335718553584e-01 2.352226632047e-01 2.368770151671e-01 2.385310248297e-01 2.401802878720e-01 2.418317485141e-01 2.434925455858e-01 2.451534876135e-01 2.468116431241e-01 2.484667269883e-01 2.501205573241e-01 2.517801335668e-01 2.534388767532e-01 2.550900100113e-01 2.567395261664e-01 2.583898923236e-01 2.600373967202e-01 2.616829212387e-01 2.633209604598e-01 2.649528283902e-01 2.665883982946e-01 2.682178780932e-01 2.698390753274e-01 2.714532301995e-01 2.730618463553e-01 2.746689211370e-01 2.762702114497e-01 2.778590305993e-01 2.794395299108e-01 2.810168926166e-01 2.825886090225e-01 2.841516800784e-01 2.857009351930e-01 2.872382699842e-01 2.887717418241e-01 2.902980646207e-01 2.918136258960e-01 2.933148065914e-01 2.947998259821e-01 2.962772191562e-01 2.977486667006e-01 2.992069957844e-01 3.006498183076e-01 3.020764859250e-01 3.034884995200e-01 3.048931457078e-01 3.062876232456e-01 3.076645700038e-01 3.090234855460e-01 3.103659444319e-01 3.116967338487e-01 3.130173993370e-01 3.143210439227e-01 3.156056506904e-01 3.168725096615e-01 3.181236129333e-01 3.193631596892e-01 3.205859331597e-01 3.217882891149e-01 3.229717443688e-01 3.241383040707e-01 3.252889586360e-01 3.264216730957e-01 3.275355183439e-01 3.286278869870e-01 3.297016929225e-01 3.307573105669e-01 3.317942254490e-01 3.328114540892e-01 3.338065319825e-01 3.347806669453e-01 3.357341937272e-01 3.366671389362e-01 3.375808252782e-01 3.384717795638e-01 3.393403095565e-01 3.401859713862e-01 3.410089269866e-01 3.418117311176e-01 3.425915687169e-01 3.433459205582e-01 3.440772459138e-01 3.447837841323e-01 3.454683790540e-01 3.461303363701e-01 3.467653886972e-01 3.473759245756e-01 3.479602931645e-01 3.485197502896e-01 3.490553933843e-01 3.495660184764e-01 3.500487561983e-01 3.505048764127e-01 3.509351077439e-01 3.513403614613e-01 3.517177327363e-01 3.520674124682e-01 3.523904452510e-01 3.526854100851e-01 3.529545981199e-01 3.531956286146e-01 3.534067045884e-01 3.535912652178e-01 3.537467183925e-01 3.538754709712e-01 3.539750625973e-01 3.540442042832e-01 3.540852738834e-01 3.540973187425e-01 3.540796075837e-01 3.540346506024e-01 3.539577167661e-01 3.538508149999e-01 3.537159592308e-01 3.535499599800e-01 3.533559471000e-01 3.531297624553e-01 3.528735294491e-01 3.525874051475e-01 3.522699865079e-01 3.519248545122e-01 3.515467708516e-01 3.511359795471e-01 3.506974572100e-01 3.502273180105e-01 3.497268844127e-01 3.491963055743e-01 3.486306609292e-01 3.480375313871e-01 3.474120787399e-01 3.467565138272e-01 3.460695205072e-01 3.453488621914e-01 3.445997265108e-01 3.438203769654e-01 3.430068032958e-01 3.421657913494e-01 3.412898087102e-01 3.403844070417e-01 3.394502706827e-01 3.384813024333e-01 3.374845408777e-01 3.364551272057e-01 3.353965940485e-01 3.343087455633e-01 3.331874295036e-01 3.320374327427e-01 3.308581246489e-01 3.296464413786e-01 3.284084491000e-01 3.271369709717e-01 3.258383913829e-01 3.245108407013e-01 3.231520044963e-01 3.217678910634e-01 3.203519649692e-01 3.189091320213e-01 3.174401188850e-01 3.159384402215e-01 3.144132007014e-01 3.128595083157e-01 3.112784655564e-01 3.096750671112e-01 3.080389265740e-01 3.063814522920e-01 3.046976192410e-01 3.029870649981e-01 3.012568387964e-01 2.994967304813e-01 2.977157604380e-01 2.959139349153e-01 2.940851161866e-01 2.922388003683e-01 2.903673787433e-01 2.884756685073e-01 2.865666330146e-01 2.846337869803e-01 2.826874365589e-01 2.807174730492e-01 2.787307249442e-01 2.767311642310e-01 2.747093741970e-01 2.726789847392e-01 2.706300502872e-01 2.685667955207e-01 2.664955466324e-01 2.644062571919e-01 2.623112413481e-01 2.602051650753e-01 2.580873901944e-01 2.559664819129e-01 2.538338680081e-01 2.516994473674e-01 2.495613232364e-01 2.474166032247e-01 2.452745288579e-01 2.431268713773e-01 2.409837005384e-01 2.388432009616e-01 2.367019688227e-01 2.345723692125e-01 2.324434564956e-01 2.303256566441e-01 2.282196775174e-01 2.261210653192e-01 2.240412894937e-01 2.219714134395e-01 2.199210707474e-01 2.178913125938e-01 2.158786749734e-01 2.138927150903e-01 2.119294650410e-01 2.099936409267e-01 2.080890786195e-01 2.062127763512e-01 2.043751001159e-01 2.025685422944e-01 2.008018814367e-01 1.990787684875e-01 1.973941559650e-01 1.957601970668e-01 1.941695497388e-01 1.926316895249e-01 1.911486433676e-01 1.897162524361e-01 1.883464383642e-01 1.870339228706e-01 1.857830031523e-01 1.846017476483e-01 1.834817783115e-01 1.824364333270e-01 1.814596147361e-01 1.805555523343e-01 1.797302334321e-01 1.789785502325e-01 1.783094910220e-01 1.777191370959e-01 1.772113035962e-01 1.767885713954e-01 1.764459496815e-01 1.761939158640e-01 1.760247963893e-01 1.759433729388e-01 1.759518343076e-01 1.760436317160e-01 1.762266306971e-01 1.764939315869e-01 1.768497035386e-01 1.772928749079e-01 1.778179504317e-01 1.784317962269e-01 1.791256850512e-01 1.799043458559e-01 1.807642079063e-01 1.816997411398e-01 1.827161737391e-01 1.838040391268e-01 1.849682914639e-01 1.862041342661e-01 1.875068591936e-01 1.888797297693e-01 1.903127336650e-01 1.918112985348e-01 1.933675708808e-01 1.949808768096e-01 1.966513282583e-01 1.983702062327e-01 2.001407184963e-01 2.019567674635e-01 2.038165322610e-01 2.057207630170e-01 2.076592649841e-01 2.096392304291e-01 2.116481900677e-01 2.136913628637e-01 2.157638181563e-01 2.178597607315e-01 2.199832164118e-01 2.221243745502e-01 2.242872630967e-01 2.264675281189e-01 2.286597585580e-01 2.308679509392e-01 2.330827135217e-01 2.353068710797e-01 2.375374165670e-01 2.397693756443e-01 2.420072558510e-01 2.442400475607e-01 2.464750234701e-01 2.487043158479e-01 2.509251377541e-01 2.531435089880e-01 2.553459091047e-01 2.575420002502e-01 2.597234369570e-01 2.618871060703e-01 2.640414098146e-01 2.661698613749e-01 2.682844989527e-01 2.703765509307e-01 2.724427238636e-01 2.744914288340e-01 2.765072357989e-01 2.785022106033e-01 2.804673036985e-01 2.823982320930e-01 2.843072543007e-01 2.861743065815e-01 2.880140224870e-01 2.898187956374e-01 2.915813559622e-01 2.933180297320e-01 2.950052846714e-01 2.966602278170e-01 2.982734637145e-01 2.998401983109e-01 3.013740307702e-01 3.028529700916e-01 3.042956228247e-01 3.056911515273e-01 3.070344048948e-01 3.083410013993e-01 3.095871710638e-01 3.107927944798e-01 3.119462423900e-01 3.130425034810e-01 3.140997464185e-01 3.150912680329e-01 3.160381306911e-01 3.169297122785e-01 3.177596337013e-01 3.185468031314e-01 3.192648738563e-01 3.199340993404e-01 3.205467268419e-01 3.210926086970e-01 3.215936966036e-01 3.220221582040e-01 3.223991660833e-01 3.227166348614e-01 3.229650669845e-01 3.231659636558e-01 3.232924979917e-01 3.233648307447e-01 3.233762143918e-01 3.233158943533e-01 3.232060911101e-01 3.230206858489e-01 3.227775722778e-01 3.224759045547e-01 3.220982505023e-01 3.216706706076e-01 3.211674318904e-01 3.206043790868e-01 3.199810919878e-01 3.192820237024e-01 3.185324484774e-01 3.177077245808e-01 3.168212535676e-01 3.158762485273e-01 3.148535946617e-01 3.137806805527e-01 3.126336195108e-01 3.114250083812e-01 3.101579559522e-01 3.088143289203e-01 3.074217751568e-01 3.059550222925e-01 3.044278003790e-01 3.028429551710e-01 3.011853205183e-01 2.994763751512e-01 2.976986174638e-01 2.958602852076e-01 2.939661501141e-01 2.920031482613e-01 2.899889678965e-01 2.879089925101e-01 2.857709660957e-01 2.835819820823e-01 2.813240081758e-01 2.790192582698e-01 2.766529709418e-01 2.742313758188e-01 2.717610197612e-01 2.692270924619e-01 2.666497997528e-01 2.640143613340e-01 2.613291620834e-01 2.585979704758e-01 2.558085211681e-01 2.529825430971e-01 2.501019028916e-01 2.471760192409e-01 2.442110494316e-01 2.411932873087e-01 2.381438336664e-01 2.350467490291e-01 2.319112316691e-01 2.287413568086e-01 2.255278304721e-01 2.222894072724e-01 2.190091630191e-01 2.157014205014e-01 2.123650685786e-01 2.089935882488e-01 2.056054671692e-01 2.021857357940e-01 1.987460928640e-01 1.952909886435e-01 1.918098032244e-01 1.883219508805e-01 1.848155029343e-01 1.812996231801e-01 1.777809936030e-01 1.742487656232e-01 1.707261806652e-01 1.671967218681e-01 1.636750785781e-01 1.601669633800e-01 1.566611621084e-01 1.531838689449e-01 1.497182625830e-01 1.462816373365e-01 1.428792620891e-01 1.395039863806e-01 1.361804341320e-01 1.328959021459e-01 1.296671525539e-01 1.265021055561e-01 1.233956123699e-01 1.203748052724e-01 1.174284607680e-01 1.145766798591e-01 1.118282473618e-01 1.091809534812e-01 1.066627033549e-01 1.042666568343e-01 1.020141688774e-01 9.991320308566e-02 9.796545515425e-02 9.619741975605e-02 9.460259072370e-02 9.320228311795e-02 9.200228895778e-02 9.099980055179e-02 9.021862894892e-02 8.964441683672e-02 8.929525576707e-02 8.916523616831e-02 8.925113247493e-02 8.956063067086e-02 9.007419658916e-02 9.079784231997e-02 9.172001374543e-02 9.282730339264e-02 9.412095021753e-02 9.557645027608e-02 9.719518462528e-02 9.895932073754e-02 1.008573441459e-01 1.028842283890e-01 1.050173155215e-01 1.072593764418e-01 1.095897141810e-01 1.120025215347e-01 1.144924475414e-01 1.170408297307e-01 1.196511595190e-01 1.223052482317e-01 1.250018153536e-01 1.277359759748e-01 1.304921828527e-01 1.332765160139e-01 1.360736031343e-01 1.388815506529e-01 1.417006596248e-01 1.445151948048e-01 1.473347719885e-01 1.501430712465e-01 1.529437953666e-01 1.557335184321e-01 1.585009820152e-01 1.612567194244e-01 1.639843485255e-01 1.666881380390e-01 1.693679984366e-01 1.720100498242e-01 1.746292532536e-01 1.772076089599e-01 1.797510889515e-01 1.822597554611e-01 1.847209823565e-01 1.871479478391e-01 1.895260935383e-01 1.918579134113e-01 1.941483191259e-01 1.963825221515e-01 1.985747430058e-01 2.007108486107e-01 2.027939956728e-01 2.048293952331e-01 2.067987019240e-01 2.087216789178e-01 2.105824682899e-01 2.123826314673e-01 2.141303342889e-01 2.158071654704e-01 2.174301978030e-01 2.189871561341e-01 2.204777318347e-01 2.219093425865e-01 2.232679435528e-01 2.245647521076e-01 2.257931540359e-01 2.269489678959e-01 2.280413387157e-01 2.290564035371e-01 2.300045905470e-01 2.308805064477e-01 2.316783707765e-01 2.324096762270e-01 2.330597209630e-01 2.336383202899e-01 2.341396622420e-01 2.345601597866e-01 2.349080732255e-01 2.351710045790e-01 2.353593796085e-01 2.354662223904e-01 2.354886471401e-01 2.354342514781e-01 2.352922574502e-01 2.350702000902e-01 2.347645454268e-01 2.343693877799e-01 2.338951276864e-01 2.333286310549e-01 2.326785527819e-01 2.319421649495e-01 2.311138043350e-01 2.302015785068e-01 2.291955719213e-01 2.281021107628e-01 2.269194955221e-01 2.256441684007e-01 2.242809882892e-01 2.228215668276e-01 2.212730205566e-01 2.196322628893e-01 2.178968262088e-01 2.160725605224e-01 2.141514953270e-01 2.121409029768e-01 2.100352888966e-01 2.078354240402e-01 2.055451632761e-01 2.031591379100e-01 2.006828401779e-01 1.981118382728e-01 1.954494756014e-01 1.926974240580e-01 1.898504491403e-01 1.869163829026e-01 1.838914045554e-01 1.807746388450e-01 1.775745985997e-01 1.742827223480e-01 1.709082811777e-01 1.674503068311e-01 1.639054866882e-01 1.602851709780e-01 1.565806744153e-01 1.528026218367e-01 1.489505261271e-01 1.450227864412e-01 1.410314244328e-01 1.369698899932e-01 1.328507240010e-01 1.286736377947e-01 1.244409382459e-01 1.201663129044e-01 1.158468139486e-01 1.114944941140e-01 1.071184503698e-01 1.027211733419e-01 9.832512851703e-02 9.393039523214e-02 8.955906832796e-02 8.522909532070e-02 8.095353931102e-02 7.676901258658e-02 7.269424525614e-02 6.877275357938e-02 6.504458350248e-02 6.155573011151e-02 5.837411048850e-02 5.555369423752e-02 5.317872562375e-02 5.131776149621e-02 5.003886945489e-02 4.940416634171e-02 4.943663050892e-02 5.015255458652e-02 5.151844513140e-02 5.349105460058e-02 5.600822612747e-02 5.899187435871e-02 6.238205848460e-02 6.610255341690e-02 7.010040978476e-02 7.432241370539e-02 7.871934499105e-02 8.326298355355e-02 8.791107096606e-02 9.264355605131e-02 9.743552582011e-02 1.022611731270e-01 1.071104606614e-01 1.119616744428e-01 1.168039357358e-01 1.216240604927e-01 1.264081303800e-01 1.311490997423e-01 1.358316733623e-01 1.404524777895e-01 1.449992653862e-01 1.494619562999e-01 1.538386957846e-01 1.581141699357e-01 1.622880293609e-01 1.663476884257e-01 1.702881986879e-01 1.741072556760e-01 1.777886222178e-01 1.813353153805e-01 1.847374835866e-01 1.879854519564e-01 1.910842572702e-01 1.940144592352e-01 1.967817809320e-01 1.993765690251e-01 2.017905110661e-01 2.040290175380e-01 2.060733279057e-01 2.079305738682e-01 2.095919270670e-01 2.110489945141e-01 2.123096773200e-01 2.133563576367e-01 2.141952964491e-01 2.148246873406e-01 2.152287123718e-01 2.154227525677e-01 2.153885429349e-01 2.151320578789e-01 2.146550774307e-01 2.139426397490e-01 2.130117674998e-01 2.118462408386e-01 2.104510592230e-01 2.088337080998e-01 2.069779074049e-01 2.049006805057e-01 2.025943254824e-01 2.000589800560e-01 1.973064028423e-01 1.943235084498e-01 1.911267035111e-01 1.877125768762e-01 1.840809267182e-01 1.802470384946e-01 1.762013498717e-01 1.719597142370e-01 1.675240294275e-01 1.628928763205e-01 1.580862756168e-01 1.530978453257e-01 1.479427017657e-01 1.426297040770e-01 1.371589957073e-01 1.315523334907e-01 1.258102273571e-01 1.199475186651e-01 1.139825926960e-01 1.079174099530e-01 1.017814520957e-01 9.558266056679e-02 8.934485877007e-02 8.309793693306e-02 7.686276190377e-02 7.068575230842e-02 6.460766977492e-02 5.869070468132e-02 5.302192024806e-02 4.770462512647e-02 4.289577616300e-02 3.879502534385e-02 3.564738532477e-02 3.372117006617e-02 3.320663538466e-02 3.413964366958e-02 3.637526352138e-02 3.964995584408e-02 4.368411701418e-02 4.824334582849e-02 5.313587393381e-02 5.823171548517e-02 6.342899651399e-02 6.864971949537e-02 7.384534359002e-02 7.896348969344e-02 8.397244824611e-02 8.884266572254e-02 9.354351845611e-02 9.806309843758e-02 1.023714295498e-01 1.064589073555e-01 1.103108544181e-01 1.139016272129e-01 1.172369156782e-01 1.202904690337e-01 1.230570398402e-01 1.255344077253e-01 1.277004828719e-01 1.295618091423e-01 1.311065723046e-01 1.323281175936e-01 1.332324972325e-01 1.338085860535e-01 1.340604332631e-01 1.339911816317e-01 1.335969085996e-01 1.328926758464e-01 1.318756733059e-01 1.305611697837e-01 1.289596991416e-01 1.270810612511e-01 1.249506923529e-01 1.225795269730e-01 1.199978763194e-01 1.172362048735e-01 1.143188502630e-01 1.112965704956e-01 1.082051176066e-01 1.050959434784e-01 1.020331711268e-01 9.907343958139e-02 9.629491452062e-02 9.377470210203e-02 9.159256680288e-02 8.983557826223e-02 8.857721853631e-02 8.789419557280e-02 8.783979410311e-02 8.844743936762e-02 8.973509463344e-02 9.168685090018e-02 9.426799842080e-02 9.743195365222e-02 1.011044009086e-01 1.052188341133e-01 1.096973253079e-01 1.144545958772e-01 1.194248604358e-01 1.245282219521e-01 1.296982982069e-01 1.348738918776e-01 1.399880751210e-01 1.449914748747e-01 1.498274371865e-01 1.544462258448e-01 1.588087086220e-01 1.628629861748e-01 1.665736381594e-01 1.699030515507e-01 1.728114681750e-01 1.752744083070e-01 1.772553261085e-01 1.787269985426e-01 1.796693276355e-01 1.800522494979e-01 1.798622782256e-01 1.790779864722e-01 1.776869647944e-01 1.756811226312e-01 1.730445547673e-01 1.697828493183e-01 1.658879869400e-01 1.613639716001e-01 1.562232134284e-01 1.504693835590e-01 1.441265013553e-01 1.372152798821e-01 1.297640072776e-01 1.218178714967e-01 1.134215323289e-01 1.046469329887e-01 9.558064258946e-02 8.634491559481e-02 7.711749592199e-02 6.815640104123e-02 5.986198951889e-02 5.283483834839e-02 4.792461022596e-02 4.606800128808e-02 4.781629595176e-02 5.294256986249e-02 6.065913614315e-02 7.013538710032e-02 8.072391796048e-02 9.199203424087e-02 1.036340409852e-01 1.154386534701e-01 1.272512727905e-01 1.389366215078e-01 1.503964776114e-01 1.615425857852e-01 1.722825954569e-01 1.825596368767e-01 1.922929297940e-01 2.014242553578e-01 2.099063018665e-01 2.176724899454e-01 2.246861215923e-01 2.309020954773e-01 2.362780650262e-01 2.407891792039e-01 2.444028173997e-01 2.471020445367e-01 2.488693167186e-01 2.496978974821e-01 2.495896451778e-01 2.485442107937e-01 2.465844738895e-01 2.437286124338e-01 2.400113608621e-01 2.354797263464e-01 2.301819434606e-01 2.241919985657e-01 2.175907598281e-01 2.104710310058e-01 2.029620971345e-01 1.951904357628e-01 1.873263769230e-01 1.795605979447e-01 1.721062869125e-01 1.652164926600e-01 1.591585423091e-01 1.542170168930e-01 1.506624334934e-01 1.487381803904e-01 1.486135445327e-01 1.503612147073e-01 1.539657785007e-01 1.592928813886e-01 1.661523876902e-01 1.743042017875e-01 1.834838016403e-01 1.934446446732e-01 2.039393917830e-01 2.147526149556e-01 2.256917567504e-01 2.365749958694e-01 2.472573347739e-01 2.575930832000e-01 2.674654511168e-01 2.767622900854e-01 2.853827929942e-01 2.932463476411e-01 3.002635592117e-01 3.063692976991e-01 3.115008093122e-01 3.155914552931e-01 3.186036406355e-01 3.204832720632e-01 3.211968962531e-01 3.207209092809e-01 3.190249400164e-01 3.161048933491e-01 3.119522155429e-01 3.065786482727e-01 3.000089847903e-01 2.922723625965e-01 2.834384078891e-01 2.735770176199e-01 2.627958210683e-01 2.512478298004e-01 2.391074578712e-01 2.266244615093e-01 2.141112844577e-01 2.019578617012e-01 1.906700713776e-01 1.808349597401e-01 1.731394109994e-01 1.682710444366e-01 1.668248439943e-01 1.691628603485e-01 1.753073875162e-01 1.849709145598e-01 1.976158408383e-01 2.126148693805e-01 2.293236692951e-01 2.471415796612e-01 2.655452561367e-01 2.840588301995e-01 3.022838223922e-01 3.198585435798e-01 3.364614853383e-01 3.518207612618e-01 3.656717950851e-01 3.778022723682e-01 3.880185056529e-01 3.961453998889e-01 4.020599569449e-01 4.056482017992e-01 4.068366072048e-01 4.055947983421e-01 4.019105626857e-01 3.958328529439e-01 3.874410578791e-01 3.768678954400e-01 3.643057249607e-01 3.499968163369e-01 3.342692807227e-01 3.175199327689e-01 3.002455693002e-01 2.830584402605e-01 2.666762710834e-01 2.519464353294e-01 2.397820413562e-01 2.311015900547e-01 2.266692463003e-01 2.269153143998e-01 2.318520804722e-01 2.410251313464e-01 2.536798593313e-01 2.689200319070e-01 2.858294770688e-01 3.035967959630e-01 3.215141475581e-01 3.389978018834e-01 3.555822647050e-01 3.708903881508e-01 3.846460158604e-01 3.966359151660e-01 4.067199014436e-01 4.148215243106e-01 4.209057981232e-01 4.250002028224e-01 4.271656236370e-01 4.275041939456e-01 4.261490735527e-01 4.232614940077e-01 4.190282216667e-01 4.136489050348e-01 4.073391547908e-01 4.003234779742e-01 3.928240243361e-01 3.850695561775e-01 3.772819998689e-01 3.696741286841e-01 3.624529950714e-01 3.558075516716e-01 3.499104406865e-01 3.449071141469e-01 3.409210755187e-01 3.380320566534e-01 3.362828934294e-01 3.356782797352e-01 3.361558321245e-01 3.376285326965e-01 3.399531618817e-01 3.429451204820e-01 3.464119423852e-01 3.501250258176e-01 3.538706268087e-01 3.574386869665e-01 3.606432953175e-01 3.633488404500e-01 3.654548790352e-01 3.669279567022e-01 3.678002261708e-01 3.681631987589e-01 3.681847485734e-01 3.680811119791e-01 3.681120445720e-01 3.685621486445e-01 3.697024629453e-01 3.717693683258e-01 3.749259005514e-01 3.792496101600e-01 3.847051889069e-01 3.911533866706e-01 3.983667819444e-01 4.060508635539e-01 4.138827883936e-01 4.215352245609e-01 4.287277624510e-01 4.352417029180e-01 4.409432773543e-01 4.458086868330e-01 4.499169781053e-01 4.534497170595e-01 4.566756207260e-01 4.599095579774e-01 4.634885610135e-01 4.676997798856e-01 4.727506900214e-01 4.787157628402e-01 4.854943734801e-01 4.928326876399e-01 5.003030895422e-01 5.073557242575e-01 5.133746982034e-01 5.176957821350e-01 5.196991355321e-01 5.188382009972e-01 5.146828940697e-01 5.069748664864e-01 4.956461955401e-01 4.808647177829e-01 4.630535854289e-01 4.429170874632e-01 4.214707163727e-01 4.000210521678e-01 3.801496770999e-01 3.635858112159e-01 3.519810934872e-01 3.465879369110e-01 3.479107615472e-01 3.555478133736e-01 3.682947980489e-01 3.844591368364e-01 4.022234989704e-01 4.198852755938e-01 4.360096738801e-01 4.494766236301e-01 4.594811599082e-01 4.655359694042e-01 4.674316840811e-01 4.652335408121e-01 4.592661446872e-01 4.500813691151e-01 4.384592351119e-01 4.253845321295e-01 4.120002011865e-01 3.995733042334e-01 3.893863825635e-01 3.826050499320e-01 3.801221884117e-01 3.823945117616e-01 3.893729162864e-01 4.005267011464e-01 4.149580544622e-01 4.315864535192e-01 4.492756041953e-01 4.669616279409e-01 4.837232184815e-01 4.987967464021e-01 5.116122126465e-01 5.217839193136e-01 5.290910481002e-01 5.334930576794e-01 5.350841426124e-01 5.340881331905e-01 5.308379173966e-01 5.257443762455e-01 5.192774868363e-01 5.119541799349e-01 5.043141287642e-01 4.969026517379e-01 4.902565487272e-01 4.848820767134e-01 4.811848810098e-01 4.794585541958e-01 4.797873063602e-01 4.820148477439e-01 4.857256554609e-01 4.902307920665e-01 4.946686241462e-01 4.980816278825e-01 4.995247947592e-01 4.982539307509e-01 4.937937653851e-01 4.861215753863e-01 4.757341825266e-01 4.636818690839e-01 4.515710092624e-01 4.413239047311e-01 4.348693394588e-01 4.336345671106e-01 4.380504638369e-01 4.474083289850e-01 4.599914578778e-01 4.736042404801e-01 4.861271849475e-01 4.959472698640e-01 5.023180821425e-01 5.054533421247e-01 5.065265891957e-01 5.074324051864e-01 5.103003996446e-01 5.168860726011e-01 5.278989693781e-01 5.427279704670e-01 5.595754564099e-01 5.759858471595e-01 5.895950716718e-01 5.986836340647e-01 6.026348198035e-01 6.021243698045e-01 5.989552906104e-01 5.956815015514e-01 5.947960516319e-01 5.978258215025e-01 6.046908792852e-01 6.135817743836e-01 6.216019629690e-01 6.256981746140e-01 6.235932644735e-01 6.144897338493e-01 6.005995057286e-01 5.811662307810e-01 5.627384482406e-01 5.506002719096e-01 5.450205363065e-01 5.421988061124e-01 5.389135592428e-01 5.359669032429e-01 5.371576166481e-01 5.447679899387e-01 5.562597251926e-01 5.658160811131e-01 5.690619233511e-01 5.664259354786e-01 5.626596093135e-01 5.628598081564e-01 5.682796730684e-01 5.761088704817e-01 5.834264670682e-01 5.911069564744e-01 6.038213463595e-01 6.258842180185e-01 6.566904690836e-01 6.905427570276e-01 7.207284348877e-01 7.434763981378e-01 7.587137970758e-01 7.678260620562e-01 7.707549443491e-01 7.652666175457e-01 7.495340542226e-01 7.262408742070e-01 7.048209534085e-01 6.985219912289e-01 7.155330908219e-01 7.485805495521e-01 7.649731018087e-01 7.226109272972e-01 6.360039193254e-01 5.801653173050e-01 6.058448253945e-01 6.740323653605e-01 7.199650775491e-01 7.175167670240e-01 6.783264284556e-01 6.345016860505e-01 6.204819115287e-01 6.525952876695e-01 7.145723756515e-01 7.664268895885e-01 7.686596742007e-01 7.061850017161e-01 6.101321370126e-01 5.634626419392e-01 6.189859230052e-01 7.078805163181e-01 7.407815795963e-01 6.925656935536e-01 6.142519392335e-01 6.025595696010e-01 6.759569838975e-01 7.425265670484e-01 7.299772960102e-01 6.433438229115e-01 5.696586974388e-01 6.116018414265e-01 7.322808081805e-01 8.228506164581e-01 8.267372107306e-01 7.441890733777e-01 6.141616593674e-01 5.020907678953e-01 4.811958129758e-01 5.634417395376e-01 6.848364253176e-01 7.810049723609e-01 8.119832845208e-01 7.675844311501e-01 6.770855002618e-01 6.082285867283e-01 6.169120450452e-01 6.750975650333e-01 7.187776505844e-01 7.236160637266e-01 7.079447867036e-01 6.979283046633e-01 6.927925355822e-01 6.719881338872e-01 6.322509008270e-01 6.042889053985e-01 6.234450018089e-01 6.816885319860e-01 7.402969967203e-01 7.741020451229e-01 7.802831454058e-01 7.630281451067e-01 7.238949616739e-01 6.729003796090e-01 6.445758808571e-01 6.760542593264e-01 7.512334627965e-01 8.107294913213e-01 8.110147371528e-01 7.539430860042e-01 6.844691451197e-01 6.537115896640e-01 6.609247617399e-01 6.633370884897e-01 6.435022171488e-01 6.313593204902e-01 6.595605399380e-01 7.073644206189e-01 7.258010829115e-01 6.969940775989e-01
 2.391167353256e-01 2.390089078097e-01 2.390776047218e-01 2.392785242196e-01 2.393619554140e-01 2.392695674952e-01 2.391800197933e-01 2.392082761283e-01 2.392614933846e-01 2.391816336370e-01 2.389634390721e-01 2.387848458204e-01 2.387855903231e-01 2.388348557122e-01 2.386724079166e-01 2.382937153038e-01 2.380001991593e-01 2.379830116655e-01 2.380462178693e-01 2.378831019573e-01 2.374768453314e-01 2.371127722116e-01 2.370270321672e-01 2.371214973395e-01 2.370623411238e-01 2.366876838226e-01 2.362481166788e-01 2.361022506006e-01 2.362176415192e-01 2.362030859732e-01 2.358403157782e-01 2.353743132729e-01 2.351728828282e-01 2.352372229967e-01 2.352138372371e-01 2.348688236547e-01 2.343957986002e-01 2.341430971089e-01 2.341349882606e-01 2.340432182350e-01 2.336642786115e-01 2.331909954918e-01 2.329052710501e-01 2.327797551199e-01 2.325595033815e-01 2.321349940104e-01 2.316679687798e-01 2.313348249077e-01 2.310953452942e-01 2.307717207098e-01 2.303023812207e-01 2.298152597356e-01 2.294326598461e-01 2.290990562204e-01 2.286856822691e-01 2.281760450892e-01 2.276646083205e-01 2.272156294281e-01 2.267949002646e-01 2.263296799277e-01 2.257967771346e-01 2.252413762982e-01 2.247212140263e-01 2.242353913965e-01 2.237285355953e-01 2.231619059954e-01 2.225550402337e-01 2.219658358624e-01 2.214274343614e-01 2.208995531913e-01 2.203085628625e-01 2.196427949196e-01 2.189879004099e-01 2.184199060883e-01 2.178863324533e-01 2.172710508113e-01 2.165495713772e-01 2.158355964027e-01 2.152337836468e-01 2.146905294616e-01 2.140540032467e-01 2.132839931932e-01 2.125165773564e-01 2.118819732503e-01 2.113190629774e-01 2.106549391227e-01 2.098447406551e-01 2.090361639217e-01 2.083690068742e-01 2.077828946805e-01 2.070972885851e-01 2.062587503982e-01 2.054177935916e-01 2.047173800010e-01 2.041019182661e-01 2.033973148841e-01 2.025475144317e-01 2.016829562018e-01 2.009381439581e-01 2.002769540300e-01 1.995537305051e-01 1.987080018678e-01 1.978324559356e-01 1.970380983029e-01 1.963196208732e-01 1.955775913177e-01 1.947489160525e-01 1.938729044271e-01 1.930365727166e-01 1.922666611977e-01 1.915087872353e-01 1.906989040365e-01 1.898332708802e-01 1.889710569910e-01 1.881621832867e-01 1.873913302728e-01 1.865961753255e-01 1.857458411923e-01 1.848810229438e-01 1.840539592097e-01 1.832682066709e-01 1.824792961722e-01 1.816502640016e-01 1.808016588293e-01 1.799785316380e-01 1.791897051965e-01 1.784030257768e-01 1.775961729569e-01 1.767808969276e-01 1.759806133898e-01 1.752040984643e-01 1.744334526611e-01 1.736520066070e-01 1.728698839929e-01 1.721065939445e-01 1.713642380322e-01 1.706286627629e-01 1.698867597183e-01 1.691376002325e-01 1.684048549203e-01 1.677075340294e-01 1.670314359832e-01 1.663442271622e-01 1.656412464751e-01 1.649465531365e-01 1.642934872540e-01 1.636823401307e-01 1.630759273747e-01 1.624448617811e-01 1.618109947242e-01 1.612112390236e-01 1.606613791579e-01 1.601398717892e-01 1.596137752027e-01 1.590763274592e-01 1.585531158213e-01 1.580702018208e-01 1.576259206047e-01 1.572027034302e-01 1.567856108628e-01 1.563722383163e-01 1.559776380617e-01 1.556169603948e-01 1.552882825440e-01 1.549857555628e-01 1.547021979609e-01 1.544286939012e-01 1.541720004712e-01 1.539448324456e-01 1.537544539704e-01 1.535977027530e-01 1.534628550273e-01 1.533424471800e-01 1.532425319260e-01 1.531744675193e-01 1.531425984902e-01 1.531397290516e-01 1.531654903011e-01 1.532152788487e-01 1.532893150603e-01 1.533892204030e-01 1.535184772401e-01 1.536820171634e-01 1.538827534833e-01 1.541096195360e-01 1.543552697388e-01 1.546267913288e-01 1.549326077922e-01 1.552759809324e-01 1.556528585613e-01 1.560552209514e-01 1.564797034946e-01 1.569354986201e-01 1.574280920619e-01 1.579524913542e-01 1.585055039323e-01 1.590855818622e-01 1.596939925657e-01 1.603362656714e-01 1.610067800519e-01 1.617037815318e-01 1.624295116280e-01 1.631851662926e-01 1.639693379657e-01 1.647824879226e-01 1.656224236578e-01 1.664877457029e-01 1.673796781961e-01 1.682988117965e-01 1.692461018929e-01 1.702238889019e-01 1.712280896671e-01 1.722543028119e-01 1.733021960834e-01 1.743751567145e-01 1.754757413595e-01 1.766039189073e-01 1.777559837423e-01 1.789240723991e-01 1.801096237508e-01 1.813196523907e-01 1.825550759171e-01 1.838154827275e-01 1.850907139843e-01 1.863778886434e-01 1.876859761041e-01 1.890174897359e-01 1.903699290988e-01 1.917380484074e-01 1.931163202039e-01 1.945098796539e-01 1.959277614652e-01 1.973630831793e-01 1.988105937604e-01 2.002675566326e-01 2.017363064714e-01 2.032241614395e-01 2.047307389839e-01 2.062471540287e-01 2.077676546800e-01 2.092996359691e-01 2.108449483007e-01 2.124076591271e-01 2.139807796266e-01 2.155546534603e-01 2.171347508092e-01 2.187274807802e-01 2.203331838148e-01 2.219497849476e-01 2.235675504690e-01 2.251843361837e-01 2.268134742275e-01 2.284543342244e-01 2.301025187345e-01 2.317518473739e-01 2.333982654376e-01 2.350520853662e-01 2.367179643928e-01 2.383875676407e-01 2.400554520254e-01 2.417230293287e-01 2.433941361468e-01 2.450715904917e-01 2.467519498024e-01 2.484283825943e-01 2.501051674362e-01 2.517850737213e-01 2.534654561856e-01 2.551458907229e-01 2.568207156233e-01 2.584947972314e-01 2.601728804887e-01 2.618470615951e-01 2.635161184658e-01 2.651812111789e-01 2.668430378087e-01 2.685060018253e-01 2.701648239992e-01 2.718129988918e-01 2.734568459411e-01 2.750995677668e-01 2.767385294908e-01 2.783711745257e-01 2.799916185263e-01 2.816028182622e-01 2.832132507250e-01 2.848194126755e-01 2.864157638956e-01 2.879991890659e-01 2.895697947383e-01 2.911350749936e-01 2.926952779905e-01 2.942454510185e-01 2.957822899685e-01 2.973043957965e-01 2.988151757773e-01 3.003201652002e-01 3.018147186946e-01 3.032950744747e-01 3.047606314437e-01 3.062110204238e-01 3.076522022639e-01 3.090846257065e-01 3.105010404974e-01 3.119001262813e-01 3.132838659129e-01 3.146548728560e-01 3.160150975463e-01 3.173599153524e-01 3.186864161718e-01 3.199956144735e-01 3.212899438265e-01 3.225694452511e-01 3.238345324151e-01 3.250800906186e-01 3.263063056763e-01 3.275160833342e-01 3.287084226345e-01 3.298846313075e-01 3.310422076038e-01 3.321792626062e-01 3.332963093546e-01 3.343952700516e-01 3.354749089441e-01 3.365369378690e-01 3.375772369516e-01 3.385953763492e-01 3.395927870110e-01 3.405691508221e-01 3.415265281303e-01 3.424626054445e-01 3.433747011884e-01 3.442639872345e-01 3.451305699399e-01 3.459758691586e-01 3.467987395000e-01 3.475986905693e-01 3.483723868076e-01 3.491219622133e-01 3.498483133341e-01 3.505523722216e-01 3.512305444351e-01 3.518831481990e-01 3.525102071836e-01 3.531110722873e-01 3.536884525198e-01 3.542398853224e-01 3.547640633400e-01 3.552616217090e-01 3.557319266525e-01 3.561781226502e-01 3.565963529922e-01 3.569858347291e-01 3.573489549731e-01 3.576841973978e-01 3.579921341144e-01 3.582721575234e-01 3.585222561280e-01 3.587444126719e-01 3.589390688592e-01 3.591046281707e-01 3.592422342833e-01 3.593479275111e-01 3.594256180484e-01 3.594738324307e-01 3.594931094540e-01 3.594834126511e-01 3.594423381423e-01 3.593701007134e-01 3.592693976429e-01 3.591363399615e-01 3.589759667803e-01 3.587839403128e-01 3.585582240760e-01 3.583057208731e-01 3.580188940182e-01 3.577040959558e-01 3.573579272421e-01 3.569761761193e-01 3.565666635880e-01 3.561253931237e-01 3.556529549789e-01 3.551493599649e-01 3.546109359813e-01 3.540438291961e-01 3.534447890777e-01 3.528127446405e-01 3.521508194858e-01 3.514540457935e-01 3.507282830512e-01 3.499719200779e-01 3.491783531203e-01 3.483587179640e-01 3.475048711430e-01 3.466185236484e-01 3.457041916063e-01 3.447530937790e-01 3.437741508512e-01 3.427640591226e-01 3.417194839844e-01 3.406471132973e-01 3.395412880893e-01 3.384054691996e-01 3.372399877551e-01 3.360402469014e-01 3.348140905707e-01 3.335543642479e-01 3.322662385456e-01 3.309491523306e-01 3.295978375514e-01 3.282213248084e-01 3.268129063771e-01 3.253758951788e-01 3.239122947829e-01 3.224151549806e-01 3.208930469863e-01 3.193440863430e-01 3.177638910963e-01 3.161623801686e-01 3.145264737222e-01 3.128667252114e-01 3.111830797440e-01 3.094693031818e-01 3.077360124734e-01 3.059726932116e-01 3.041862274405e-01 3.023780452029e-01 3.005429600243e-01 2.986885168009e-01 2.968079559014e-01 2.949064635841e-01 2.929866573431e-01 2.910418965140e-01 2.890822111266e-01 2.870999419080e-01 2.850974902798e-01 2.830831620876e-01 2.810439402221e-01 2.789949166259e-01 2.769286289220e-01 2.748439485328e-01 2.727521343433e-01 2.706403998121e-01 2.685216588033e-01 2.663911916972e-01 2.642479361316e-01 2.621012584345e-01 2.599406185869e-01 2.577772289539e-01 2.556074349628e-01 2.534318345125e-01 2.512569432141e-01 2.490754798204e-01 2.468967290377e-01 2.447195962210e-01 2.425414513762e-01 2.403724747250e-01 2.382028863442e-01 2.360435202209e-01 2.338934875886e-01 2.317496214241e-01 2.296248678584e-01 2.275077564821e-01 2.254080271929e-01 2.233279840835e-01 2.212634561423e-01 2.192254914870e-01 2.172069054060e-01 2.152158685483e-01 2.132538523817e-01 2.113176306734e-01 2.094187925462e-01 2.075517373764e-01 2.057211759423e-01 2.039324164238e-01 2.021820934816e-01 2.004804992764e-01 1.988214751574e-01 1.972112789944e-01 1.956556132188e-01 1.941499407597e-01 1.927055042409e-01 1.913158319256e-01 1.899878331829e-01 1.887269906791e-01 1.875280277457e-01 1.864016569673e-01 1.853426443464e-01 1.843558735849e-01 1.834473339865e-01 1.826111782410e-01 1.818584733431e-01 1.811822264997e-01 1.805889620027e-01 1.800820045048e-01 1.796544975486e-01 1.793172767243e-01 1.790638608383e-01 1.788984940775e-01 1.788233273979e-01 1.788315637916e-01 1.789341685711e-01 1.791212946911e-01 1.793974375927e-01 1.797629015512e-01 1.802125689885e-01 1.807527542907e-01 1.813736202111e-01 1.820819129432e-01 1.828722763605e-01 1.837406410338e-01 1.846945763336e-01 1.857205137602e-01 1.868255587762e-01 1.880045585103e-01 1.892522196082e-01 1.905735107497e-01 1.919569011878e-01 1.934084907905e-01 1.949210463970e-01 1.964927850912e-01 1.981240163945e-01 1.998055360791e-01 2.015424644931e-01 2.033260648174e-01 2.051563708937e-01 2.070339159133e-01 2.089476162393e-01 2.109045314202e-01 2.128945761418e-01 2.149184792194e-01 2.169747443990e-01 2.190564574283e-01 2.211675203789e-01 2.232980954954e-01 2.254523818124e-01 2.276255601156e-01 2.298117488307e-01 2.320165279960e-01 2.342272359556e-01 2.364505633705e-01 2.386818189141e-01 2.409134698146e-01 2.431549191145e-01 2.453914379984e-01 2.476289319960e-01 2.498640679749e-01 2.520914460867e-01 2.543160107237e-01 2.565269048827e-01 2.587300964790e-01 2.609212666833e-01 2.630942991693e-01 2.652580057238e-01 2.673978288201e-01 2.695226523429e-01 2.716260190659e-01 2.737037219947e-01 2.757642863160e-01 2.777911790457e-01 2.797981022133e-01 2.817746588986e-01 2.837186811221e-01 2.856397097537e-01 2.875178124259e-01 2.893702635949e-01 2.911855385730e-01 2.929606015747e-01 2.947080093985e-01 2.964063984465e-01 2.980723728211e-01 2.996963392959e-01 3.012726544562e-01 3.028164735210e-01 3.043053987545e-01 3.057562882105e-01 3.071602207769e-01 3.085112583586e-01 3.098258644099e-01 3.110781669537e-01 3.122906471418e-01 3.134499193168e-01 3.145515780286e-01 3.156134123514e-01 3.166076433129e-01 3.175587392659e-01 3.184523704524e-01 3.192847156199e-01 3.200729258709e-01 3.207909961862e-01 3.214600892042e-01 3.220715182245e-01 3.226157793612e-01 3.231143966626e-01 3.235399657716e-01 3.239122967308e-01 3.242255468183e-01 3.244686971621e-01 3.246627811559e-01 3.247827964573e-01 3.248468793382e-01 3.248495260738e-01 3.247790097517e-01 3.246601150353e-01 3.244636764266e-01 3.242092571145e-01 3.238936792431e-01 3.235032957920e-01 3.230617010450e-01 3.225437569939e-01 3.219649215056e-01 3.213249882841e-01 3.206087050720e-01 3.198410895027e-01 3.189979548607e-01 3.180915750316e-01 3.171254831756e-01 3.160829753005e-01 3.149877143295e-01 3.138185190964e-01 3.125862086841e-01 3.112957839019e-01 3.099283933010e-01 3.085093186997e-01 3.070179628782e-01 3.054644659022e-01 3.038529733507e-01 3.021675197554e-01 3.004300427031e-01 2.986244054443e-01 2.967575012384e-01 2.948336695458e-01 2.928402393270e-01 2.907965969949e-01 2.886853702144e-01 2.865160319007e-01 2.842945871214e-01 2.820056754517e-01 2.796687443992e-01 2.772696234901e-01 2.748140408949e-01 2.723097091846e-01 2.697431517710e-01 2.671330560875e-01 2.644622159183e-01 2.617422286954e-01 2.589772527610e-01 2.561533769041e-01 2.532923835128e-01 2.503757674998e-01 2.474163375901e-01 2.444147134463e-01 2.413628778550e-01 2.382774094190e-01 2.351444257614e-01 2.319741762862e-01 2.287682752478e-01 2.255196202677e-01 2.222447776979e-01 2.189299925089e-01 2.155846779168e-01 2.122130921484e-01 2.088064774833e-01 2.053821447590e-01 2.019279628186e-01 1.984521448280e-01 1.949604219155e-01 1.914431448915e-01 1.879205315159e-01 1.843773866673e-01 1.808265360581e-01 1.772716837529e-01 1.737030553356e-01 1.701446529389e-01 1.665787094919e-01 1.630215336231e-01 1.594763398912e-01 1.559331832722e-01 1.524182820534e-01 1.489158550808e-01 1.454405906174e-01 1.419998896386e-01 1.385853323726e-01 1.352217259499e-01 1.318973128973e-01 1.286271789233e-01 1.254209987322e-01 1.222713789639e-01 1.192070710388e-01 1.162167613110e-01 1.133196215113e-01 1.105255092293e-01 1.078301387992e-01 1.052657211150e-01 1.028205865797e-01 1.005187309682e-01 9.836777974838e-02 9.637064604688e-02 9.455439218944e-02 9.290986866204e-02 9.146057640089e-02 9.021125193048e-02 8.916400307255e-02 8.833686551737e-02 8.772144367700e-02 8.733169017304e-02 8.716416733341e-02 8.721496477880e-02 8.749119905521e-02 8.797411912216e-02 8.867191853601e-02 8.956867822384e-02 9.065256632188e-02 9.192718656276e-02 9.336280051194e-02 9.496551537440e-02 9.671273273006e-02 9.859436194721e-02 1.006071442889e-01 1.027251633608e-01 1.049527106497e-01 1.072686876825e-01 1.096667546048e-01 1.121420976870e-01 1.146744491484e-01 1.172696018231e-01 1.199069104808e-01 1.225866346837e-01 1.253031183301e-01 1.280398557802e-01 1.308068239221e-01 1.335834997530e-01 1.363724943111e-01 1.391718942857e-01 1.419652662968e-01 1.447656812961e-01 1.475518254648e-01 1.503304727287e-01 1.530997343001e-01 1.558446806293e-01 1.585799143918e-01 1.612852301085e-01 1.639691250483e-01 1.666279544368e-01 1.692506617181e-01 1.718498447729e-01 1.744088783043e-01 1.769337550126e-01 1.794257115236e-01 1.818685636186e-01 1.842796251155e-01 1.866422142930e-01 1.889603880057e-01 1.912387670097e-01 1.934610100301e-01 1.956426957722e-01 1.977697896123e-01 1.998442499936e-01 2.018727680915e-01 2.038387811985e-01 2.057582243985e-01 2.076167094828e-01 2.094168184741e-01 2.111656054636e-01 2.128466278162e-01 2.144746708655e-01 2.160387613029e-01 2.175372233904e-01 2.189790645758e-01 2.203499843772e-01 2.216603786010e-01 2.229034655850e-01 2.240769477016e-01 2.251891355732e-01 2.262248522556e-01 2.271960356540e-01 2.280959103421e-01 2.289204483512e-01 2.296794877741e-01 2.303583956243e-01 2.309674006648e-01 2.315016995237e-01 2.319560382459e-01 2.323395085616e-01 2.326401309567e-01 2.328645236296e-01 2.330113138919e-01 2.330747994619e-01 2.330615347642e-01 2.329622994278e-01 2.327821806211e-01 2.325203555710e-01 2.321709219144e-01 2.317413146362e-01 2.312221057050e-01 2.306190907551e-01 2.299276943487e-01 2.291473120389e-01 2.282815416024e-01 2.273236123356e-01 2.262773752820e-01 2.251416591699e-01 2.239117971784e-01 2.225943987159e-01 2.211814294808e-01 2.196782137909e-01 2.180816845619e-01 2.163894547576e-01 2.146086052438e-01 2.127285145181e-01 2.107563212732e-01 2.086905862268e-01 2.065273529080e-01 2.042737775532e-01 2.019211964040e-01 1.994770252488e-01 1.969381406028e-01 1.943029257707e-01 1.915775016133e-01 1.887553293738e-01 1.858421953077e-01 1.828366114928e-01 1.797377978218e-01 1.765520594219e-01 1.732724092796e-01 1.699080856704e-01 1.664556743844e-01 1.629153997193e-01 1.592964718735e-01 1.555900999705e-01 1.518064058589e-01 1.479462378634e-01 1.440077352846e-01 1.400038602836e-01 1.359257693031e-01 1.317863878479e-01 1.275878558485e-01 1.233302987842e-01 1.190272085925e-01 1.146764024320e-01 1.102924636780e-01 1.058817822208e-01 1.014480609064e-01 9.701456498490e-02 9.258129831637e-02 8.817148280656e-02 8.380490784406e-02 7.949424705414e-02 7.527880743649e-02 7.117947578642e-02 6.724077417533e-02 6.350829723726e-02 6.003009354134e-02 5.687999858337e-02 5.412003822873e-02 5.183506437433e-02 5.010188541097e-02 4.898808766255e-02 4.855385936252e-02 4.881605520340e-02 4.977977203638e-02 5.140125724665e-02 5.362910591179e-02 5.639171551298e-02 5.960463045853e-02 6.320817812908e-02 6.712211514163e-02 7.129641302470e-02 7.567809108019e-02 8.021982110895e-02 8.489590407607e-02 8.966413308826e-02 9.450439511032e-02 9.939564000290e-02 1.043098689923e-01 1.092410939378e-01 1.141648868926e-01 1.190725193910e-01 1.239499890788e-01 1.287824636213e-01 1.335688249286e-01 1.382877752149e-01 1.429370158420e-01 1.475072702396e-01 1.519865197381e-01 1.563719100579e-01 1.606491779402e-01 1.648178313988e-01 1.688659678989e-01 1.727865453433e-01 1.765780505360e-01 1.802254660125e-01 1.837305583383e-01 1.870831154857e-01 1.902748878331e-01 1.933084590082e-01 1.961653872376e-01 1.988515900806e-01 2.013589146679e-01 2.036752801125e-01 2.058088877887e-01 2.077405229087e-01 2.094754772464e-01 2.110091620938e-01 2.123284596720e-01 2.134452616638e-01 2.143409600482e-01 2.150195443780e-01 2.154806123339e-01 2.157098601500e-01 2.157207443286e-01 2.154985551070e-01 2.150460303883e-01 2.143681625885e-01 2.134482655491e-01 2.123032054649e-01 2.109202635484e-01 2.093004345769e-01 2.074541843567e-01 2.053663861385e-01 2.030529695150e-01 2.005069390228e-01 1.977285603409e-01 1.947312535321e-01 1.915027583044e-01 1.880580761235e-01 1.843967752011e-01 1.805175435355e-01 1.764386443904e-01 1.721481074899e-01 1.676628219474e-01 1.629890360985e-01 1.581226089024e-01 1.530871154088e-01 1.478779539633e-01 1.425073801898e-01 1.369895390778e-01 1.313239995449e-01 1.255357488641e-01 1.196265087765e-01 1.136140424872e-01 1.075177399638e-01 1.013460905749e-01 9.512942858726e-02 8.888476423720e-02 8.264318286191e-02 7.644013520602e-02 7.031235787429e-02 6.432034981915e-02 5.853159858138e-02 5.303718824861e-02 4.796728782891e-02 4.347825248335e-02 3.978338348017e-02 3.711820055198e-02 3.569993693908e-02 3.566070751612e-02 3.697312242763e-02 3.946079833291e-02 4.288071950345e-02 4.697945915398e-02 5.154456938729e-02 5.641592935036e-02 6.146183884166e-02 6.659571894267e-02 7.174401028807e-02 7.684937127001e-02 8.187591571602e-02 8.677763352351e-02 9.153108322353e-02 9.611201140793e-02 1.004910588712e-01 1.046595609440e-01 1.085895863320e-01 1.122709359077e-01 1.156912079047e-01 1.188304988230e-01 1.216874842546e-01 1.242444108037e-01 1.264922748797e-01 1.284327585995e-01 1.300464597410e-01 1.313383309894e-01 1.323026048288e-01 1.329310063163e-01 1.332331183983e-01 1.331994358878e-01 1.328387162344e-01 1.321561916621e-01 1.311529649584e-01 1.298450377542e-01 1.282376853052e-01 1.263503809708e-01 1.241981697899e-01 1.217985211317e-01 1.191855162704e-01 1.163799703916e-01 1.134195641338e-01 1.103476112291e-01 1.072031021780e-01 1.040478500382e-01 1.009399551560e-01 9.794633384978e-02 9.514780831116e-02 9.262249746172e-02 9.046185902451e-02 8.875452391261e-02 8.758036989306e-02 8.701737143071e-02 8.711770313971e-02 8.791753337221e-02 8.942717394594e-02 9.162283524711e-02 9.447196806389e-02 9.790906801652e-02 1.018621301364e-01 1.062575453058e-01 1.110061094235e-01 1.160315136570e-01 1.212568476254e-01 1.265998857745e-01 1.320011867446e-01 1.373891426103e-01 1.427025095222e-01 1.478901984994e-01 1.528907507736e-01 1.576612873091e-01 1.621539458328e-01 1.663225220700e-01 1.701331358879e-01 1.735383787534e-01 1.765099662766e-01 1.790133327562e-01 1.810145227692e-01 1.824918028143e-01 1.834151919939e-01 1.837644568375e-01 1.835204217213e-01 1.826644027368e-01 1.811847786245e-01 1.790701540960e-01 1.763110462058e-01 1.729095015388e-01 1.688602084549e-01 1.641708979642e-01 1.588506136622e-01 1.529109949981e-01 1.463736473388e-01 1.392624540537e-01 1.316138578292e-01 1.234686941385e-01 1.148855585593e-01 1.059384052585e-01 9.672220696448e-02 8.737675827372e-02 7.809082779578e-02 6.915129597775e-02 6.098940127975e-02 5.423742151483e-02 4.975373490210e-02 4.840442136590e-02 5.062359973991e-02 5.609421115806e-02 6.404088779207e-02 7.366994529757e-02 8.436838122390e-02 9.571842713363e-02 1.074169583687e-01 1.192613563431e-01 1.310889655158e-01 1.427657572186e-01 1.541986636141e-01 1.652827943034e-01 1.759417348571e-01 1.861074995839e-01 1.956991491760e-01 2.046687315762e-01 2.129540102516e-01 2.204993553473e-01 2.272684899256e-01 2.332110271580e-01 2.382955318894e-01 2.424919610209e-01 2.457722634404e-01 2.481224816705e-01 2.495272192551e-01 2.499849899533e-01 2.494976144809e-01 2.480735585708e-01 2.457372780825e-01 2.425093476906e-01 2.384362986112e-01 2.335632192979e-01 2.279497095490e-01 2.216773115786e-01 2.148292460402e-01 2.075177148637e-01 1.998717485467e-01 1.920363292258e-01 1.841945827829e-01 1.765467189961e-01 1.693259072519e-01 1.627943985117e-01 1.572292371654e-01 1.529136854216e-01 1.501064246324e-01 1.490271153990e-01 1.497984763577e-01 1.524539966769e-01 1.569249878767e-01 1.630411460204e-01 1.705935316863e-01 1.793224932212e-01 1.889734771107e-01 1.992982584582e-01 2.100620303379e-01 2.210661702479e-01 2.321134948725e-01 2.430467037272e-01 2.537170464463e-01 2.639882664988e-01 2.737495731661e-01 2.828894236656e-01 2.913130207479e-01 2.989379875015e-01 3.056744745222e-01 3.114642727065e-01 3.162348447591e-01 3.199274913276e-01 3.224988082425e-01 3.238959242457e-01 3.240887658250e-01 3.230423494677e-01 3.207420172368e-01 3.171766894781e-01 3.123410711286e-01 3.062612645117e-01 2.989574694788e-01 2.904806660860e-01 2.809112251124e-01 2.703338713364e-01 2.588946657953e-01 2.467667306982e-01 2.341758547159e-01 2.214313648750e-01 2.089075723874e-01 1.970926669467e-01 1.865731640278e-01 1.780336468536e-01 1.721998610055e-01 1.697243553642e-01 1.710642845513e-01 1.763354357657e-01 1.853175848367e-01 1.975116883561e-01 2.122689779910e-01 2.289304811530e-01 2.468491002108e-01 2.654662999208e-01 2.842834531770e-01 3.028596951534e-01 3.208254622332e-01 3.378339451002e-01 3.535961695391e-01 3.678486012371e-01 3.803513262505e-01 3.909194809125e-01 3.993679029346e-01 4.055634609652e-01 4.094036569544e-01 4.108041841053e-01 4.097374379859e-01 4.062044496383e-01 4.002460784386e-01 3.919607690680e-01 3.814828531293e-01 3.690163586281e-01 3.548191284506e-01 3.392236809393e-01 3.226501859798e-01 3.056003538989e-01 2.886985608415e-01 2.726687557552e-01 2.583444952243e-01 2.466259084922e-01 2.383786257836e-01 2.343230858319e-01 2.348376741382e-01 2.398994952838e-01 2.490734477092e-01 2.616118760669e-01 2.766635012780e-01 2.933474065865e-01 3.108686705918e-01 3.285508334291e-01 3.458151875846e-01 3.622116481536e-01 3.773719879645e-01 3.910215534170e-01 4.029582696733e-01 4.130411015416e-01 4.211977046891e-01 4.273937401116e-01 4.316495575205e-01 4.340283400873e-01 4.346162883748e-01 4.335438952164e-01 4.309555185486e-01 4.270188805839e-01 4.219224482038e-01 4.158588820118e-01 4.090365568525e-01 4.016659684751e-01 3.939637682302e-01 3.861455574156e-01 3.784284886380e-01 3.710301707125e-01 3.641530396644e-01 3.579997053139e-01 3.527462132344e-01 3.485400957484e-01 3.455034048566e-01 3.436981304225e-01 3.431445122923e-01 3.437999452910e-01 3.455563546610e-01 3.482651241543e-01 3.517191291721e-01 3.556885540752e-01 3.599271832452e-01 3.641844542139e-01 3.682416299162e-01 3.718979282843e-01 3.750110859939e-01 3.775019018652e-01 3.793460442443e-01 3.806028470383e-01 3.813956568301e-01 3.819145100786e-01 3.824039255597e-01 3.831325422904e-01 3.843818857780e-01 3.864024333220e-01 3.893910415628e-01 3.934554629376e-01 3.986047988923e-01 4.047399294785e-01 4.116580051077e-01 4.190902128836e-01 4.267116564752e-01 4.342001424351e-01 4.412529893455e-01 4.476253871562e-01 4.531663534083e-01 4.578199935850e-01 4.616495995513e-01 4.648293075725e-01 4.676253904322e-01 4.703843528354e-01 4.734703425509e-01 4.772328238961e-01 4.819397595108e-01 4.877223763896e-01 4.945582282150e-01 5.022223091276e-01 5.103162896994e-01 5.183006112936e-01 5.255164797366e-01 5.312770663478e-01 5.348981659983e-01 5.357518953081e-01 5.333442913294e-01 5.273204887014e-01 5.175271521323e-01 5.040394948762e-01 4.871761991853e-01 4.675503170909e-01 4.460636587464e-01 4.239321111182e-01 4.026565339272e-01 3.839465879786e-01 3.695490265299e-01 3.609444662406e-01 3.590230972372e-01 3.637952667539e-01 3.743941903236e-01 3.893112316860e-01 4.067349885271e-01 4.248874668415e-01 4.421913278705e-01 4.573671912438e-01 4.694688032168e-01 4.778534346373e-01 4.821815390762e-01 4.823960530029e-01 4.786855650384e-01 4.714881086887e-01 4.614648122544e-01 4.494775391535e-01 4.365743994180e-01 4.239392009095e-01 4.128234256341e-01 4.044421696029e-01 3.998241249194e-01 3.996646263290e-01 4.042025759487e-01 4.131844648598e-01 4.259353699584e-01 4.414879367324e-01 4.587428803890e-01 4.766056314509e-01 4.940682611793e-01 5.102817022370e-01 5.245706568415e-01 5.364428132837e-01 5.455956481123e-01 5.518914948795e-01 5.553424507711e-01 5.560964030632e-01 5.544013698449e-01 5.505912065213e-01 5.450509379971e-01 5.382220206207e-01 5.305668991846e-01 5.225791191548e-01 5.147797692032e-01 5.076733964858e-01 5.017583216433e-01 4.974492930357e-01 4.950079068371e-01 4.945011498212e-01 4.957023202607e-01 4.981180955417e-01 5.010002620713e-01 5.034333844969e-01 5.044947258330e-01 5.033728774692e-01 4.995494348737e-01 4.929422526012e-01 4.839873766668e-01 4.737407379400e-01 4.637621331691e-01 4.559614854282e-01 4.522043142805e-01 4.537629462084e-01 4.609327756468e-01 4.728200411926e-01 4.875881661592e-01 5.029704213275e-01 5.167872864996e-01 5.274424124572e-01 5.341892691370e-01 5.373053893277e-01 5.380603984242e-01 5.384572220104e-01 5.407979247197e-01 5.469578330284e-01 5.577604448556e-01 5.726234738438e-01 5.896714032342e-01 6.063677981609e-01 6.201829699340e-01 6.292913062021e-01 6.330260677716e-01 6.320188619287e-01 6.281498493227e-01 6.240390657273e-01 6.222517177463e-01 6.243989660120e-01 6.303817917628e-01 6.383792102876e-01 6.454237624709e-01 6.484074078370e-01 6.450727057497e-01 6.349658141315e-01 6.178333124130e-01 5.997181830065e-01 5.856787756701e-01 5.762256738855e-01 5.682105664525e-01 5.592664872898e-01 5.512035369409e-01 5.489203083513e-01 5.554920902916e-01 5.683563776948e-01 5.809781658340e-01 5.881036106941e-01 5.894599761160e-01 5.892341577186e-01 5.919920963825e-01 5.984814647117e-01 6.055154096462e-01 6.099925008286e-01 6.129110420942e-01 6.196335819721e-01 6.358058328128e-01 6.623429121389e-01 6.945721275610e-01 7.262540246951e-01 7.538131907309e-01 7.771351264218e-01 7.969629245903e-01 8.116842109047e-01 8.166434811623e-01 8.070315766540e-01 7.824110693357e-01 7.499045967570e-01 7.235954900002e-01 7.175948728955e-01 7.279967417733e-01 7.263446909439e-01 6.747666951852e-01 6.148687635174e-01 6.068566156633e-01 6.605773964124e-01 7.229359230041e-01 7.468616695432e-01 7.241927442743e-01 6.777470550317e-01 6.405898565653e-01 6.356315409864e-01 6.676266549528e-01 7.244607116121e-01 7.782232562348e-01 7.943870261715e-01 7.526797666020e-01 6.704388563789e-01 6.119061538360e-01 6.359335850480e-01 7.062784593143e-01 7.411545852148e-01 7.054329953534e-01 6.358421474637e-01 6.181429389563e-01 6.822086967097e-01 7.521313284396e-01 7.537298378706e-01 6.786368875315e-01 5.917521013029e-01 5.940506407564e-01 6.928314639709e-01 7.976619014397e-01 8.441914917123e-01 8.172050537023e-01 7.308462320122e-01 6.148742376421e-01 5.189106584736e-01 5.127729332251e-01 6.090347227943e-01 7.314292872724e-01 8.062043270105e-01 8.020681349974e-01 7.349673780748e-01 6.625724355962e-01 6.457152595066e-01 6.819371688954e-01 7.201211801822e-01 7.326965646018e-01 7.315907906680e-01 7.367654618244e-01 7.434574778132e-01 7.295277248987e-01 6.883641473337e-01 6.441311290365e-01 6.324173318600e-01 6.611527788024e-01 7.077289723894e-01 7.523373567562e-01 7.872723485936e-01 8.023685488465e-01 7.814759174254e-01 7.218248751697e-01 6.581767367149e-01 6.535867070434e-01 7.230947906926e-01 8.039640204548e-01 8.342637932843e-01 8.016176677286e-01 7.419937482841e-01 7.058871062865e-01 7.034686319765e-01 7.000432554560e-01 6.742727259095e-01 6.499148611554e-01 6.641843620758e-01 7.081816865385e-01 7.353154501054e-01 7.203764247808e-01
 2.393741467978e-01 2.393457203107e-01 2.394885680869e-01 2.397703747893e-01 2.399485891496e-01 2.399538309358e-01 2.399436623309e-01 2.400389567161e-01 2.401678202540e-01 2.401838399790e-01 2.400651629350e-01 2.399728398766e-01 2.400452498321e-01 2.401688779853e-01 2.400935417448e-01 2.398119184148e-01 2.396128984941e-01 2.396745062159e-01 2.398108021615e-01 2.397304500045e-01 2.394199511767e-01 2.391485947767e-01 2.391448525417e-01 2.393191628125e-01 2.393445557528e-01 2.390584974107e-01 2.387068575849e-01 2.386448521134e-01 2.388454491610e-01 2.389178178961e-01 2.386410739999e-01 2.382561405629e-01 2.381361252724e-01 2.382885233572e-01 2.383571191718e-01 2.380984025767e-01 2.377000499853e-01 2.375246086012e-01 2.376064035782e-01 2.376108711165e-01 2.373182360023e-01 2.369168868995e-01 2.367036818998e-01 2.366656281164e-01 2.365439012008e-01 2.362090917108e-01 2.358116186986e-01 2.355460723175e-01 2.353927306822e-01 2.351685553648e-01 2.347884536513e-01 2.343705689972e-01 2.340540716874e-01 2.338047711495e-01 2.334889698213e-01 2.330683067189e-01 2.326251825940e-01 2.322395523489e-01 2.319002092958e-01 2.315313736771e-01 2.310856513702e-01 2.305962559729e-01 2.301386706359e-01 2.297328839321e-01 2.293183651271e-01 2.288357536256e-01 2.282934441912e-01 2.277654413600e-01 2.273034532590e-01 2.268640656784e-01 2.263531942525e-01 2.257497711061e-01 2.251555363513e-01 2.246609412075e-01 2.242101962582e-01 2.236692028929e-01 2.230089946610e-01 2.223542661945e-01 2.218207545711e-01 2.213528752819e-01 2.207867118395e-01 2.200757944803e-01 2.193652911978e-01 2.187934000963e-01 2.182984415056e-01 2.176990499194e-01 2.169461188036e-01 2.161913011957e-01 2.155810521610e-01 2.150553073758e-01 2.144275076674e-01 2.136435589338e-01 2.128531938144e-01 2.122028953769e-01 2.116390654555e-01 2.109860765036e-01 2.101865654327e-01 2.093689948984e-01 2.086667199382e-01 2.080471766040e-01 2.073679433209e-01 2.065680797942e-01 2.057333857701e-01 2.049736762098e-01 2.042881128256e-01 2.035835898323e-01 2.027927651919e-01 2.019514883407e-01 2.011414986905e-01 2.003952347532e-01 1.996643978649e-01 1.988842361295e-01 1.980455964326e-01 1.972028906471e-01 1.964098849775e-01 1.956548917356e-01 1.948769413751e-01 1.940444302436e-01 1.931923582714e-01 1.923716345988e-01 1.915917060814e-01 1.908067352651e-01 1.899837069022e-01 1.891384912842e-01 1.883142627066e-01 1.875187381647e-01 1.867238808260e-01 1.859083573884e-01 1.850845111171e-01 1.842721218570e-01 1.834781246456e-01 1.826850161599e-01 1.818796257764e-01 1.810737210114e-01 1.802846503576e-01 1.795122775940e-01 1.787411120429e-01 1.779589904527e-01 1.771694524874e-01 1.763940920554e-01 1.756517327187e-01 1.749246512380e-01 1.741832781744e-01 1.734215514981e-01 1.726656204687e-01 1.719498063652e-01 1.712729502578e-01 1.705950829385e-01 1.698885852377e-01 1.691755496983e-01 1.684950616661e-01 1.678606316571e-01 1.672496870040e-01 1.666318269800e-01 1.659988618148e-01 1.653756205301e-01 1.647886682354e-01 1.642365423283e-01 1.637034185386e-01 1.631728348181e-01 1.626410227218e-01 1.621244892142e-01 1.616377009106e-01 1.611799158378e-01 1.607453640807e-01 1.603263761686e-01 1.599131066253e-01 1.595129866497e-01 1.591387954171e-01 1.587991406931e-01 1.584888104659e-01 1.581992623405e-01 1.579190906224e-01 1.576557827649e-01 1.574242538164e-01 1.572241086553e-01 1.570507014125e-01 1.569032698932e-01 1.567784329863e-01 1.566748861938e-01 1.565953999549e-01 1.565420043517e-01 1.565217305190e-01 1.565360924719e-01 1.565765296552e-01 1.566350920929e-01 1.567162638716e-01 1.568303677874e-01 1.569805117589e-01 1.571658353014e-01 1.573750269548e-01 1.576052632040e-01 1.578669518871e-01 1.581653993112e-01 1.584948119451e-01 1.588540476566e-01 1.592398182626e-01 1.596569333773e-01 1.601054789264e-01 1.605857183302e-01 1.610924413583e-01 1.616289028273e-01 1.621963333129e-01 1.627935810794e-01 1.634220169644e-01 1.640795741591e-01 1.647634535028e-01 1.654766599811e-01 1.662193145605e-01 1.669916054434e-01 1.677958471113e-01 1.686318620090e-01 1.694903011378e-01 1.703753241088e-01 1.712859809881e-01 1.722263003291e-01 1.732003375218e-01 1.742006703453e-01 1.752185941741e-01 1.762588413860e-01 1.773256941509e-01 1.784220669025e-01 1.795452968808e-01 1.806881865438e-01 1.818465763186e-01 1.830280789482e-01 1.842370127135e-01 1.854708816213e-01 1.867232415239e-01 1.879892442153e-01 1.892750603565e-01 1.905872058929e-01 1.919219528540e-01 1.932718481909e-01 1.946345585960e-01 1.960121262768e-01 1.974121157363e-01 1.988366008050e-01 2.002727999778e-01 2.017171957044e-01 2.031761718530e-01 2.046514373427e-01 2.061484716698e-01 2.076600156043e-01 2.091737971637e-01 2.106986074746e-01 2.122389094671e-01 2.137959360838e-01 2.153673160485e-01 2.169426755809e-01 2.185205674456e-01 2.201138881523e-01 2.217233283701e-01 2.233415246365e-01 2.249651963781e-01 2.265895273785e-01 2.282232448199e-01 2.298733848869e-01 2.315290405190e-01 2.331858263311e-01 2.348478423557e-01 2.365141054763e-01 2.381915117447e-01 2.398748561299e-01 2.415550822640e-01 2.432403586397e-01 2.449308457284e-01 2.466250044179e-01 2.483218971522e-01 2.500166232638e-01 2.517134583374e-01 2.534158623014e-01 2.551186805058e-01 2.568177921598e-01 2.585165426917e-01 2.602146389133e-01 2.619152662007e-01 2.636158460192e-01 2.653079262161e-01 2.669985680640e-01 2.686903606020e-01 2.703806979278e-01 2.720670914218e-01 2.737439956794e-01 2.754150793218e-01 2.770877270818e-01 2.787580314187e-01 2.804194943907e-01 2.820713644685e-01 2.837131885745e-01 2.853524317146e-01 2.869895781339e-01 2.886175558013e-01 2.902345168167e-01 2.918385254590e-01 2.934339533482e-01 2.950259342371e-01 2.966104700606e-01 2.981831332853e-01 2.997412822827e-01 3.012871688478e-01 3.028271062120e-01 3.043580976769e-01 3.058763849850e-01 3.073800619564e-01 3.088691890567e-01 3.103487136057e-01 3.118185577570e-01 3.132753903937e-01 3.147150858256e-01 3.161397215687e-01 3.175518881558e-01 3.189507307463e-01 3.203364541813e-01 3.217050819581e-01 3.230556764272e-01 3.243927589502e-01 3.257139429797e-01 3.270197221132e-01 3.283095551079e-01 3.295787880193e-01 3.308320459506e-01 3.320679718398e-01 3.332859238779e-01 3.344877503428e-01 3.356687949047e-01 3.368304848197e-01 3.379732126883e-01 3.390958028405e-01 3.402014946213e-01 3.412860470282e-01 3.423480923474e-01 3.433901907891e-01 3.444104760872e-01 3.454104989930e-01 3.463909285987e-01 3.473469923199e-01 3.482798119319e-01 3.491898999018e-01 3.500779154175e-01 3.509445094007e-01 3.517867599774e-01 3.526042909141e-01 3.533970239640e-01 3.541661348078e-01 3.549123753832e-01 3.556331731742e-01 3.563282585449e-01 3.569969620616e-01 3.576410265117e-01 3.582606447587e-01 3.588532700176e-01 3.594183620661e-01 3.599579046923e-01 3.604695174594e-01 3.609560404566e-01 3.614156462479e-01 3.618446606756e-01 3.622490980482e-01 3.626238520832e-01 3.629711283708e-01 3.632910763162e-01 3.635797035942e-01 3.638416120258e-01 3.640746967667e-01 3.642777233211e-01 3.644532489614e-01 3.645978471116e-01 3.647111687586e-01 3.647963820620e-01 3.648520585528e-01 3.648781892624e-01 3.648725960714e-01 3.648352359009e-01 3.647677486332e-01 3.646703994175e-01 3.645441169825e-01 3.643844396231e-01 3.641916640990e-01 3.639696165209e-01 3.637172583250e-01 3.634307462535e-01 3.631150200811e-01 3.627641778340e-01 3.623840938384e-01 3.619724465027e-01 3.615269870569e-01 3.610508710890e-01 3.605405725536e-01 3.599990212539e-01 3.594254521808e-01 3.588193837004e-01 3.581809970214e-01 3.575096476027e-01 3.568061454787e-01 3.560726555880e-01 3.553028459791e-01 3.545032019633e-01 3.536705295661e-01 3.528031787631e-01 3.519083974244e-01 3.509774980298e-01 3.500155610773e-01 3.490233150988e-01 3.479949248401e-01 3.469383431081e-01 3.458478106322e-01 3.447265908510e-01 3.435747806529e-01 3.423875048517e-01 3.411720286562e-01 3.399254153182e-01 3.386461861027e-01 3.373394228234e-01 3.359972010233e-01 3.346276618544e-01 3.332279552674e-01 3.317967879399e-01 3.303389976730e-01 3.288466820634e-01 3.273286506851e-01 3.257818352902e-01 3.242043454087e-01 3.226037329309e-01 3.209693387995e-01 3.193077739914e-01 3.176238589858e-01 3.159081146490e-01 3.141712883799e-01 3.124047774190e-01 3.106119080462e-01 3.087985648931e-01 3.069555086212e-01 3.050940050937e-01 3.032061450083e-01 3.012947996214e-01 2.993639679215e-01 2.974069483754e-01 2.954344930627e-01 2.934387018294e-01 2.914220859079e-01 2.893911718139e-01 2.873355802967e-01 2.852681873636e-01 2.831832168321e-01 2.810798317440e-01 2.789656809977e-01 2.768325489121e-01 2.746902934760e-01 2.725358322025e-01 2.703670190888e-01 2.681931871341e-01 2.660047189875e-01 2.638121223586e-01 2.616131654509e-01 2.594056887817e-01 2.571988135702e-01 2.549843068132e-01 2.527690437746e-01 2.505557413779e-01 2.483400104658e-01 2.461320066073e-01 2.439225792760e-01 2.417214479615e-01 2.395289466492e-01 2.373420920993e-01 2.351705194331e-01 2.330076036547e-01 2.308597060997e-01 2.287298160166e-01 2.266144913248e-01 2.245243355635e-01 2.224522968895e-01 2.204044361543e-01 2.183871958739e-01 2.163935159665e-01 2.144353280035e-01 2.125057455414e-01 2.106139994977e-01 2.087618260104e-01 2.069462730802e-01 2.051766066990e-01 2.034496831518e-01 2.017696557126e-01 2.001442752472e-01 1.985658491261e-01 1.970465779748e-01 1.955831557030e-01 1.941791707878e-01 1.928412515108e-01 1.915639787795e-01 1.903566509636e-01 1.892176516444e-01 1.881510804380e-01 1.871606845825e-01 1.862414596549e-01 1.854056492186e-01 1.846469215886e-01 1.839694088702e-01 1.833788425347e-01 1.828673337924e-01 1.824464536933e-01 1.821099090182e-01 1.818608627189e-01 1.817045031845e-01 1.816314140814e-01 1.816527615660e-01 1.817607460607e-01 1.819578510784e-01 1.822465826618e-01 1.826201908793e-01 1.830862776285e-01 1.836353291845e-01 1.842718745878e-01 1.849944162858e-01 1.857973201527e-01 1.866860757814e-01 1.876503806432e-01 1.886956590158e-01 1.898168613836e-01 1.910101376969e-01 1.922786454150e-01 1.936130435048e-01 1.950169527364e-01 1.964847761767e-01 1.980132821915e-01 1.996049009096e-01 2.012488780099e-01 2.029510629995e-01 2.047026252518e-01 2.065023819318e-01 2.083517573422e-01 2.102400689384e-01 2.121736210789e-01 2.141423872285e-01 2.161466815538e-01 2.181858142574e-01 2.202520359254e-01 2.223499379755e-01 2.244695726126e-01 2.266131978818e-01 2.287777272031e-01 2.309576474281e-01 2.331558914238e-01 2.353632950344e-01 2.375845165123e-01 2.398143072027e-01 2.420464222783e-01 2.442876154300e-01 2.465263143971e-01 2.487678487151e-01 2.510068406010e-01 2.532379528379e-01 2.554692277123e-01 2.576852181977e-01 2.598963173154e-01 2.620947201191e-01 2.642759179834e-01 2.664481362966e-01 2.685965731812e-01 2.707314472487e-01 2.728440370480e-01 2.749310306449e-01 2.770017012934e-01 2.790391493129e-01 2.810565266509e-01 2.830434217045e-01 2.849971680745e-01 2.869284307174e-01 2.888165701469e-01 2.906799594470e-01 2.925039575521e-01 2.942896984255e-01 2.960468928478e-01 2.977532856558e-01 2.994296219257e-01 3.010608639982e-01 3.026460322055e-01 3.041973436819e-01 3.056920407411e-01 3.071511422184e-01 3.085612439235e-01 3.099181248863e-01 3.112370970988e-01 3.124945607711e-01 3.137110588220e-01 3.148735847978e-01 3.159791466874e-01 3.170418444448e-01 3.180384537182e-01 3.189897091996e-01 3.198838950344e-01 3.207162380289e-01 3.215017445237e-01 3.222188081363e-01 3.228852786500e-01 3.234929487258e-01 3.240341344358e-01 3.245268857371e-01 3.249466183196e-01 3.253131191313e-01 3.256181803430e-01 3.258539321471e-01 3.260397374819e-01 3.261496185914e-01 3.262029957592e-01 3.261951716884e-01 3.261129817088e-01 3.259806799273e-01 3.257710123411e-01 3.255021489018e-01 3.251714700379e-01 3.247646972065e-01 3.243074603462e-01 3.237706807515e-01 3.231744874109e-01 3.225148680972e-01 3.217793196905e-01 3.209908820824e-01 3.201255111481e-01 3.191985953044e-01 3.182096755699e-01 3.171427313636e-01 3.160248213995e-01 3.148298467157e-01 3.135735006717e-01 3.122557548519e-01 3.108620343806e-01 3.094170534786e-01 3.078967845369e-01 3.063149117119e-01 3.046744990401e-01 3.029604615785e-01 3.011936740379e-01 2.993569816921e-01 2.974590004376e-01 2.955044149324e-01 2.934789428810e-01 2.914037259012e-01 2.892601291058e-01 2.870587679276e-01 2.848035554842e-01 2.824810528675e-01 2.801108270506e-01 2.776761779376e-01 2.751888049762e-01 2.726497581405e-01 2.700477851879e-01 2.674027109743e-01 2.646986112784e-01 2.619433904706e-01 2.591431286831e-01 2.562840527925e-01 2.533865776643e-01 2.504359395686e-01 2.474402405840e-01 2.444044186899e-01 2.413169047418e-01 2.381960178995e-01 2.350271044786e-01 2.318212490113e-01 2.285818320699e-01 2.252963698109e-01 2.219878202052e-01 2.186369381746e-01 2.152572763314e-01 2.118515169875e-01 2.084090385631e-01 2.049506693416e-01 2.014614917009e-01 1.979520704110e-01 1.944264779364e-01 1.908745165954e-01 1.873179342715e-01 1.837414443499e-01 1.801567011071e-01 1.765667976315e-01 1.729654493659e-01 1.693726731736e-01 1.657730482887e-01 1.621814525524e-01 1.586013557919e-01 1.550251611117e-01 1.514743187156e-01 1.479384140965e-01 1.444274196405e-01 1.409513477442e-01 1.375009778105e-01 1.340998238526e-01 1.307386883134e-01 1.274299656216e-01 1.241848551359e-01 1.209965969860e-01 1.178916159106e-01 1.148591725655e-01 1.119195050859e-01 1.090820718611e-01 1.063442460535e-01 1.037334912628e-01 1.012422666224e-01 9.889239490049e-02 9.669501864029e-02 9.464960923970e-02 9.278524019259e-02 9.109388269781e-02 8.959626269522e-02 8.830093811613e-02 8.720715158483e-02 8.633714250047e-02 8.567833646141e-02 8.524910359550e-02 8.504424479732e-02 8.505896486705e-02 8.530371396989e-02 8.575608208326e-02 8.642769417216e-02 8.729782058134e-02 8.836099586174e-02 8.961259237207e-02 9.102938797260e-02 9.261440034166e-02 9.434438624407e-02 9.621005239658e-02 9.820627004079e-02 1.003100122206e-01 1.025214790688e-01 1.048224067312e-01 1.072044429040e-01 1.096633558524e-01 1.121788177255e-01 1.147568439450e-01 1.173776820915e-01 1.200383327483e-01 1.227361199764e-01 1.254543938796e-01 1.282015194937e-01 1.309575564776e-01 1.337272122322e-01 1.365041470929e-01 1.392772493110e-01 1.420548755062e-01 1.448212295761e-01 1.475784664378e-01 1.503275743234e-01 1.530521079603e-01 1.557661669728e-01 1.584521423108e-01 1.611154631909e-01 1.637563818557e-01 1.663595726751e-01 1.689420911160e-01 1.714842765632e-01 1.739944915305e-01 1.764707924590e-01 1.789017129416e-01 1.813006689037e-01 1.836521190938e-01 1.859613918785e-01 1.882313645757e-01 1.904476526949e-01 1.926235169546e-01 1.947488575096e-01 1.968222276561e-01 1.988512810603e-01 2.008197777004e-01 2.027430303385e-01 2.046079288685e-01 2.064165148665e-01 2.081761058526e-01 2.098683573692e-01 2.115106027346e-01 2.130907951912e-01 2.146077377588e-01 2.160702686995e-01 2.174639990016e-01 2.187986756916e-01 2.200700745122e-01 2.212708989480e-01 2.224129133643e-01 2.234817002902e-01 2.244867571889e-01 2.254232001077e-01 2.262867863297e-01 2.270847582765e-01 2.278061160853e-01 2.284582347187e-01 2.290369247356e-01 2.295383527209e-01 2.299689781301e-01 2.303186275968e-01 2.305939072426e-01 2.307926455636e-01 2.309080021528e-01 2.309489739162e-01 2.309048015699e-01 2.307800510220e-01 2.305744727342e-01 2.302821429182e-01 2.299088858841e-01 2.294482072232e-01 2.289015258390e-01 2.282685662409e-01 2.275448871267e-01 2.267371899420e-01 2.258375087934e-01 2.248471865368e-01 2.237687273287e-01 2.225942692547e-01 2.213314801084e-01 2.199720908142e-01 2.185209008891e-01 2.169763374397e-01 2.153345393433e-01 2.136006787585e-01 2.117686940047e-01 2.098430067902e-01 2.078204383438e-01 2.056983015125e-01 2.034842818400e-01 2.011679854531e-01 1.987586357940e-01 1.962529811795e-01 1.936465186710e-01 1.909493648449e-01 1.881506495074e-01 1.852590668320e-01 1.822730215952e-01 1.791897511215e-01 1.760163945112e-01 1.727464519520e-01 1.693872092416e-01 1.659388189604e-01 1.623969053826e-01 1.587743495534e-01 1.550599847816e-01 1.512663937899e-01 1.473930163793e-01 1.434372085664e-01 1.394125843802e-01 1.353106813753e-01 1.311444018385e-01 1.269156400676e-01 1.226250961864e-01 1.182868463116e-01 1.138986805827e-01 1.094749424660e-01 1.050229978914e-01 1.005470654034e-01 9.606934695729e-02 9.159287159480e-02 8.714066611902e-02 8.273305258380e-02 7.838661934988e-02 7.414189907812e-02 7.001947634427e-02 6.607011011432e-02 6.234197386941e-02 5.888746277454e-02 5.578670584307e-02 5.310659384339e-02 5.093686225813e-02 4.935771955405e-02 4.843430959959e-02 4.822517678192e-02 4.873684580885e-02 4.996317717782e-02 5.185049556926e-02 5.433370735095e-02 5.733907648364e-02 6.077702353162e-02 6.458620647314e-02 6.868880945394e-02 7.303327839540e-02 7.757202162928e-02 8.225637306798e-02 8.706169374024e-02 9.194837289674e-02 9.689698182272e-02 1.018861115887e-01 1.068922891036e-01 1.119039580812e-01 1.169009146709e-01 1.218757564560e-01 1.268132117815e-01 1.316982974994e-01 1.365279404054e-01 1.412840780045e-01 1.459647415400e-01 1.505569417932e-01 1.550518947703e-01 1.594448089303e-01 1.637221616538e-01 1.678835887601e-01 1.719165254117e-01 1.758138447272e-01 1.795741591220e-01 1.831812878228e-01 1.866387546576e-01 1.899348447545e-01 1.930594712632e-01 1.960195973376e-01 1.987938653793e-01 2.013891450811e-01 2.037949427158e-01 2.060020656728e-01 2.080173633847e-01 2.098215751676e-01 2.114208723222e-01 2.128099067414e-01 2.139764929100e-01 2.149299965632e-01 2.156553267309e-01 2.161546337977e-01 2.164291216741e-01 2.164652084149e-01 2.162744807577e-01 2.158428992233e-01 2.151738764157e-01 2.142725831310e-01 2.131233624319e-01 2.117419363480e-01 2.101183339027e-01 2.082520584348e-01 2.061547775734e-01 2.038119771134e-01 2.012393900722e-01 1.984328164200e-01 1.953891894917e-01 1.921256191560e-01 1.886288874265e-01 1.849152924079e-01 1.809859816523e-01 1.768389432733e-01 1.724933341438e-01 1.679396984835e-01 1.631950400707e-01 1.582663250941e-01 1.531518017159e-01 1.478742906010e-01 1.424306611093e-01 1.368362234406e-01 1.311060975190e-01 1.252434091500e-01 1.192724303086e-01 1.132009689201e-01 1.070481628805e-01 1.008391916443e-01 9.458462500857e-02 8.832516725212e-02 8.208329919631e-02 7.589968712461e-02 6.982842288944e-02 6.392319757145e-02 5.827130689342e-02 5.297684259685e-02 4.817310271139e-02 4.404255702843e-02 4.078871764918e-02 3.863084473332e-02 3.774572442433e-02 3.819146746975e-02 3.989309206246e-02 4.265998872950e-02 4.625113335941e-02 5.044704002160e-02 5.505472810205e-02 5.992608400637e-02 6.495119672775e-02 7.003775933855e-02 7.512597395589e-02 8.015867188569e-02 8.509103970914e-02 8.989603342734e-02 9.453493049412e-02 9.898718982673e-02 1.032328459811e-01 1.072438669085e-01 1.110124378259e-01 1.145165135718e-01 1.177422235107e-01 1.206838905256e-01 1.233183164186e-01 1.256475328596e-01 1.276574127162e-01 1.293378721532e-01 1.306901931512e-01 1.317042153621e-01 1.323796060291e-01 1.327148606193e-01 1.327078596786e-01 1.323660077609e-01 1.316878358952e-01 1.306842954937e-01 1.293622181981e-01 1.277311497474e-01 1.258111989960e-01 1.236133446596e-01 1.211639358802e-01 1.184894310333e-01 1.156127574468e-01 1.125792794708e-01 1.094256402961e-01 1.062013117414e-01 1.029657713734e-01 9.978125045990e-02 9.672367101939e-02 9.387340015192e-02 9.131835234096e-02 8.915772933032e-02 8.748045757878e-02 8.637968187729e-02 8.593193492829e-02 8.619201873047e-02 8.719676609629e-02 8.894386123041e-02 9.141122586720e-02 9.455229863411e-02 9.829282968742e-02 1.025580389309e-01 1.072631694415e-01 1.123154688596e-01 1.176394216376e-01 1.231455406739e-01 1.287604796418e-01 1.344183783171e-01 1.400426182505e-01 1.455807735384e-01 1.509726612724e-01 1.561593459267e-01 1.611009179630e-01 1.657408391622e-01 1.700407808360e-01 1.739600036214e-01 1.774556006521e-01 1.804981168575e-01 1.830484994551e-01 1.850792395354e-01 1.865638203730e-01 1.874719878704e-01 1.877889664165e-01 1.874896951307e-01 1.865592504513e-01 1.849871955595e-01 1.827582601934e-01 1.798727785538e-01 1.763231885774e-01 1.721118731462e-01 1.672491351618e-01 1.617408631182e-01 1.556058582712e-01 1.488661666072e-01 1.415499970040e-01 1.336968527327e-01 1.253509836886e-01 1.165807683278e-01 1.074625117009e-01 9.810686572425e-02 8.866594289935e-02 7.934776756575e-02 7.046928512907e-02 6.248874414780e-02 5.606996251631e-02 5.205699533189e-02 5.123380505267e-02 5.390916140310e-02 5.970165505492e-02 6.785830000905e-02 7.762172584172e-02 8.841936552638e-02 9.983826711862e-02 1.115864759857e-01 1.234629781555e-01 1.352956901015e-01 1.469616933449e-01 1.583564068155e-01 1.693737218786e-01 1.799463847539e-01 1.899919997531e-01 1.994390819703e-01 2.082373205137e-01 2.163203509598e-01 2.236415905942e-01 2.301567080638e-01 2.358228625940e-01 2.406098318356e-01 2.444863542288e-01 2.474319614084e-01 2.494310925554e-01 2.504729353585e-01 2.505616886822e-01 2.496973409301e-01 2.479004998034e-01 2.451906144842e-01 2.416017466420e-01 2.371823983986e-01 2.319797452713e-01 2.260696966236e-01 2.195319778703e-01 2.124619509601e-01 2.049854300880e-01 1.972330380013e-01 1.893713972643e-01 1.815902864742e-01 1.741068402853e-01 1.671673258807e-01 1.610426469699e-01 1.560206761827e-01 1.523698830624e-01 1.503406967429e-01 1.501138228700e-01 1.517683487472e-01 1.553007929392e-01 1.605873188735e-01 1.674409702397e-01 1.756292970544e-01 1.848877039736e-01 1.949702772831e-01 2.056299617623e-01 2.166474421238e-01 2.278285608539e-01 2.389862653761e-01 2.499734219661e-01 2.606383466322e-01 2.708593165809e-01 2.805207669189e-01 2.895154705757e-01 2.977556417007e-01 3.051440021512e-01 3.116080787305e-01 3.170790949566e-01 3.214794013661e-01 3.247619678226e-01 3.268687111437e-01 3.277551815343e-01 3.273859958904e-01 3.257304471416e-01 3.227762247339e-01 3.185100125734e-01 3.129413717759e-01 3.060979401189e-01 2.980094521481e-01 2.887538379611e-01 2.784132643520e-01 2.671131983962e-01 2.550303682145e-01 2.423735663778e-01 2.294396483290e-01 2.165965747103e-01 2.043073280344e-01 1.931600776978e-01 1.838279456051e-01 1.770630384293e-01 1.735679321544e-01 1.738792576532e-01 1.782196099129e-01 1.864386034593e-01 1.980901479072e-01 2.125252123709e-01 2.290569586846e-01 2.470153158228e-01 2.657894052092e-01 2.848598153687e-01 3.037537159190e-01 3.220723758874e-01 3.394609397403e-01 3.556017441937e-01 3.702298461304e-01 3.830952787565e-01 3.939925694927e-01 4.027513455987e-01 4.092187301282e-01 4.132982180180e-01 4.149084263241e-01 4.140162899248e-01 4.106334826642e-01 4.048022893754e-01 3.966293424513e-01 3.862615962089e-01 3.739066056612e-01 3.598408743413e-01 3.444023261947e-01 3.280254403696e-01 3.112268381443e-01 2.946304535828e-01 2.789681950052e-01 2.650546154173e-01 2.537709091544e-01 2.459376088844e-01 2.422179301106e-01 2.429614851114e-01 2.481048789187e-01 2.572304474978e-01 2.696216632140e-01 2.844507138262e-01 3.008846521314e-01 3.181471860332e-01 3.355831065348e-01 3.526326853652e-01 3.688476851608e-01 3.838788386499e-01 3.974468204302e-01 4.093587237379e-01 4.194766947326e-01 4.277209757983e-01 4.340657576533e-01 4.385199346083e-01 4.411399595882e-01 4.420027978354e-01 4.412228316630e-01 4.389339422993e-01 4.352829928550e-01 4.304450110930e-01 4.245945184955e-01 4.179239267812e-01 4.106380996984e-01 4.029429425448e-01 3.950597820629e-01 3.872140429976e-01 3.796369130427e-01 3.725572205014e-01 3.662002010752e-01 3.607797414133e-01 3.564702914426e-01 3.534224030115e-01 3.517219371331e-01 3.513878600105e-01 3.523835482984e-01 3.545833391305e-01 3.578069475902e-01 3.618279729074e-01 3.663758155282e-01 3.711800232398e-01 3.759690307117e-01 3.805058671521e-01 3.845963594773e-01 3.881002560147e-01 3.909581188328e-01 3.931722393960e-01 3.948301817202e-01 3.960873180357e-01 3.971594220086e-01 3.983059638849e-01 3.998017519156e-01 4.019103049031e-01 4.048481551611e-01 4.087552956948e-01 4.136787807786e-01 4.195522521206e-01 4.262090205983e-01 4.333984463299e-01 4.408074949242e-01 4.481103774430e-01 4.549860718729e-01 4.611757813753e-01 4.664965774779e-01 4.708664855647e-01 4.743288421991e-01 4.770403553055e-01 4.792751367375e-01 4.813871035766e-01 4.837847369333e-01 4.868715499280e-01 4.909799633316e-01 4.963328169519e-01 5.029633705467e-01 5.107133276357e-01 5.192294304764e-01 5.279674819663e-01 5.362722586776e-01 5.434085804121e-01 5.486309361085e-01 5.512568658755e-01 5.506933355903e-01 5.465099973897e-01 5.384601900106e-01 5.265151363628e-01 5.109074159440e-01 4.921381716015e-01 4.710064463200e-01 4.486280820811e-01 4.264090738183e-01 4.060089294651e-01 3.892020064457e-01 3.776375827818e-01 3.725091898560e-01 3.742386735601e-01 3.823497203940e-01 3.955841206313e-01 4.122389489193e-01 4.304941618572e-01 4.486603710746e-01 4.653227259193e-01 4.793693060432e-01 4.900195852073e-01 4.967941049569e-01 4.994911860145e-01 4.981800521687e-01 4.931728706884e-01 4.850014278876e-01 4.744145032769e-01 4.623505086624e-01 4.498949377014e-01 4.382486177004e-01 4.286284477162e-01 4.221528712043e-01 4.197008446904e-01 4.217617506370e-01 4.283719191440e-01 4.391039551945e-01 4.531643040413e-01 4.695468319437e-01 4.871517371329e-01 5.049325637276e-01 5.219570678454e-01 5.374485200399e-01 5.508298788645e-01 5.616927875614e-01 5.698115894272e-01 5.751224114412e-01 5.776774372802e-01 5.776484833630e-01 5.752809670027e-01 5.708775366671e-01 5.647868128307e-01 5.573939220325e-01 5.491268601752e-01 5.404532091291e-01 5.318853346174e-01 5.239625816459e-01 5.171984627825e-01 5.120352969108e-01 5.087284787256e-01 5.072938203411e-01 5.074363882144e-01 5.085534392391e-01 5.098398134198e-01 5.103738157049e-01 5.093229960684e-01 5.061179770688e-01 5.005926739702e-01 4.931558345493e-01 4.848003029430e-01 4.770702505223e-01 4.718366616569e-01 4.708545764634e-01 4.752963602087e-01 4.852743908832e-01 4.997412979434e-01 5.167626054297e-01 5.339732533967e-01 5.491747532311e-01 5.607446341175e-01 5.679523305993e-01 5.711330521047e-01 5.716278408125e-01 5.715822867240e-01 5.734205676250e-01 5.791680045928e-01 5.897520565553e-01 6.045941079218e-01 6.217980752478e-01 6.386876501407e-01 6.526095091103e-01 6.616481329723e-01 6.650381104069e-01 6.634470831105e-01 6.587978099825e-01 6.537840275253e-01 6.510914597584e-01 6.523553616754e-01 6.575034385159e-01 6.646637037812e-01 6.707980710876e-01 6.727772226667e-01 6.672519197765e-01 6.541922214982e-01 6.389633311366e-01 6.259615581092e-01 6.152968907421e-01 6.038644764613e-01 5.897520133277e-01 5.756256583164e-01 5.676685190255e-01 5.703222644985e-01 5.817572486690e-01 5.952526224087e-01 6.049116971494e-01 6.098494852604e-01 6.137412013042e-01 6.205626342678e-01 6.303596495523e-01 6.392297886185e-01 6.434739535071e-01 6.437330390188e-01 6.454541442799e-01 6.550977073081e-01 6.749660074285e-01 7.017709113385e-01 7.302863354412e-01 7.577704722791e-01 7.848423695528e-01 8.125095763579e-01 8.384212017546e-01 8.560430138195e-01 8.577257561945e-01 8.395175923629e-01 8.047574596410e-01 7.645578391929e-01 7.333172080397e-01 7.167162771965e-01 6.784558677193e-01 6.316282505460e-01 6.167146720816e-01 6.555958674732e-01 7.188348094440e-01 7.587751375630e-01 7.529061413170e-01 7.143428080167e-01 6.767231220215e-01 6.632645268721e-01 6.703153407127e-01 6.883753288117e-01 7.201974854405e-01 7.641262627097e-01 7.964572532149e-01 7.877201666589e-01 7.346680025336e-01 6.770289052515e-01 6.703756862321e-01 7.136020937624e-01 7.458544032420e-01 7.239010565040e-01 6.649384458545e-01 6.372212899590e-01 6.825441550520e-01 7.509325706691e-01 7.711841489844e-01 7.205319561798e-01 6.363892333231e-01 5.976399367458e-01 6.489753384952e-01 7.454976812576e-01 8.249172540242e-01 8.550280507364e-01 8.251203903581e-01 7.373143557501e-01 6.156214974795e-01 5.275345983782e-01 5.555244718280e-01 6.707203341379e-01 7.732499312648e-01 8.062918593465e-01 7.708402567253e-01 7.122660418406e-01 6.854115178929e-01 7.011253680070e-01 7.259030006422e-01 7.371233210062e-01 7.440379184954e-01 7.616064307643e-01 7.813759641782e-01 7.801073076143e-01 7.489808605460e-01 7.047542209654e-01 6.741568495963e-01 6.690164355033e-01 6.851268805887e-01 7.207213140734e-01 7.735176542704e-01 8.221068046378e-01 8.312860545158e-01 7.815283068545e-01 6.970074703938e-01 6.495851986271e-01 6.924192828675e-01 7.798028832660e-01 8.348351607935e-01 8.285047325890e-01 7.855233136602e-01 7.527196749782e-01 7.475527623366e-01 7.436729688947e-01 7.175189946989e-01 6.844210260511e-01 6.810318061558e-01 7.119962022038e-01 7.404025712222e-01 7.376178706038e-01
 2.389344578746e-01 2.389851023678e-01 2.392013721174e-01 2.395642575648e-01 2.398370575771e-01 2.399389388109e-01 2.400087017823e-01 2.401695232979e-01 2.403749996791e-01 2.404872638201e-01 2.404693472574e-01 2.404619544558e-01 2.406065762246e-01 2.408032688102e-01 2.408159673075e-01 2.406342265238e-01 2.405303991662e-01 2.406698230160e-01 2.408778800710e-01 2.408833038094e-01 2.406710654685e-01 2.404927102819e-01 2.405709643596e-01 2.408250579097e-01 2.409361913997e-01 2.407410281798e-01 2.404785676162e-01 2.405029409690e-01 2.407886372881e-01 2.409485979085e-01 2.407589831725e-01 2.404593889555e-01 2.404228306762e-01 2.406631294843e-01 2.408253884014e-01 2.406540252903e-01 2.403344417556e-01 2.402391406333e-01 2.404117317458e-01 2.405133061043e-01 2.403090079967e-01 2.399834823497e-01 2.398452948517e-01 2.398978667476e-01 2.398756521078e-01 2.396316180107e-01 2.393075249751e-01 2.391129953004e-01 2.390494539529e-01 2.389281181390e-01 2.386395252425e-01 2.382939509911e-01 2.380467762575e-01 2.378844081258e-01 2.376706062984e-01 2.373415689633e-01 2.369692670875e-01 2.366518071258e-01 2.363977420518e-01 2.361296670398e-01 2.357744710848e-01 2.353551262746e-01 2.349646946929e-01 2.346420042861e-01 2.343252728476e-01 2.339306153867e-01 2.334578076066e-01 2.329958967860e-01 2.326140149642e-01 2.322684289407e-01 2.318424390894e-01 2.313073028356e-01 2.307785470391e-01 2.303631275121e-01 2.300000830424e-01 2.295389592910e-01 2.289462749892e-01 2.283561445966e-01 2.278973248446e-01 2.275111205818e-01 2.270210093040e-01 2.263760241791e-01 2.257280994138e-01 2.252269889151e-01 2.248068021994e-01 2.242783608608e-01 2.235897891672e-01 2.228963874481e-01 2.223499082618e-01 2.218908231277e-01 2.213291403357e-01 2.206088024305e-01 2.198771443627e-01 2.192853176745e-01 2.187801135386e-01 2.181865207618e-01 2.174476928221e-01 2.166865945423e-01 2.160347910922e-01 2.154652253274e-01 2.148408071001e-01 2.140973142925e-01 2.133136644488e-01 2.125985263972e-01 2.119558607435e-01 2.112967111570e-01 2.105565384576e-01 2.097607401718e-01 2.089891622902e-01 2.082780746895e-01 2.075862158028e-01 2.068463069221e-01 2.060463748939e-01 2.052370397086e-01 2.044722725249e-01 2.037460797867e-01 2.029988070675e-01 2.021973638192e-01 2.013709691966e-01 2.005722816091e-01 1.998113238044e-01 1.990466138716e-01 1.982430778275e-01 1.974167486288e-01 1.966064458265e-01 1.958206919012e-01 1.950331453626e-01 1.942253944435e-01 1.934084935210e-01 1.926021105185e-01 1.918081308991e-01 1.910102120540e-01 1.901990366517e-01 1.893883084066e-01 1.885921630255e-01 1.878075773979e-01 1.870199567657e-01 1.862186254258e-01 1.854073448244e-01 1.846099727762e-01 1.838424357870e-01 1.830868720256e-01 1.823116311418e-01 1.815126537423e-01 1.807181468599e-01 1.799613221780e-01 1.792409296571e-01 1.785138040143e-01 1.777553396861e-01 1.769869967450e-01 1.762486302870e-01 1.755521141385e-01 1.748769069495e-01 1.741913066165e-01 1.734858689006e-01 1.727868222101e-01 1.721204170673e-01 1.714856766466e-01 1.708676136806e-01 1.702473966648e-01 1.696218869946e-01 1.690077408709e-01 1.684195539046e-01 1.678570913859e-01 1.673152557397e-01 1.667833216412e-01 1.662553549299e-01 1.657356660243e-01 1.652381514386e-01 1.647710550358e-01 1.643316323971e-01 1.639074514124e-01 1.634902814024e-01 1.630874930755e-01 1.627112519541e-01 1.623628146631e-01 1.620387082043e-01 1.617371660317e-01 1.614558034299e-01 1.611930649669e-01 1.609501300016e-01 1.607301536033e-01 1.605405407987e-01 1.603841891357e-01 1.602511540397e-01 1.601335230474e-01 1.600356857108e-01 1.599683924629e-01 1.599366059722e-01 1.599367640849e-01 1.599594037522e-01 1.600015037247e-01 1.600738624284e-01 1.601810098339e-01 1.603191391180e-01 1.604854097802e-01 1.606780720483e-01 1.608994168830e-01 1.611547384222e-01 1.614395012150e-01 1.617513927892e-01 1.620920908390e-01 1.624641900260e-01 1.628687724558e-01 1.633034046965e-01 1.637678866316e-01 1.642598505580e-01 1.647810991211e-01 1.653337628431e-01 1.659172908807e-01 1.665361073866e-01 1.671849040588e-01 1.678608037356e-01 1.685630028628e-01 1.692938755490e-01 1.700583524922e-01 1.708579664313e-01 1.716842121140e-01 1.725323930916e-01 1.734054339330e-01 1.743071378016e-01 1.752421626340e-01 1.762080832970e-01 1.771935681232e-01 1.781987746539e-01 1.792310213367e-01 1.802940212955e-01 1.813833340750e-01 1.824959597543e-01 1.836255313200e-01 1.847778221756e-01 1.859605092624e-01 1.871689656647e-01 1.883944525269e-01 1.896370453055e-01 1.908988787688e-01 1.921874762344e-01 1.935040439366e-01 1.948336771155e-01 1.961758332735e-01 1.975354960904e-01 1.989177325505e-01 2.003237912418e-01 2.017470305481e-01 2.031769297110e-01 2.046213285210e-01 2.060852075201e-01 2.075677466690e-01 2.090699503542e-01 2.105779782775e-01 2.120927868148e-01 2.136280824119e-01 2.151806445184e-01 2.167461015840e-01 2.183206452272e-01 2.198990837837e-01 2.214900086959e-01 2.231009249422e-01 2.247208678905e-01 2.263465437721e-01 2.279791145187e-01 2.296186942820e-01 2.312729801467e-01 2.329370875795e-01 2.346013180530e-01 2.362740327351e-01 2.379557822163e-01 2.396420357018e-01 2.413357780859e-01 2.430304752083e-01 2.447281519393e-01 2.464377626957e-01 2.481485236369e-01 2.498591047276e-01 2.515723406789e-01 2.532872357185e-01 2.550087363496e-01 2.567315458155e-01 2.584499794116e-01 2.601695612483e-01 2.618927112972e-01 2.636164647804e-01 2.653401329205e-01 2.670566154970e-01 2.687702838956e-01 2.704886117161e-01 2.722049796843e-01 2.739174928491e-01 2.756222822051e-01 2.773201561543e-01 2.790176723450e-01 2.807152426561e-01 2.824052685294e-01 2.840874122863e-01 2.857602224591e-01 2.874263419028e-01 2.890919039784e-01 2.907514853736e-01 2.924002969948e-01 2.940378643881e-01 2.956668894194e-01 2.972906452689e-01 2.989086242500e-01 3.005167384904e-01 3.021107842593e-01 3.036937867860e-01 3.052685699081e-01 3.068359387079e-01 3.083921850112e-01 3.099330293195e-01 3.114622633798e-01 3.129802964853e-01 3.144878871982e-01 3.159837622094e-01 3.174640343872e-01 3.189292906064e-01 3.203817509338e-01 3.218212778345e-01 3.232471366973e-01 3.246582685855e-01 3.260510455190e-01 3.274303054450e-01 3.287933802735e-01 3.301407189275e-01 3.314732892547e-01 3.327871596102e-01 3.340832161023e-01 3.353620487700e-01 3.366225078605e-01 3.378678825623e-01 3.390940416836e-01 3.402992046921e-01 3.414856932545e-01 3.426517616028e-01 3.437992759086e-01 3.449293456013e-01 3.460352713851e-01 3.471214066311e-01 3.481857297984e-01 3.492286093472e-01 3.502512773408e-01 3.512511837838e-01 3.522285972430e-01 3.531826259187e-01 3.541136605822e-01 3.550233469004e-01 3.559090579853e-01 3.567697682803e-01 3.576056179099e-01 3.584183472332e-01 3.592070245276e-01 3.599704993135e-01 3.607078339510e-01 3.614198714431e-01 3.621062302803e-01 3.627683949758e-01 3.634026884437e-01 3.640098405161e-01 3.645907804686e-01 3.651448511777e-01 3.656721066864e-01 3.661730883448e-01 3.666442297563e-01 3.670862160627e-01 3.675030483448e-01 3.678896746774e-01 3.682504870000e-01 3.685791798374e-01 3.688787116712e-01 3.691504681742e-01 3.693919654760e-01 3.696062255869e-01 3.697882123669e-01 3.699388444731e-01 3.700613358546e-01 3.701542279768e-01 3.702162263441e-01 3.702461329530e-01 3.702430318542e-01 3.702114828226e-01 3.701484942274e-01 3.700548099410e-01 3.699293801832e-01 3.697688588955e-01 3.695791976405e-01 3.693586867362e-01 3.691035374246e-01 3.688179861191e-01 3.684978796016e-01 3.681470012232e-01 3.677650257445e-01 3.673467676697e-01 3.668986767842e-01 3.664154536130e-01 3.659010654163e-01 3.653545300710e-01 3.647716942721e-01 3.641599244445e-01 3.635129615665e-01 3.628326730890e-01 3.621220862889e-01 3.613741263036e-01 3.605960713754e-01 3.597849573395e-01 3.589382825641e-01 3.580624681282e-01 3.571512845132e-01 3.562067261977e-01 3.552323650439e-01 3.542203753390e-01 3.531796871241e-01 3.521045473499e-01 3.509969649732e-01 3.498603289235e-01 3.486846119734e-01 3.474825763244e-01 3.462465079099e-01 3.449781813480e-01 3.436820063136e-01 3.423480706384e-01 3.409861711069e-01 3.395944156790e-01 3.381683488268e-01 3.367177514188e-01 3.352295998883e-01 3.337156664456e-01 3.321738995472e-01 3.305972289266e-01 3.289978217596e-01 3.273640602755e-01 3.257027951217e-01 3.240179330518e-01 3.222986701459e-01 3.205596010682e-01 3.187886205032e-01 3.169917138996e-01 3.151729008533e-01 3.133222953622e-01 3.114525456843e-01 3.095560127360e-01 3.076346988547e-01 3.056936861779e-01 3.037251196606e-01 3.017391774285e-01 2.997306593145e-01 2.976988911183e-01 2.956524051118e-01 2.935803728064e-01 2.914942716209e-01 2.893911917281e-01 2.872670929602e-01 2.851326302221e-01 2.829768354016e-01 2.808106722845e-01 2.786325269045e-01 2.764388251380e-01 2.742383135999e-01 2.720223243264e-01 2.698005287711e-01 2.675711862145e-01 2.653326068322e-01 2.630922353726e-01 2.608437177728e-01 2.585945268754e-01 2.563450606780e-01 2.540918707342e-01 2.518447527814e-01 2.495959333363e-01 2.473536178152e-01 2.451192455932e-01 2.428882100223e-01 2.406717120542e-01 2.384613101436e-01 2.362658874829e-01 2.340887680281e-01 2.319230436706e-01 2.297801284068e-01 2.276562326319e-01 2.255536194420e-01 2.234802398046e-01 2.214288609036e-01 2.194116841775e-01 2.174237013414e-01 2.154691254132e-01 2.135544829902e-01 2.116737411650e-01 2.098383732285e-01 2.080448204935e-01 2.062966932100e-01 2.046006635856e-01 2.029506002438e-01 2.013592983287e-01 1.998231511108e-01 1.983436635187e-01 1.969300714076e-01 1.955750177919e-01 1.942904468041e-01 1.930731671832e-01 1.919263695559e-01 1.908556999957e-01 1.898564011609e-01 1.889381440723e-01 1.880969546727e-01 1.873374291462e-01 1.866644586747e-01 1.860707476703e-01 1.855668909264e-01 1.851490824095e-01 1.848184125186e-01 1.845799637982e-01 1.844264886573e-01 1.843674545897e-01 1.843960241891e-01 1.845157439243e-01 1.847285781583e-01 1.850262337272e-01 1.854181918563e-01 1.858965731536e-01 1.864620609861e-01 1.871168185978e-01 1.878529275654e-01 1.886777189422e-01 1.895805992061e-01 1.905657938943e-01 1.916293075606e-01 1.927674387039e-01 1.939838063871e-01 1.952680073245e-01 1.966240930995e-01 1.980470684907e-01 1.995319205972e-01 2.010831105608e-01 2.026899403493e-01 2.043551877851e-01 2.060749761176e-01 2.078431796718e-01 2.096641637124e-01 2.115262951332e-01 2.134350946235e-01 2.153817446456e-01 2.173662880500e-01 2.193869377756e-01 2.214364188893e-01 2.235208524213e-01 2.256279933590e-01 2.277598533067e-01 2.299158645777e-01 2.320860790832e-01 2.342799388581e-01 2.364824798299e-01 2.387001588155e-01 2.409270082312e-01 2.431581675846e-01 2.453993209078e-01 2.476388724992e-01 2.498820927480e-01 2.521237094911e-01 2.543587610068e-01 2.565948237536e-01 2.588159438950e-01 2.610323946424e-01 2.632368054293e-01 2.654252229062e-01 2.676050576485e-01 2.697603410092e-01 2.719033108770e-01 2.740232864244e-01 2.761191242219e-01 2.781985904238e-01 2.802437330375e-01 2.822703568956e-01 2.842653165302e-01 2.862283434279e-01 2.881672571916e-01 2.900640074351e-01 2.919362733432e-01 2.937682491115e-01 2.955621461909e-01 2.973252120207e-01 2.990400599780e-01 3.007230630003e-01 3.023598121691e-01 3.039520815791e-01 3.055079963232e-01 3.070088895758e-01 3.084725377882e-01 3.098856378048e-01 3.112470730065e-01 3.125684110497e-01 3.138284345301e-01 3.150475415225e-01 3.162099807542e-01 3.173155308485e-01 3.183794928349e-01 3.193748597729e-01 3.203246580703e-01 3.212165685324e-01 3.220447811169e-01 3.228282452991e-01 3.235404575797e-01 3.242019189365e-01 3.248035343307e-01 3.253381423418e-01 3.258235110809e-01 3.262344143080e-01 3.265922543781e-01 3.268885930258e-01 3.271120660784e-01 3.272872033025e-01 3.273845015130e-01 3.274261283078e-01 3.274033541333e-01 3.273064522220e-01 3.271592583715e-01 3.269321812001e-01 3.266478496340e-01 3.262988786985e-01 3.258725898582e-01 3.253962466120e-01 3.248392088879e-01 3.242230666148e-01 3.235409219676e-01 3.227831298008e-01 3.219721363757e-01 3.210822156917e-01 3.201318730443e-01 3.191168897061e-01 3.180260062122e-01 3.168804679663e-01 3.156581136642e-01 3.143735037048e-01 3.130287525474e-01 3.116067110338e-01 3.101311788842e-01 3.085812413154e-01 3.069690503983e-01 3.052988174253e-01 3.035519980030e-01 3.017549087767e-01 2.998849996542e-01 2.979547463069e-01 2.959675426835e-01 2.939087270977e-01 2.917994028911e-01 2.896224103654e-01 2.873883736666e-01 2.850968324410e-01 2.827396817198e-01 2.803357066588e-01 2.778661845684e-01 2.753429666521e-01 2.727689184537e-01 2.701316288538e-01 2.674517695938e-01 2.647104630934e-01 2.619209003073e-01 2.590842493928e-01 2.561901803077e-01 2.532578321101e-01 2.502708414917e-01 2.472399250040e-01 2.441682524314e-01 2.410454194499e-01 2.378896105039e-01 2.346862740557e-01 2.314457674718e-01 2.281714786869e-01 2.248518873635e-01 2.215085513500e-01 2.181233123623e-01 2.147094556434e-01 2.112704119683e-01 2.077944485851e-01 2.043044889428e-01 2.007805288072e-01 1.972394357826e-01 1.936814200847e-01 1.900977109434e-01 1.865091486736e-01 1.828995845935e-01 1.792831474675e-01 1.756628318966e-01 1.720296899763e-01 1.684061350885e-01 1.647751491082e-01 1.611521779702e-01 1.575416881959e-01 1.539327376166e-01 1.503512206745e-01 1.467827804379e-01 1.432409755655e-01 1.397323978846e-01 1.362489882004e-01 1.328148530579e-01 1.294184588080e-01 1.260762955026e-01 1.227961824725e-01 1.195711143496e-01 1.164288379436e-01 1.133588585113e-01 1.103799554620e-01 1.075016900903e-01 1.047222219774e-01 1.020682279104e-01 9.953433197969e-02 9.713916180235e-02 9.489780111902e-02 9.280650060992e-02 9.089414582953e-02 8.915714469210e-02 8.761309316897e-02 8.627147589003e-02 8.513365391907e-02 8.422004152507e-02 8.352017114501e-02 8.305055094808e-02 8.280751457850e-02 8.278694042620e-02 8.299827673787e-02 8.342219624981e-02 8.406457006277e-02 8.490955236280e-02 8.594924881952e-02 8.718016826162e-02 8.857792365495e-02 9.014210694869e-02 9.185591917365e-02 9.370354384166e-02 9.568283774405e-02 9.777001503848e-02 9.996637603459e-02 1.022487975245e-01 1.046150829662e-01 1.070559111999e-01 1.095540395735e-01 1.121143549984e-01 1.147151463841e-01 1.173579234523e-01 1.200352761721e-01 1.227340930453e-01 1.254594593287e-01 1.281959524360e-01 1.309441213499e-01 1.337010853006e-01 1.364524800391e-01 1.392098097383e-01 1.419554964145e-01 1.446927640448e-01 1.474202179261e-01 1.501257981809e-01 1.528214246457e-01 1.554893102125e-01 1.581352786552e-01 1.607606073482e-01 1.633486971855e-01 1.659170582016e-01 1.684470566603e-01 1.709445954726e-01 1.734114229222e-01 1.758332730569e-01 1.782258222733e-01 1.805732136649e-01 1.828786918970e-01 1.851475787832e-01 1.873638210015e-01 1.895433625012e-01 1.916728909859e-01 1.937532344906e-01 1.957909085772e-01 1.977706376664e-01 1.997071431151e-01 2.015884251469e-01 2.034149921844e-01 2.051945462656e-01 2.069099863992e-01 2.085774336022e-01 2.101849970467e-01 2.117312560979e-01 2.132265953821e-01 2.146532534242e-01 2.160253420592e-01 2.173352619579e-01 2.185771131360e-01 2.197637094723e-01 2.208775469162e-01 2.219296727012e-01 2.229164181006e-01 2.238295659461e-01 2.246818610600e-01 2.254579104886e-01 2.261660876364e-01 2.268031509793e-01 2.273637131525e-01 2.278570066441e-01 2.282699842303e-01 2.286086302731e-01 2.288721276907e-01 2.290522158115e-01 2.291601526421e-01 2.291822059848e-01 2.291254577849e-01 2.289886572972e-01 2.287644400499e-01 2.284603838740e-01 2.280671124330e-01 2.275892818059e-01 2.270247885112e-01 2.263697312007e-01 2.256289933934e-01 2.247942682171e-01 2.238713223373e-01 2.228555000910e-01 2.217450113902e-01 2.205439179403e-01 2.192457597701e-01 2.178535845370e-01 2.163663235771e-01 2.147801082208e-01 2.130997364743e-01 2.113181007430e-01 2.094401209634e-01 2.074630060614e-01 2.053848222282e-01 2.032107633290e-01 2.009334452397e-01 1.985593783987e-01 1.960855019388e-01 1.935077990142e-01 1.908352970480e-01 1.880581962228e-01 1.851848947828e-01 1.822134182015e-01 1.791404635260e-01 1.759742450733e-01 1.727089332450e-01 1.693494064854e-01 1.658972606908e-01 1.623474220586e-01 1.587125885824e-01 1.549840333296e-01 1.511704734843e-01 1.472738130968e-01 1.432915348000e-01 1.392369379435e-01 1.351023618017e-01 1.308987489801e-01 1.266308139921e-01 1.222971051507e-01 1.179161013378e-01 1.134802314023e-01 1.090073957668e-01 1.045069304996e-01 9.998037580290e-02 9.545223746075e-02 9.092739266557e-02 8.643039201590e-02 8.198220581428e-02 7.760122995079e-02 7.332759636022e-02 6.919051790120e-02 6.524020322112e-02 6.153055687631e-02 5.811983064944e-02 5.509378815071e-02 5.252199304918e-02 5.050184676098e-02 4.911069125704e-02 4.841458529432e-02 4.846112428883e-02 4.924525435565e-02 5.075068499304e-02 5.291245532140e-02 5.565551766714e-02 5.890339561457e-02 6.256362762012e-02 6.657471269426e-02 7.086224227725e-02 7.537466150976e-02 8.006623435308e-02 8.489009615611e-02 8.982347954008e-02 9.482856528330e-02 9.988525221753e-02 1.049736305134e-01 1.100701047484e-01 1.151653812118e-01 1.202382619422e-01 1.252789099361e-01 1.302754268190e-01 1.352116992720e-01 1.400855959706e-01 1.448779351592e-01 1.495863501037e-01 1.541993313699e-01 1.587058287126e-01 1.631035861316e-01 1.673758570333e-01 1.715235213222e-01 1.755342463702e-01 1.793997817178e-01 1.831206548398e-01 1.866774825898e-01 1.900753087603e-01 1.933038632219e-01 1.963510178745e-01 1.992231391452e-01 2.019008847459e-01 2.043879104901e-01 2.066781441557e-01 2.087573611208e-01 2.106364760292e-01 2.122948778337e-01 2.137364942751e-01 2.149622980435e-01 2.159535141982e-01 2.167229553124e-01 2.172572743910e-01 2.175543048422e-01 2.176185617393e-01 2.174351418305e-01 2.170168649526e-01 2.163521115592e-01 2.154409629109e-01 2.142911165462e-01 2.128863380265e-01 2.112436533631e-01 2.093525990745e-01 2.072143588554e-01 2.048403710499e-01 2.022164813986e-01 1.993579132188e-01 1.962634196242e-01 1.929293464163e-01 1.893734366493e-01 1.855857143938e-01 1.815786094096e-01 1.773582335570e-01 1.729211352907e-01 1.682875494690e-01 1.634522510414e-01 1.584284386096e-01 1.532282112359e-01 1.478500857411e-01 1.423159543194e-01 1.366309627583e-01 1.308059941742e-01 1.248612236208e-01 1.188026124211e-01 1.126580740924e-01 1.064381982373e-01 1.001657962982e-01 9.387310642610e-02 8.758029785151e-02 8.133448415722e-02 7.517488928508e-02 6.915456826614e-02 6.335490469083e-02 5.785719609013e-02 5.278589554120e-02 4.829533363919e-02 4.456313401140e-02 4.180231766460e-02 4.019878912561e-02 3.987448650276e-02 4.083201006229e-02 4.294418213424e-02 4.601061782252e-02 4.980899796082e-02 5.412917794172e-02 5.880778122012e-02 6.370910837240e-02 6.872741798265e-02 7.378985603394e-02 7.882624537799e-02 8.379091074230e-02 8.864299299750e-02 9.334176792150e-02 9.787019652023e-02 1.021901140138e-01 1.062855828844e-01 1.101394054045e-01 1.137261688655e-01 1.170408149545e-01 1.200607402516e-01 1.227737373779e-01 1.251776699410e-01 1.272500106204e-01 1.289924700129e-01 1.303964319004e-01 1.314506647475e-01 1.321615720507e-01 1.325183986393e-01 1.325256502053e-01 1.321856086226e-01 1.314969425227e-01 1.304739863694e-01 1.291176212046e-01 1.274431639829e-01 1.254664341542e-01 1.231995699142e-01 1.206731771887e-01 1.179073599382e-01 1.149332185131e-01 1.117964187726e-01 1.085299578915e-01 1.051926075594e-01 1.018441545141e-01 9.855078612867e-02 9.539636268250e-02 9.246371254690e-02 8.985507244472e-02 8.766967154006e-02 8.600996797510e-02 8.497521460917e-02 8.464438770305e-02 8.507639024689e-02 8.630225588981e-02 8.831428446024e-02 9.108325532584e-02 9.454766603792e-02 9.862735620976e-02 1.032403822417e-01 1.082867226284e-01 1.136799068986e-01 1.193307243134e-01 1.251498080920e-01 1.310667581484e-01 1.370029963514e-01 1.428921029290e-01 1.486761237797e-01 1.542915377599e-01 1.596871785053e-01 1.648119039407e-01 1.696152902283e-01 1.740600293027e-01 1.780973587481e-01 1.816916085193e-01 1.848116404152e-01 1.874136947590e-01 1.894779207975e-01 1.909689149030e-01 1.918645584650e-01 1.921458916300e-01 1.917861582128e-01 1.907774753095e-01 1.891046174142e-01 1.867557991878e-01 1.837324690480e-01 1.800264782439e-01 1.756452932421e-01 1.705983807432e-01 1.648929744460e-01 1.585535851318e-01 1.516029895749e-01 1.440754356199e-01 1.360112227879e-01 1.274652711199e-01 1.185079155632e-01 1.092274585662e-01 9.974936248146e-02 9.023598176956e-02 8.092425989591e-02 7.215683293362e-02 6.442146751625e-02 5.840461725591e-02 5.491472618872e-02 5.464109047563e-02 5.776410309543e-02 6.386261903709e-02 7.220971056844e-02 8.209437949748e-02 9.297770283818e-02 1.044511833148e-01 1.162415063039e-01 1.281363514275e-01 1.399663409767e-01 1.516145779138e-01 1.629576545787e-01 1.739047900709e-01 1.843808794025e-01 1.942951474999e-01 2.035921419835e-01 2.122081817478e-01 2.200807562764e-01 2.271707703966e-01 2.334239265840e-01 2.388084603558e-01 2.432904822782e-01 2.468433470980e-01 2.494506834768e-01 2.510948807986e-01 2.517754935607e-01 2.514930615890e-01 2.502556373318e-01 2.480877795883e-01 2.450120355005e-01 2.410713249310e-01 2.363141540967e-01 2.307984440821e-01 2.246079657195e-01 2.178241822673e-01 2.105588228900e-01 2.029411141508e-01 1.951161522053e-01 1.872628301111e-01 1.795835014607e-01 1.723087802931e-01 1.656954643478e-01 1.600279420307e-01 1.555867330474e-01 1.526351431679e-01 1.514039261163e-01 1.520241222932e-01 1.545458356070e-01 1.589132933117e-01 1.649718097451e-01 1.725153430493e-01 1.812916648965e-01 1.910482169225e-01 2.015340986981e-01 2.125114080141e-01 2.237774146029e-01 2.351316912680e-01 2.464087774893e-01 2.574564782991e-01 2.681305755555e-01 2.783154673443e-01 2.878878242609e-01 2.967502842964e-01 3.048078930952e-01 3.119664673085e-01 3.181518298052e-01 3.232877478153e-01 3.273019641170e-01 3.301424579466e-01 3.317484872078e-01 3.320819475953e-01 3.310994176293e-01 3.287787048002e-01 3.251091919875e-01 3.200793838020e-01 3.137171013545e-01 3.060492209423e-01 2.971295247969e-01 2.870539344674e-01 2.759265424018e-01 2.639164679993e-01 2.512347255724e-01 2.381520041720e-01 2.250350076731e-01 2.123308714845e-01 2.006093278861e-01 1.905450994066e-01 1.828921403000e-01 1.784009765377e-01 1.776738155332e-01 1.810357438036e-01 1.884219016291e-01 1.994405265440e-01 2.134691951430e-01 2.297900007467e-01 2.477138246949e-01 2.665902174228e-01 2.858590104601e-01 3.050274804402e-01 3.236627170163e-01 3.413979322968e-01 3.578949489957e-01 3.728717880883e-01 3.860813501636e-01 3.972953341105e-01 4.063454876518e-01 4.130789358804e-01 4.173863321145e-01 4.192007630059e-01 4.184830094563e-01 4.152512759632e-01 4.095572397410e-01 4.015064533081e-01 3.912634062577e-01 3.790391183007e-01 3.651230667268e-01 3.498670027583e-01 3.337099414028e-01 3.171848194934e-01 3.009127435226e-01 2.856276329907e-01 2.721291587989e-01 2.612640771318e-01 2.538201622752e-01 2.503969988032e-01 2.513164650486e-01 2.565000325192e-01 2.655281075444e-01 2.777345655774e-01 2.923129165767e-01 3.084708502307e-01 3.254641602009e-01 3.426458161957e-01 3.594840219874e-01 3.755325761861e-01 3.904497488906e-01 4.039641178903e-01 4.158823009147e-01 4.260695832960e-01 4.344414895743e-01 4.409681374631e-01 4.456523543844e-01 4.485352114310e-01 4.496896872633e-01 4.492070952423e-01 4.472078660112e-01 4.438252509331e-01 4.392108920409e-01 4.335339682842e-01 4.269723994634e-01 4.197259042652e-01 4.120024960943e-01 4.040304794027e-01 3.960494542063e-01 3.883095265875e-01 3.810743020807e-01 3.745924251513e-01 3.691111453232e-01 3.648407744349e-01 3.619384697382e-01 3.605147127360e-01 3.605799166411e-01 3.620774412384e-01 3.648660117908e-01 3.687241986610e-01 3.733934699503e-01 3.785724140471e-01 3.839618753587e-01 3.892818522349e-01 3.942836672374e-01 3.987835266326e-01 4.026618077900e-01 4.058773403842e-01 4.084715319576e-01 4.105603452210e-01 4.123310155097e-01 4.140209238653e-01 4.158979430635e-01 4.182258598953e-01 4.212391724275e-01 4.251054824829e-01 4.298964939439e-01 4.355872453255e-01 4.420386910474e-01 4.490209041636e-01 4.562387786642e-01 4.633581830114e-01 4.700564165374e-01 4.760457866150e-01 4.811161904912e-01 4.851609713211e-01 4.881910613828e-01 4.903498026297e-01 4.918997399800e-01 4.932152038849e-01 4.947351518556e-01 4.969143866659e-01 5.001736801171e-01 5.048047025228e-01 5.109394241657e-01 5.185011197727e-01 5.271720704849e-01 5.364558142097e-01 5.456794210509e-01 5.540759186589e-01 5.608595961082e-01 5.652604565231e-01 5.666152704728e-01 5.644005951224e-01 5.582704087851e-01 5.481073989474e-01 5.340352542175e-01 5.164535500869e-01 4.960606912752e-01 4.738568109640e-01 4.511539178706e-01 4.295364634380e-01 4.107606807974e-01 3.965703458968e-01 3.883968620073e-01 3.870299275548e-01 3.923918473682e-01 4.035622580967e-01 4.190116278866e-01 4.369514596059e-01 4.556270813823e-01 4.734872770349e-01 4.892834084481e-01 5.020831119339e-01 5.112571096415e-01 5.164729590278e-01 5.176648300807e-01 5.150075258892e-01 5.089161378340e-01 5.000139242717e-01 4.891172163959e-01 4.772204018650e-01 4.654465242200e-01 4.549811227646e-01 4.469921244573e-01 4.424765113504e-01 4.421432763296e-01 4.462921375381e-01 4.547550945010e-01 4.669663579372e-01 4.820428102417e-01 4.989501187436e-01 5.166267522978e-01 5.340739392086e-01 5.504505602945e-01 5.650720842679e-01 5.774458948313e-01 5.872613903214e-01 5.943556515391e-01 5.987065147521e-01 6.003983044429e-01 5.995848432664e-01 5.964833841480e-01 5.913465830870e-01 5.844768253620e-01 5.762136032277e-01 5.669752905921e-01 5.572485768803e-01 5.475873129655e-01 5.385980885920e-01 5.308495954153e-01 5.248055788908e-01 5.207090184045e-01 5.184771958262e-01 5.177183645250e-01 5.177195748483e-01 5.176213997376e-01 5.165812240034e-01 5.139510761404e-01 5.095276011416e-01 5.036332284189e-01 4.972168865289e-01 4.917938761407e-01 4.891474089325e-01 4.909699656295e-01 4.982864712156e-01 5.110595925708e-01 5.281218825330e-01 5.474082813626e-01 5.665035873285e-01 5.831496128090e-01 5.957049971309e-01 6.034622313377e-01 6.067748661714e-01 6.070873897767e-01 6.066477843196e-01 6.080187141152e-01 6.133724516940e-01 6.237076447146e-01 6.384982400333e-01 6.557792276981e-01 6.727699171223e-01 6.867083669955e-01 6.955408752982e-01 6.984810746693e-01 6.961931353285e-01 6.906534846969e-01 6.846845182349e-01 6.810337970591e-01 6.814161628966e-01 6.857568669020e-01 6.921229076941e-01 6.974428316928e-01 6.960044358984e-01 6.875936557040e-01 6.769097148032e-01 6.674894393498e-01 6.585860700540e-01 6.465517130169e-01 6.293731356680e-01 6.101026243991e-01 5.959045721358e-01 5.927080511728e-01 5.999938120022e-01 6.115629137832e-01 6.213678386194e-01 6.282063714924e-01 6.354599325786e-01 6.466533365552e-01 6.610909569572e-01 6.739654291448e-01 6.807155759646e-01 6.812721211485e-01 6.806538442925e-01 6.854051141130e-01 6.985788409453e-01 7.180014113191e-01 7.395794639320e-01 7.618092002702e-01 7.867999657393e-01 8.169516908727e-01 8.504284254288e-01 8.797929789205e-01 8.951490464405e-01 8.892210617201e-01 8.612664965224e-01 8.169275800205e-01 7.626746443502e-01 7.008975434123e-01 6.346023928767e-01 6.101046086828e-01 6.482183964388e-01 7.194791172573e-01 7.738460247477e-01 7.794441693863e-01 7.393813553833e-01 6.913128224725e-01 6.786949261295e-01 7.020663785061e-01 7.228355062208e-01 7.186999859451e-01 7.097445885352e-01 7.307030987642e-01 7.778709505226e-01 8.086029859113e-01 7.926051263470e-01 7.444694695189e-01 7.137193400347e-01 7.291240751319e-01 7.579804090325e-01 7.522731323032e-01 7.061353972939e-01 6.653318234212e-01 6.810380926381e-01 7.387942129076e-01 7.782867257413e-01 7.619428953383e-01 6.979806098183e-01 6.328927022746e-01 6.226315754798e-01 6.821073866294e-01 7.750755830515e-01 8.545129902087e-01 8.834362332704e-01 8.403077266758e-01 7.303873656507e-01 6.034157625891e-01 5.543905556037e-01 6.238717946482e-01 7.276679600666e-01 7.859720369640e-01 7.823766927013e-01 7.479555173719e-01 7.258467563992e-01 7.293062639916e-01 7.392503847743e-01 7.428333470336e-01 7.506920593300e-01 7.747468781937e-01 8.040165323722e-01 8.155699098221e-01 8.005222029816e-01 7.699948530245e-01 7.389155134592e-01 7.111536923093e-01 6.897650456808e-01 6.951009611416e-01 7.463192230879e-01 8.209340933835e-01 8.651252512859e-01 8.402054027104e-01 7.545647895914e-01 6.728639291261e-01 6.740050254662e-01 7.489284692287e-01 8.182235602205e-01 8.353918828696e-01 8.112609004071e-01 7.864897317048e-01 7.835392140988e-01 7.845548173764e-01 7.653149883522e-01 7.315615800729e-01 7.134423749316e-01 7.255151072318e-01 7.464576714596e-01 7.508404802039e-01
 2.377891029003e-01 2.379184165559e-01 2.382080605226e-01 2.386502433838e-01 2.390174414207e-01 2.392154440072e-01 2.393642973018e-01 2.395901850493e-01 2.398719187059e-01 2.400802646824e-01 2.401622466159e-01 2.402403729684e-01 2.404556616408e-01 2.407252385871e-01 2.408260797296e-01 2.407466395752e-01 2.407372618909e-01 2.409540062037e-01 2.412337377101e-01 2.413252520021e-01 2.412113551046e-01 2.411281508594e-01 2.412889519962e-01 2.416217462315e-01 2.418192969260e-01 2.417161035014e-01 2.415457723714e-01 2.416573633734e-01 2.420272471582e-01 2.422736987506e-01 2.421745856868e-01 2.419632489516e-01 2.420104063552e-01 2.423399144822e-01 2.425957892007e-01 2.425139138842e-01 2.422753611699e-01 2.422612191050e-01 2.425265522164e-01 2.427260312876e-01 2.426118572713e-01 2.423649716432e-01 2.423041784303e-01 2.424479146313e-01 2.425278917118e-01 2.423771731782e-01 2.421291003067e-01 2.420091100879e-01 2.420362507010e-01 2.420186672664e-01 2.418248045811e-01 2.415539924832e-01 2.413795005790e-01 2.413074222058e-01 2.411977408857e-01 2.409634144450e-01 2.406661167889e-01 2.404193423221e-01 2.402542717330e-01 2.400893832272e-01 2.398280267049e-01 2.394828773452e-01 2.391628106155e-01 2.389280822349e-01 2.387124011324e-01 2.384086390176e-01 2.380092698036e-01 2.376177812882e-01 2.373221033928e-01 2.370732614926e-01 2.367367964306e-01 2.362738576321e-01 2.358158472530e-01 2.354842021753e-01 2.352133851579e-01 2.348372345868e-01 2.343168675208e-01 2.337968287439e-01 2.334179666053e-01 2.331183167313e-01 2.327095648649e-01 2.321352415651e-01 2.315572939876e-01 2.311325591240e-01 2.307927323991e-01 2.303407026960e-01 2.297230024852e-01 2.290985736514e-01 2.286227727181e-01 2.282364781270e-01 2.277487477346e-01 2.270971134895e-01 2.264318212765e-01 2.259056039097e-01 2.254657158954e-01 2.249409383785e-01 2.242705808926e-01 2.235723012152e-01 2.229790983695e-01 2.224687215970e-01 2.219072427509e-01 2.212279654399e-01 2.205046062469e-01 2.198425990844e-01 2.192514649325e-01 2.186491038632e-01 2.179681336382e-01 2.172282914107e-01 2.165043537797e-01 2.158388252478e-01 2.151947670955e-01 2.145079190712e-01 2.137575431303e-01 2.129917154286e-01 2.122672389084e-01 2.115807870460e-01 2.108761857408e-01 2.101170053048e-01 2.093291717694e-01 2.085659371032e-01 2.078364785925e-01 2.071031590112e-01 2.063322500564e-01 2.055392407660e-01 2.047576118594e-01 2.039951784383e-01 2.032283205495e-01 2.024432508375e-01 2.016500579819e-01 2.008642829034e-01 2.000847214439e-01 1.992977846937e-01 1.984970600870e-01 1.976968657114e-01 1.969097933323e-01 1.961313949023e-01 1.953463393060e-01 1.945419182288e-01 1.937265340271e-01 1.929254388252e-01 1.921525102803e-01 1.913869215245e-01 1.905968637154e-01 1.897795971163e-01 1.889661975160e-01 1.881902776940e-01 1.874458455731e-01 1.866909150937e-01 1.859011165418e-01 1.850988322349e-01 1.843237501874e-01 1.835886890256e-01 1.828718362023e-01 1.821391387305e-01 1.813847805076e-01 1.806333594731e-01 1.799110464899e-01 1.792177146521e-01 1.785367449064e-01 1.778507011379e-01 1.771566710837e-01 1.764694296838e-01 1.758038564380e-01 1.751608250963e-01 1.745355709893e-01 1.739171600636e-01 1.732980680669e-01 1.726824698370e-01 1.720874432541e-01 1.715179728857e-01 1.709730619627e-01 1.704383729921e-01 1.699087398845e-01 1.693890693296e-01 1.688916876188e-01 1.684196168560e-01 1.679670465781e-01 1.675343737971e-01 1.671180794921e-01 1.667167580265e-01 1.663317314529e-01 1.659666735164e-01 1.656279202992e-01 1.653201838244e-01 1.650324362999e-01 1.647560044117e-01 1.644971585029e-01 1.642645518671e-01 1.640656359484e-01 1.638962786886e-01 1.637465912133e-01 1.636136047494e-01 1.635081970235e-01 1.634350793222e-01 1.633912685861e-01 1.633735633603e-01 1.633801365391e-01 1.634137014466e-01 1.634802466581e-01 1.635746588531e-01 1.636949907605e-01 1.638430789632e-01 1.640215214265e-01 1.642299562458e-01 1.644694014398e-01 1.647388559808e-01 1.650349578157e-01 1.653604599990e-01 1.657167017084e-01 1.661042883516e-01 1.665280202083e-01 1.669825387968e-01 1.674641894198e-01 1.679729526665e-01 1.685124028845e-01 1.690867808577e-01 1.696963361481e-01 1.703354191164e-01 1.709985104663e-01 1.716861868774e-01 1.724068255397e-01 1.731612237028e-01 1.739482231857e-01 1.747589375111e-01 1.755910127609e-01 1.764529523753e-01 1.773475699492e-01 1.782720906800e-01 1.792215843155e-01 1.801919958770e-01 1.811870855313e-01 1.822167598616e-01 1.832743569781e-01 1.843527251054e-01 1.854515607021e-01 1.865727084714e-01 1.877242704870e-01 1.889053325660e-01 1.901046529449e-01 1.913193669486e-01 1.925567830643e-01 1.938184004008e-01 1.951077028734e-01 1.964175039882e-01 1.977379355815e-01 1.990747890378e-01 2.004359422892e-01 2.018209035229e-01 2.032273946307e-01 2.046436192676e-01 2.060701823870e-01 2.075201519311e-01 2.089913259262e-01 2.104801035374e-01 2.119804104222e-01 2.134872121014e-01 2.150120825078e-01 2.165602850671e-01 2.181197114337e-01 2.196889007447e-01 2.212677438585e-01 2.228585777589e-01 2.244675074716e-01 2.260882939050e-01 2.277142597168e-01 2.293506754660e-01 2.309989585409e-01 2.326571169718e-01 2.343250548372e-01 2.359971174042e-01 2.376766633523e-01 2.393703826404e-01 2.410673744642e-01 2.427684234097e-01 2.444756504803e-01 2.461872857824e-01 2.479087202867e-01 2.496345851019e-01 2.513584150191e-01 2.530870706934e-01 2.548228951508e-01 2.565624651089e-01 2.583028270832e-01 2.600400963854e-01 2.617780787180e-01 2.635232015287e-01 2.652703144452e-01 2.670138692744e-01 2.687534798253e-01 2.704888308147e-01 2.722287647804e-01 2.739696090650e-01 2.757065738682e-01 2.774367260635e-01 2.791610582961e-01 2.808821851904e-01 2.826041958433e-01 2.843229953583e-01 2.860336012799e-01 2.877368307516e-01 2.894330422146e-01 2.911258141092e-01 2.928167040288e-01 2.944984206897e-01 2.961684687956e-01 2.978320597606e-01 2.994882662848e-01 3.011398302181e-01 3.027819383844e-01 3.044117456519e-01 3.060323140806e-01 3.076429079741e-01 3.092455170493e-01 3.108399960504e-01 3.124193945153e-01 3.139858555781e-01 3.155432825481e-01 3.170881718685e-01 3.186236058110e-01 3.201447155825e-01 3.216502706771e-01 3.231434606894e-01 3.246231078018e-01 3.260889294396e-01 3.275426620060e-01 3.289789920184e-01 3.303990531902e-01 3.318044600547e-01 3.331938204962e-01 3.345689465918e-01 3.359270231343e-01 3.372653325244e-01 3.385875395821e-01 3.398907729063e-01 3.411791255893e-01 3.424486006063e-01 3.436977462387e-01 3.449279731234e-01 3.461378513813e-01 3.473280837464e-01 3.485009905335e-01 3.496519736334e-01 3.507806724648e-01 3.518893758801e-01 3.529753297534e-01 3.540417744213e-01 3.550865387648e-01 3.561066820188e-01 3.571051379829e-01 3.580798595976e-01 3.590322908403e-01 3.599612473156e-01 3.608661966035e-01 3.617459076819e-01 3.626021206781e-01 3.634337941477e-01 3.642407108951e-01 3.650209496574e-01 3.657755273524e-01 3.665055725278e-01 3.672096185160e-01 3.678869018993e-01 3.685356879445e-01 3.691590439943e-01 3.697557096539e-01 3.703243910644e-01 3.708666431179e-01 3.713787717362e-01 3.718621472250e-01 3.723195013055e-01 3.727470197747e-01 3.731472910045e-01 3.735169412513e-01 3.738545453418e-01 3.741661271470e-01 3.744469165889e-01 3.746978702488e-01 3.749203703069e-01 3.751066669804e-01 3.752678019563e-01 3.753962437203e-01 3.754938507633e-01 3.755599844691e-01 3.755927163664e-01 3.755959303184e-01 3.755686480838e-01 3.755076372723e-01 3.754155084375e-01 3.752891100617e-01 3.751307746860e-01 3.749430459649e-01 3.747173622245e-01 3.744629064323e-01 3.741748066641e-01 3.738528618273e-01 3.735002052951e-01 3.731105270728e-01 3.726907467691e-01 3.722362277747e-01 3.717470487312e-01 3.712278497778e-01 3.706710583384e-01 3.700835934588e-01 3.694628366511e-01 3.688047743853e-01 3.681169583523e-01 3.673927633293e-01 3.666365290120e-01 3.658473943296e-01 3.650198196378e-01 3.641633013545e-01 3.632709558463e-01 3.623456404097e-01 3.613889053313e-01 3.603935585935e-01 3.593682879291e-01 3.583100105685e-01 3.572164587340e-01 3.560937899247e-01 3.549312553382e-01 3.537397809064e-01 3.525166022161e-01 3.512585485311e-01 3.499726938149e-01 3.486477082653e-01 3.472945775228e-01 3.459101318294e-01 3.444908059434e-01 3.430465637186e-01 3.415635604334e-01 3.400535605354e-01 3.385134792011e-01 3.369395857772e-01 3.353415311787e-01 3.337089143862e-01 3.320476420915e-01 3.303614854650e-01 3.286400619013e-01 3.268970614764e-01 3.251231472820e-01 3.233199320321e-01 3.214959541803e-01 3.196383353342e-01 3.177600728320e-01 3.158555420890e-01 3.139236836354e-01 3.119729031904e-01 3.099922615586e-01 3.079937982627e-01 3.059706136044e-01 3.039245190839e-01 3.018617273240e-01 2.997727471836e-01 2.976690909020e-01 2.955461297638e-01 2.934020029706e-01 2.912471575516e-01 2.890691101168e-01 2.868796338112e-01 2.846762306778e-01 2.824560858218e-01 2.802291921437e-01 2.779860128803e-01 2.757341088610e-01 2.734749761019e-01 2.712042925256e-01 2.689324997390e-01 2.666505427924e-01 2.643659223392e-01 2.620801850281e-01 2.597893655516e-01 2.575036591228e-01 2.552159470552e-01 2.529330853467e-01 2.506551888902e-01 2.483809752271e-01 2.461201215299e-01 2.438644770258e-01 2.416211969001e-01 2.393946259449e-01 2.371788749327e-01 2.349858313587e-01 2.328081892475e-01 2.306514389453e-01 2.285229525133e-01 2.264150553700e-01 2.243398953179e-01 2.222924824386e-01 2.202754376108e-01 2.182985179902e-01 2.163545114773e-01 2.144546036333e-01 2.125942318699e-01 2.107781965402e-01 2.090138355723e-01 2.072939100426e-01 2.056312900080e-01 2.040225087933e-01 2.024697130082e-01 2.009817118927e-01 1.995504912378e-01 1.981896528031e-01 1.968946125937e-01 1.956688542455e-01 1.945195761778e-01 1.934395916963e-01 1.924422805479e-01 1.915209935610e-01 1.906795072051e-01 1.899254764597e-01 1.892490678402e-01 1.886648989117e-01 1.881655730841e-01 1.877537089567e-01 1.874354721041e-01 1.872011924178e-01 1.870649077799e-01 1.870151151144e-01 1.870569236630e-01 1.871943520243e-01 1.874159746749e-01 1.877365455944e-01 1.881426068001e-01 1.886392236270e-01 1.892266456162e-01 1.898962315860e-01 1.906573498091e-01 1.914975788633e-01 1.924238917907e-01 1.934302539046e-01 1.945124124963e-01 1.956770796443e-01 1.969102346381e-01 1.982188911215e-01 1.995963014299e-01 2.010374601013e-01 2.025489154158e-01 2.041158420368e-01 2.057462563377e-01 2.074322686749e-01 2.091687102288e-01 2.109606671048e-01 2.127957234312e-01 2.146798188166e-01 2.166036211363e-01 2.185666429934e-01 2.205700009799e-01 2.226025283136e-01 2.246709377323e-01 2.267647542724e-01 2.288849257177e-01 2.310307246269e-01 2.331936046520e-01 2.353795567402e-01 2.375762863616e-01 2.397888045804e-01 2.420125523802e-01 2.442421827162e-01 2.464826755026e-01 2.487212008916e-01 2.509662057157e-01 2.532091902067e-01 2.554468245479e-01 2.576856097676e-01 2.599103454415e-01 2.621323189874e-01 2.643412246525e-01 2.665357796448e-01 2.687202306077e-01 2.708823789165e-01 2.730316265791e-01 2.751576780205e-01 2.772611029549e-01 2.793463699550e-01 2.813996920217e-01 2.834329556854e-01 2.854346047461e-01 2.874045848976e-01 2.893507838501e-01 2.912538348889e-01 2.931325868025e-01 2.949704894424e-01 2.967698103412e-01 2.985394518053e-01 3.002588099158e-01 3.019457923657e-01 3.035876377905e-01 3.051830194819e-01 3.067430920554e-01 3.082471046982e-01 3.097127319462e-01 3.111279272224e-01 3.124907898625e-01 3.138128102560e-01 3.150723740474e-01 3.162904206914e-01 3.174523110373e-01 3.185572239410e-01 3.196169803939e-01 3.206088495719e-01 3.215552347614e-01 3.224424113954e-01 3.232655262486e-01 3.240425690409e-01 3.247473484832e-01 3.254025798374e-01 3.259938865132e-01 3.265192616801e-01 3.269956097259e-01 3.273949730369e-01 3.277412431634e-01 3.280233703875e-01 3.282357417368e-01 3.283954833887e-01 3.284789022925e-01 3.285044265401e-01 3.284640305953e-01 3.283504580325e-01 3.281845460306e-01 3.279387107785e-01 3.276347801284e-01 3.272644311771e-01 3.268189421715e-01 3.263179944019e-01 3.257393354570e-01 3.250986132041e-01 3.243926930617e-01 3.236106743863e-01 3.227727276943e-01 3.218574395456e-01 3.208799464530e-01 3.198367544761e-01 3.187167881714e-01 3.175434983675e-01 3.162926240727e-01 3.149778584847e-01 3.136013977210e-01 3.121489344130e-01 3.106418161016e-01 3.090601872639e-01 3.074159213702e-01 3.057120773910e-01 3.039324038767e-01 3.021017110367e-01 3.001979752370e-01 2.982330743340e-01 2.962111749129e-01 2.941177957244e-01 2.919745714225e-01 2.897596703557e-01 2.874910165719e-01 2.851642770202e-01 2.827716259457e-01 2.803312197146e-01 2.778256055375e-01 2.752672590720e-01 2.726557376244e-01 2.699834528346e-01 2.672663634035e-01 2.644894778892e-01 2.616639696783e-01 2.587905955361e-01 2.558609070161e-01 2.528932111228e-01 2.498710927200e-01 2.468048031798e-01 2.436981639269e-01 2.405391789551e-01 2.373498518671e-01 2.341107951222e-01 2.308371121958e-01 2.275283282097e-01 2.241753070151e-01 2.207983929942e-01 2.173809047706e-01 2.139354225909e-01 2.104633260765e-01 2.069561020511e-01 2.034332234142e-01 1.998798457162e-01 1.963076280958e-01 1.927200694313e-01 1.891054631443e-01 1.854869128989e-01 1.818491630261e-01 1.782032236911e-01 1.745557574926e-01 1.708931619364e-01 1.672416389491e-01 1.635819452092e-01 1.599301345142e-01 1.562927427831e-01 1.526560170488e-01 1.490478913759e-01 1.454506894646e-01 1.418800171234e-01 1.383427301400e-01 1.348298147090e-01 1.313675353680e-01 1.279409757538e-01 1.245681022392e-01 1.212547781512e-01 1.179987005758e-01 1.148223607476e-01 1.117183246219e-01 1.087036396496e-01 1.057881818813e-01 1.029697283254e-01 1.002769583409e-01 9.770154748738e-02 9.526491022967e-02 9.297984263269e-02 9.084363460163e-02 8.888895993372e-02 8.710520532903e-02 8.551710032345e-02 8.413050241365e-02 8.294773329603e-02 8.199116259517e-02 8.124967248411e-02 8.073945898146e-02 8.045918330892e-02 8.040364138993e-02 8.058236358265e-02 8.097407336692e-02 8.158853692859e-02 8.240778765642e-02 8.342251806727e-02 8.463162096419e-02 8.600678218099e-02 8.755252466519e-02 8.924706722563e-02 9.107693022143e-02 9.303874620278e-02 9.510793223746e-02 9.728564345972e-02 9.955106188560e-02 1.018983603875e-01 1.043214743990e-01 1.068001077189e-01 1.093410102334e-01 1.119217551738e-01 1.145444181186e-01 1.172018637889e-01 1.198797967267e-01 1.225854452607e-01 1.253001099678e-01 1.280271178663e-01 1.307638369683e-01 1.334955791119e-01 1.362318638150e-01 1.389576336328e-01 1.416763203279e-01 1.443858144711e-01 1.470750596379e-01 1.497547408387e-01 1.524072020280e-01 1.550384148063e-01 1.576514710840e-01 1.602283919673e-01 1.627870258980e-01 1.653096285954e-01 1.678011383388e-01 1.702645920558e-01 1.726848883116e-01 1.750771158519e-01 1.774259323865e-01 1.797361982781e-01 1.820110931867e-01 1.842371340829e-01 1.864279444511e-01 1.885708611774e-01 1.906678510866e-01 1.927254289861e-01 1.947263314699e-01 1.966871110325e-01 1.985957762941e-01 2.004509180159e-01 2.022628490771e-01 2.040135040603e-01 2.057168867717e-01 2.073648585700e-01 2.089542376295e-01 2.104948846150e-01 2.119702357804e-01 2.133914770356e-01 2.147536082232e-01 2.160512502094e-01 2.172942187418e-01 2.184676347842e-01 2.195816941511e-01 2.206312883110e-01 2.216108771614e-01 2.225303333342e-01 2.233759116982e-01 2.241549108179e-01 2.248643107575e-01 2.254987004473e-01 2.260661612459e-01 2.265545599063e-01 2.269712973669e-01 2.273117919840e-01 2.275709235803e-01 2.277579863080e-01 2.278592918796e-01 2.278837261056e-01 2.278262345902e-01 2.276813000953e-01 2.274571746332e-01 2.271427851626e-01 2.267428995545e-01 2.262564590317e-01 2.256776388058e-01 2.250123257789e-01 2.242530083159e-01 2.234021480470e-01 2.224580176801e-01 2.214171049299e-01 2.202836814536e-01 2.190501209484e-01 2.177212764729e-01 2.162937420980e-01 2.147655195530e-01 2.131407600219e-01 2.114112917811e-01 2.095828122389e-01 2.076517038021e-01 2.056158468197e-01 2.034818017671e-01 2.012400499506e-01 1.988975871406e-01 1.964504591735e-01 1.938972932553e-01 1.912452823933e-01 1.884837540986e-01 1.856225136170e-01 1.826590474111e-01 1.795901162302e-01 1.764237922359e-01 1.731516589439e-01 1.697830701312e-01 1.663166217446e-01 1.627485592940e-01 1.590916410560e-01 1.553370452202e-01 1.514920106648e-01 1.475621046534e-01 1.435414233689e-01 1.394442522153e-01 1.352648048452e-01 1.310127420803e-01 1.266932342231e-01 1.223059867375e-01 1.178686965010e-01 1.133769584025e-01 1.088460497374e-01 1.042873023339e-01 9.970291180898e-02 9.512073683768e-02 9.054387216620e-02 8.599806905691e-02 8.150869997224e-02 7.709558898460e-02 7.280301652475e-02 6.866095508359e-02 6.472756660604e-02 6.105924577181e-02 5.771999637522e-02 5.480179026554e-02 5.237968877637e-02 5.055057989786e-02 4.939338631561e-02 4.896393724849e-02 4.930269808467e-02 5.038856264381e-02 5.219212162306e-02 5.463901105267e-02 5.764597752773e-02 6.113675867140e-02 6.501759159064e-02 6.922894796538e-02 7.369948157653e-02 7.837769622565e-02 8.322111000040e-02 8.818479945931e-02 9.324496031566e-02 9.836872222787e-02 1.035323874114e-01 1.087204561607e-01 1.139064568370e-01 1.190833616661e-01 1.242290317963e-01 1.293353242686e-01 1.343891262524e-01 1.393754182732e-01 1.442891217536e-01 1.491134998724e-01 1.538453788610e-01 1.584715241519e-01 1.629830763300e-01 1.673762876319e-01 1.716345808097e-01 1.757587483154e-01 1.797373846544e-01 1.835586262635e-01 1.872255226859e-01 1.907197970946e-01 1.940427320518e-01 1.971865872849e-01 2.001380166755e-01 2.029044384211e-01 2.054652211811e-01 2.078237298395e-01 2.099764269457e-01 2.119063621447e-01 2.136265246212e-01 2.151164074109e-01 2.163772757401e-01 2.174117805869e-01 2.182035212038e-01 2.187624413740e-01 2.190759403698e-01 2.191429754911e-01 2.189693523424e-01 2.185395666893e-01 2.178658160257e-01 2.169375592707e-01 2.157551165300e-01 2.143263521703e-01 2.126371356009e-01 2.107010914926e-01 2.085140940572e-01 2.060719641223e-01 2.033905153689e-01 2.004565346925e-01 1.972831817145e-01 1.938730817293e-01 1.902198089256e-01 1.863453542086e-01 1.822379822984e-01 1.779126247251e-01 1.733760971636e-01 1.686252313583e-01 1.636824097919e-01 1.585449022912e-01 1.532252866736e-01 1.477374224456e-01 1.420847206611e-01 1.362873105795e-01 1.303524586083e-01 1.242973606468e-01 1.181441410185e-01 1.119001405478e-01 1.055989421654e-01 9.925724399059e-02 9.290594108782e-02 8.658579644980e-02 8.032796971878e-02 7.419471137126e-02 6.824523112197e-02 6.256003013954e-02 5.725404768052e-02 5.245102357490e-02 4.832358990236e-02 4.506344819151e-02 4.285807806652e-02 4.186646809422e-02 4.214819015614e-02 4.364075003285e-02 4.618956522729e-02 4.958246458445e-02 5.360823129493e-02 5.808533119774e-02 6.285527453885e-02 6.780520876852e-02 7.283822213643e-02 7.787995200435e-02 8.287878542842e-02 8.777765446821e-02 9.254389665663e-02 9.714445341455e-02 1.015440873115e-01 1.057264040579e-01 1.096643010895e-01 1.133370030256e-01 1.167349088586e-01 1.198321360314e-01 1.226226198492e-01 1.250915392197e-01 1.272251461527e-01 1.290214461247e-01 1.304647135501e-01 1.315552665683e-01 1.322877657634e-01 1.326543906859e-01 1.326620267530e-01 1.323047265679e-01 1.315920142905e-01 1.305283043164e-01 1.291169792251e-01 1.273781520659e-01 1.253182702460e-01 1.229601006243e-01 1.203284356535e-01 1.174423512056e-01 1.143447295808e-01 1.110677820485e-01 1.076580912105e-01 1.041756233175e-01 1.006782603797e-01 9.724394520591e-02 9.395816905795e-02 9.091565950369e-02 8.822644457374e-02 8.599779884215e-02 8.434519737674e-02 8.337352957922e-02 8.316685466829e-02 8.379030151292e-02 8.526191319051e-02 8.757356397455e-02 9.068114599727e-02 9.450692431518e-02 9.896825227377e-02 1.039650363686e-01 1.093916656828e-01 1.151596203926e-01 1.211682358029e-01 1.273319415568e-01 1.335765917031e-01 1.398176616837e-01 1.459952488396e-01 1.520451586006e-01 1.579029830597e-01 1.635214551428e-01 1.688439377982e-01 1.738243387162e-01 1.784199533513e-01 1.825853137911e-01 1.862869695303e-01 1.894828749168e-01 1.921425838016e-01 1.942363389765e-01 1.957334622625e-01 1.966130454998e-01 1.968501668856e-01 1.964263984202e-01 1.953313883011e-01 1.935458010814e-01 1.910703664784e-01 1.878960910207e-01 1.840238990227e-01 1.794618843945e-01 1.742170101962e-01 1.683065557431e-01 1.617520739126e-01 1.545822188750e-01 1.468365145504e-01 1.385581592171e-01 1.298139501913e-01 1.206766418392e-01 1.112491687978e-01 1.016702903186e-01 9.212065608064e-02 8.286591662178e-02 7.427114018608e-02 6.686009837223e-02 6.132141211943e-02 5.841342117056e-02 5.870993174051e-02 6.227793505879e-02 6.867180155144e-02 7.719435243386e-02 8.718975722789e-02 9.814123680874e-02 1.096593907534e-01 1.214782335545e-01 1.333779136911e-01 1.451969639191e-01 1.568114357020e-01 1.680930849810e-01 1.789609467387e-01 1.893245637617e-01 1.991008930803e-01 2.082360499889e-01 2.166568774290e-01 2.243132848591e-01 2.311575787570e-01 2.371428759714e-01 2.422372791801e-01 2.464075398928e-01 2.496325049242e-01 2.518942573324e-01 2.531823131963e-01 2.534987654207e-01 2.528435144644e-01 2.512374114505e-01 2.487007337912e-01 2.452660415201e-01 2.409825398251e-01 2.358983104122e-01 2.300858874787e-01 2.236299326504e-01 2.166209620466e-01 2.091835681731e-01 2.014522674747e-01 1.935860894191e-01 1.857767032239e-01 1.782378728447e-01 1.712141428558e-01 1.649726369079e-01 1.598021063072e-01 1.559759360260e-01 1.537517631116e-01 1.533221473431e-01 1.547812334826e-01 1.581473540947e-01 1.633131024981e-01 1.701047994861e-01 1.782984555946e-01 1.876343533875e-01 1.978638378274e-01 2.087382169017e-01 2.200312037766e-01 2.315439646726e-01 2.430835476582e-01 2.544907319994e-01 2.656120421545e-01 2.763127891265e-01 2.864701120367e-01 2.959640163140e-01 3.046998094996e-01 3.125715655861e-01 3.194897506219e-01 3.253786716775e-01 3.301520673951e-01 3.337471911862e-01 3.360993373931e-01 3.371566491666e-01 3.368747410723e-01 3.352141481103e-01 3.321615482524e-01 3.277003880496e-01 3.218399793289e-01 3.146140176392e-01 3.060615425571e-01 2.962706244581e-01 2.853481471108e-01 2.734427306738e-01 2.607674436847e-01 2.475798870191e-01 2.342317576376e-01 2.211660010845e-01 2.089284084642e-01 1.981930858250e-01 1.897082028321e-01 1.842579734417e-01 1.825047743009e-01 1.848569493749e-01 1.913543386466e-01 2.016586400103e-01 2.151913787585e-01 2.312232990184e-01 2.490318654051e-01 2.679482681640e-01 2.873590824999e-01 3.067546170748e-01 3.256705075135e-01 3.437136274277e-01 3.605404542334e-01 3.758425235365e-01 3.893667454460e-01 4.008849545557e-01 4.102091189179e-01 4.171961860853e-01 4.217279104911e-01 4.237387720606e-01 4.231979422538e-01 4.201196432351e-01 4.145701312799e-01 4.066554865998e-01 3.965499253225e-01 3.844770074669e-01 3.707320285548e-01 3.556818796408e-01 3.397695980422e-01 3.235386084287e-01 3.076105342648e-01 2.927096252674e-01 2.796265010063e-01 2.691602653565e-01 2.620696076978e-01 2.589057850385e-01 2.599448467720e-01 2.651200907000e-01 2.740093936850e-01 2.859863924314e-01 3.002875453779e-01 3.161456869217e-01 3.328559160865e-01 3.497833103230e-01 3.664120537254e-01 3.823097948506e-01 3.971332341653e-01 4.106238708093e-01 4.225813266775e-01 4.328718043254e-01 4.414079624919e-01 4.481475648231e-01 4.530880231302e-01 4.562525849380e-01 4.577029737619e-01 4.575128055073e-01 4.557852155204e-01 4.526430277227e-01 4.482163787181e-01 4.426695180216e-01 4.361746391110e-01 4.289269083815e-01 4.211477519094e-01 4.130734291901e-01 4.049673701149e-01 3.971055810433e-01 3.897807236541e-01 3.832798928836e-01 3.778719052069e-01 3.737964341960e-01 3.712229119940e-01 3.702527331908e-01 3.708950981146e-01 3.730532295305e-01 3.765557986072e-01 3.811458933794e-01 3.865209802658e-01 3.923595878137e-01 3.983372952886e-01 4.041687507756e-01 4.096133390926e-01 4.144980492256e-01 4.187362615490e-01 4.223133811253e-01 4.253097964485e-01 4.278743540002e-01 4.302210142625e-01 4.326014705359e-01 4.352791992684e-01 4.384971687004e-01 4.424357693853e-01 4.472067887858e-01 4.528070158640e-01 4.591290225454e-01 4.659688456672e-01 4.730391216524e-01 4.800148728381e-01 4.865562555204e-01 4.923571173959e-01 4.971805646264e-01 5.008858126903e-01 5.034538267767e-01 5.050020414895e-01 5.057838411918e-01 5.061748079757e-01 5.066421403399e-01 5.077034650816e-01 5.098424719766e-01 5.134590950708e-01 5.187855067896e-01 5.258262683089e-01 5.343590345216e-01 5.439148093383e-01 5.538341605109e-01 5.633394475652e-01 5.715785188337e-01 5.777263570221e-01 5.810345583907e-01 5.808774688792e-01 5.768260063754e-01 5.686507516175e-01 5.563747847434e-01 5.402987612634e-01 5.210038049873e-01 4.993882004770e-01 4.766539764497e-01 4.542944109184e-01 4.340200199894e-01 4.176089454780e-01 4.066570246822e-01 4.022542613122e-01 4.047224088259e-01 4.135059385462e-01 4.273347437508e-01 4.445296573483e-01 4.633118505959e-01 4.820413342594e-01 4.993347591407e-01 5.141080717049e-01 5.255935768727e-01 5.333126972649e-01 5.370580074515e-01 5.368799488369e-01 5.330578748190e-01 5.260874376880e-01 5.166713157554e-01 5.056920880695e-01 4.941836885232e-01 4.832867273871e-01 4.741628789608e-01 4.678982675395e-01 4.653569846929e-01 4.670633681492e-01 4.731213624447e-01 4.831926491522e-01 4.965823861497e-01 5.123583237719e-01 5.294777022331e-01 5.469323752672e-01 5.638045050506e-01 5.793392532069e-01 5.929602909576e-01 6.042589670416e-01 6.130023131785e-01 6.190775733316e-01 6.224785476818e-01 6.232825283822e-01 6.216008791552e-01 6.176020446631e-01 6.114841170421e-01 6.035062506687e-01 5.940179822055e-01 5.834554475201e-01 5.723854078201e-01 5.614593223306e-01 5.513715585019e-01 5.427622877760e-01 5.360824994969e-01 5.315053470441e-01 5.288218611339e-01 5.274798416651e-01 5.266923772508e-01 5.255971045191e-01 5.235283496885e-01 5.201870042813e-01 5.158303081310e-01 5.113611593059e-01 5.082053163600e-01 5.081150749515e-01 5.126738061435e-01 5.227817043519e-01 5.382926090040e-01 5.578898322369e-01 5.794345042875e-01 6.004309595687e-01 6.185663747338e-01 6.321812772648e-01 6.405465717296e-01 6.440703920245e-01 6.442565808587e-01 6.434650839850e-01 6.444063644336e-01 6.493545606943e-01 6.594298339970e-01 6.741174880609e-01 6.914011473053e-01 7.084155660811e-01 7.222448997634e-01 7.307607802667e-01 7.331237811661e-01 7.300008716445e-01 7.234710040706e-01 7.164395231090e-01 7.117723151835e-01 7.112436860358e-01 7.147688923268e-01 7.203998133012e-01 7.213374601115e-01 7.167782176786e-01 7.109784989210e-01 7.066351770421e-01 7.019087630909e-01 6.921926079419e-01 6.748883814819e-01 6.529063971960e-01 6.338172308812e-01 6.246136675400e-01 6.261784609343e-01 6.333442655768e-01 6.405060219872e-01 6.466367789452e-01 6.552362456094e-01 6.697212440466e-01 6.888160115705e-01 7.067771415201e-01 7.180546119039e-01 7.217146109201e-01 7.220616137254e-01 7.251727753751e-01 7.340598811585e-01 7.469182471098e-01 7.602655155358e-01 7.735928987705e-01 7.907462402282e-01 8.165070561327e-01 8.511457272978e-01 8.879513967747e-01 9.159380989947e-01 9.251988336546e-01 9.107503934411e-01 8.596762775092e-01 7.885592107407e-01 6.826289002508e-01 6.068384542752e-01 6.204364583830e-01 7.041136949462e-01 7.882144923666e-01 8.210260916692e-01 7.874228762567e-01 7.136828017504e-01 6.636040522878e-01 6.869060863320e-01 7.508819508440e-01 7.850440421191e-01 7.586185446681e-01 7.034033672232e-01 6.905143539249e-01 7.470222168181e-01 8.161034485620e-01 8.366604535514e-01 8.009940856471e-01 7.537524870065e-01 7.470530971189e-01 7.763559003672e-01 7.908661733867e-01 7.606780617418e-01 7.073051588935e-01 6.852520068333e-01 7.200178467876e-01 7.740068771058e-01 7.961654026117e-01 7.654128554735e-01 6.961834626590e-01 6.326896640954e-01 6.311604424734e-01 7.087574882917e-01 8.192993331901e-01 8.996469524129e-01 9.065117406852e-01 8.304968055557e-01 7.057518973910e-01 6.110461140931e-01 6.168761204641e-01 6.907202861491e-01 7.537811175798e-01 7.739614006786e-01 7.662760065488e-01 7.587665584563e-01 7.599065555938e-01 7.591193101808e-01 7.535237769109e-01 7.575104564081e-01 7.816676272012e-01 8.139008655301e-01 8.334962604376e-01 8.343411721591e-01 8.249894700131e-01 8.094884761064e-01 7.784530342268e-01 7.292371922206e-01 6.929521262326e-01 7.187868484545e-01 8.029127422566e-01 8.790611016007e-01 8.877465379024e-01 8.189796812088e-01 7.217201586502e-01 6.801561481838e-01 7.249616794177e-01 7.941318847060e-01 8.277803726524e-01 8.205753670341e-01 8.044201950636e-01 8.051474815761e-01 8.140322475055e-01 8.079520686914e-01 7.830221634067e-01 7.585249450141e-01 7.520721966126e-01 7.587701744181e-01 7.635103652884e-01
 2.359334097270e-01 2.361398338168e-01 2.365017894368e-01 2.370214441181e-01 2.374825513961e-01 2.377760857654e-01 2.380016037192e-01 2.382915246702e-01 2.386484588645e-01 2.389534786877e-01 2.391346804669e-01 2.392970864568e-01 2.395821769945e-01 2.399235002418e-01 2.401128764121e-01 2.401353987311e-01 2.402209085259e-01 2.405133527086e-01 2.408640077908e-01 2.410416278136e-01 2.410280545182e-01 2.410410406254e-01 2.412836996314e-01 2.416941800335e-01 2.419771583256e-01 2.419682001286e-01 2.418915068112e-01 2.420897070476e-01 2.425425875274e-01 2.428770799109e-01 2.428708059662e-01 2.427473292547e-01 2.428802875950e-01 2.432985394381e-01 2.436479566461e-01 2.436573576221e-01 2.435014556665e-01 2.435710933883e-01 2.439291342627e-01 2.442268970546e-01 2.442046597653e-01 2.440376890746e-01 2.440569407976e-01 2.442932764642e-01 2.444754364163e-01 2.444204118857e-01 2.442505911580e-01 2.442057907534e-01 2.443261055301e-01 2.444154093333e-01 2.443173750331e-01 2.441243453675e-01 2.440249793043e-01 2.440455334570e-01 2.440412909896e-01 2.439045828703e-01 2.436850211389e-01 2.435114493289e-01 2.434381422912e-01 2.433797305604e-01 2.432149900281e-01 2.429465782095e-01 2.426997906464e-01 2.425567337628e-01 2.424443544417e-01 2.422357134134e-01 2.419140766052e-01 2.415958278624e-01 2.413890548252e-01 2.412420325203e-01 2.409976516513e-01 2.406108446022e-01 2.402282852746e-01 2.399851503096e-01 2.398099746436e-01 2.395233887819e-01 2.390789268285e-01 2.386345222586e-01 2.383401562362e-01 2.381315068771e-01 2.378086236893e-01 2.373116819194e-01 2.368085113972e-01 2.364643353223e-01 2.362092908366e-01 2.358402460075e-01 2.352999430126e-01 2.347492924494e-01 2.343490062885e-01 2.340413065294e-01 2.336328641604e-01 2.330571508484e-01 2.324662194461e-01 2.320110568423e-01 2.316437828105e-01 2.311933396148e-01 2.305968478958e-01 2.299700569822e-01 2.294438485612e-01 2.289995854455e-01 2.285078329263e-01 2.279000485321e-01 2.272446128773e-01 2.266448806020e-01 2.261134937548e-01 2.255759952074e-01 2.249619345697e-01 2.242851759696e-01 2.236199388600e-01 2.230088511474e-01 2.224230240072e-01 2.217966137009e-01 2.211050667212e-01 2.203932776536e-01 2.197190745075e-01 2.190829237574e-01 2.184309694505e-01 2.177241430143e-01 2.169873895705e-01 2.162690453162e-01 2.155827609254e-01 2.148922296180e-01 2.141669476963e-01 2.134186650844e-01 2.126780661949e-01 2.119507745729e-01 2.112185244667e-01 2.104683077929e-01 2.097118730460e-01 2.089591317640e-01 2.082087092370e-01 2.074471678300e-01 2.066711740344e-01 2.058966427548e-01 2.051341247145e-01 2.043767730039e-01 2.036071239587e-01 2.028161823524e-01 2.020143191865e-01 2.012260126673e-01 2.004641930983e-01 1.997047897641e-01 1.989172904706e-01 1.981004353806e-01 1.972858375554e-01 1.965084693326e-01 1.957592644553e-01 1.949954939142e-01 1.941925712370e-01 1.933762984784e-01 1.925850927079e-01 1.918319971532e-01 1.910922097184e-01 1.903349352631e-01 1.895521580834e-01 1.887701785691e-01 1.880131142342e-01 1.872823458492e-01 1.865619113857e-01 1.858333390872e-01 1.850922165487e-01 1.843547646812e-01 1.836351898594e-01 1.829359915396e-01 1.822505826982e-01 1.815696490933e-01 1.808826510928e-01 1.801973200290e-01 1.795267092074e-01 1.788808042250e-01 1.782528184011e-01 1.776347120906e-01 1.770160860166e-01 1.764033402459e-01 1.758110054013e-01 1.752390267786e-01 1.746826882722e-01 1.741425098456e-01 1.736156056144e-01 1.731005019115e-01 1.725980027833e-01 1.721095711218e-01 1.716458178976e-01 1.712084774967e-01 1.707877863495e-01 1.703761357468e-01 1.699773538889e-01 1.696010749187e-01 1.692542616573e-01 1.689357784577e-01 1.686325893399e-01 1.683424065467e-01 1.680773477039e-01 1.678415388960e-01 1.676316149245e-01 1.674461457118e-01 1.672802977745e-01 1.671405320772e-01 1.670295344813e-01 1.669451140876e-01 1.668845716731e-01 1.668496127444e-01 1.668424233792e-01 1.668631503803e-01 1.669147608139e-01 1.669931531007e-01 1.670971828202e-01 1.672299330860e-01 1.673918139200e-01 1.675848667284e-01 1.678116628372e-01 1.680706464774e-01 1.683548055965e-01 1.686672170313e-01 1.690097906611e-01 1.693860508916e-01 1.697997234911e-01 1.702431721881e-01 1.707093821256e-01 1.712030728277e-01 1.717298695071e-01 1.722924943662e-01 1.728873595011e-01 1.735085300063e-01 1.741523541687e-01 1.748276269800e-01 1.755368163585e-01 1.762786927188e-01 1.770475974336e-01 1.778383300763e-01 1.786576142541e-01 1.795136279337e-01 1.803996211936e-01 1.813092682522e-01 1.822415061645e-01 1.831992451544e-01 1.841902030372e-01 1.852146862104e-01 1.862594536867e-01 1.873227222598e-01 1.884117489529e-01 1.895268856845e-01 1.906756725787e-01 1.918480099078e-01 1.930324303904e-01 1.942388578616e-01 1.954718919930e-01 1.967319395340e-01 1.980168136686e-01 1.993147959541e-01 2.006281419074e-01 2.019664487446e-01 2.033316595437e-01 2.047168837177e-01 2.061174459095e-01 2.075279375820e-01 2.089600724573e-01 2.104184019094e-01 2.118930979333e-01 2.133806083874e-01 2.148821590238e-01 2.163974637294e-01 2.179352220741e-01 2.194890832425e-01 2.210501850820e-01 2.226275868095e-01 2.242195632596e-01 2.258244292111e-01 2.274431844981e-01 2.290679908124e-01 2.307056680827e-01 2.323596757141e-01 2.340207027936e-01 2.356903966125e-01 2.373683768439e-01 2.390543193387e-01 2.407535093986e-01 2.424599821682e-01 2.441678888929e-01 2.458851910595e-01 2.476119986794e-01 2.493440805993e-01 2.510820676606e-01 2.528196597419e-01 2.545618050064e-01 2.563138183072e-01 2.580699415413e-01 2.598254624639e-01 2.615812754554e-01 2.633370956743e-01 2.650987083804e-01 2.668639408196e-01 2.686274172800e-01 2.703891063588e-01 2.721470635859e-01 2.739049612541e-01 2.756672435249e-01 2.774276384960e-01 2.791835205603e-01 2.809334738565e-01 2.826793050826e-01 2.844260245865e-01 2.861732697856e-01 2.879123711626e-01 2.896448258419e-01 2.913710227117e-01 2.930936818434e-01 2.948131451709e-01 2.965272534873e-01 2.982312569730e-01 2.999270175025e-01 3.016176510912e-01 3.033018070510e-01 3.049789382066e-01 3.066438597780e-01 3.082993027837e-01 3.099481749537e-01 3.115866952142e-01 3.132162600648e-01 3.148344614311e-01 3.164399023175e-01 3.180356951297e-01 3.196200926970e-01 3.211929967689e-01 3.227553771945e-01 3.243012379739e-01 3.258343791261e-01 3.273555939045e-01 3.288614075267e-01 3.303562658202e-01 3.318351250486e-01 3.332966838594e-01 3.347449680307e-01 3.361758236992e-01 3.375923127996e-01 3.389932147502e-01 3.403751710835e-01 3.417405770058e-01 3.430877228556e-01 3.444167072238e-01 3.457294627646e-01 3.470223664560e-01 3.482960037889e-01 3.495498050320e-01 3.507837728793e-01 3.519998717376e-01 3.531945873113e-01 3.543674013170e-01 3.555196630585e-01 3.566502967443e-01 3.577602935033e-01 3.588495215105e-01 3.599128399285e-01 3.609545848324e-01 3.619753138736e-01 3.629714178324e-01 3.639446822413e-01 3.648919912478e-01 3.658159799221e-01 3.667165484315e-01 3.675913791388e-01 3.684420317392e-01 3.692650200655e-01 3.700640595986e-01 3.708366798274e-01 3.715837630378e-01 3.723039670248e-01 3.729969094894e-01 3.736613198109e-01 3.743003623782e-01 3.749116085356e-01 3.754943908324e-01 3.760490508615e-01 3.765732818606e-01 3.770716467203e-01 3.775404886154e-01 3.779812792828e-01 3.783903574478e-01 3.787680132518e-01 3.791180456313e-01 3.794390269963e-01 3.797283316202e-01 3.799877802644e-01 3.802128698790e-01 3.804107044463e-01 3.805768398854e-01 3.807097656040e-01 3.808122741445e-01 3.808806142551e-01 3.809201261809e-01 3.809264713000e-01 3.808993476136e-01 3.808407086929e-01 3.807481453099e-01 3.806225021556e-01 3.804664389074e-01 3.802745024907e-01 3.800505934902e-01 3.797929137245e-01 3.795007040165e-01 3.791777047387e-01 3.788172486325e-01 3.784253296113e-01 3.779994930442e-01 3.775366758298e-01 3.770442495609e-01 3.765147617195e-01 3.759520354068e-01 3.753558471277e-01 3.747213438319e-01 3.740565579767e-01 3.733555401498e-01 3.726216136532e-01 3.718531140115e-01 3.710469363908e-01 3.702094623589e-01 3.693373872458e-01 3.684304393129e-01 3.674909401624e-01 3.665126659016e-01 3.655040535015e-01 3.644605739637e-01 3.633820190002e-01 3.622726033850e-01 3.611244879286e-01 3.599456188502e-01 3.587343286411e-01 3.574868330448e-01 3.562100104125e-01 3.548954554978e-01 3.535499109293e-01 3.521727604933e-01 3.507599245165e-01 3.493202011471e-01 3.478442508250e-01 3.463377007942e-01 3.448017474626e-01 3.432293152031e-01 3.416325705100e-01 3.400003306973e-01 3.383388685629e-01 3.366510457511e-01 3.349264532936e-01 3.331809558839e-01 3.314028014093e-01 3.295954621250e-01 3.277644707861e-01 3.258995173658e-01 3.240138256553e-01 3.221002964622e-01 3.201584110838e-01 3.181960978878e-01 3.162038314463e-01 3.141908428466e-01 3.121545350139e-01 3.100932721771e-01 3.080146505296e-01 3.059092378379e-01 3.037862670889e-01 3.016442003952e-01 2.994798678171e-01 2.973023992066e-01 2.951018181592e-01 2.928887079040e-01 2.906604491918e-01 2.884155387043e-01 2.861602268996e-01 2.838888702098e-01 2.816081419204e-01 2.793181287834e-01 2.770173322960e-01 2.747119754238e-01 2.723958938482e-01 2.700756097848e-01 2.677549331703e-01 2.654275218329e-01 2.631029909310e-01 2.607746051171e-01 2.584503025252e-01 2.561315029587e-01 2.538140583784e-01 2.515070679787e-01 2.492054554968e-01 2.469156158505e-01 2.446402234381e-01 2.423752399557e-01 2.401295968168e-01 2.378995270553e-01 2.356896823363e-01 2.335056777127e-01 2.313410105414e-01 2.292064806491e-01 2.271005584261e-01 2.250245631465e-01 2.229862365688e-01 2.209784045312e-01 2.190133918621e-01 2.170889336615e-01 2.152046157252e-01 2.133734909620e-01 2.115842499318e-01 2.098507032150e-01 2.081712984181e-01 2.065447848632e-01 2.049840905624e-01 2.034774282845e-01 2.020411789378e-01 2.006700206942e-01 1.993659813574e-01 1.981397449583e-01 1.969808931377e-01 1.959046112489e-01 1.949028782784e-01 1.939811040660e-01 1.931475035192e-01 1.923904953324e-01 1.917272533396e-01 1.911467454508e-01 1.906554712148e-01 1.902574496174e-01 1.899443090435e-01 1.897297111498e-01 1.896029947519e-01 1.895689621143e-01 1.896316340010e-01 1.897792322312e-01 1.900280103171e-01 1.903623550343e-01 1.907897994738e-01 1.913105167478e-01 1.919126317161e-01 1.926121845438e-01 1.933903884938e-01 1.942573291504e-01 1.952075510678e-01 1.962344207791e-01 1.973459015027e-01 1.985290588643e-01 1.997897524983e-01 2.011211023411e-01 2.025198690449e-01 2.039896831162e-01 2.055186596920e-01 2.071132228022e-01 2.087633044197e-01 2.104700462245e-01 2.122320684908e-01 2.140388830800e-01 2.158979072570e-01 2.177986289879e-01 2.197409074739e-01 2.217252751986e-01 2.237397502514e-01 2.257926689189e-01 2.278720502545e-01 2.299807387278e-01 2.321161209064e-01 2.342694279636e-01 2.364465978370e-01 2.386374554938e-01 2.408453167280e-01 2.430646934916e-01 2.452908856999e-01 2.475289934295e-01 2.497676748672e-01 2.520127329806e-01 2.542557853696e-01 2.564949058344e-01 2.587357768516e-01 2.609640992083e-01 2.631890662800e-01 2.654011693062e-01 2.675995677254e-01 2.697889372816e-01 2.719554303265e-01 2.741090920294e-01 2.762412760312e-01 2.783496659498e-01 2.804407745758e-01 2.824993150426e-01 2.845374183657e-01 2.865443779107e-01 2.885200047902e-01 2.904704331027e-01 2.923782192843e-01 2.942616743679e-01 2.961033542524e-01 2.979077286165e-01 2.996793786570e-01 3.014022522130e-01 3.030925776974e-01 3.047356378649e-01 3.063342053041e-01 3.078944593792e-01 3.093987171357e-01 3.108653160785e-01 3.122794699284e-01 3.136414472273e-01 3.149612707686e-01 3.162186583038e-01 3.174342660997e-01 3.185920307979e-01 3.196921953321e-01 3.207477272703e-01 3.217335445456e-01 3.226730060491e-01 3.235522892562e-01 3.243682213272e-01 3.251360440464e-01 3.258309477835e-01 3.264756505808e-01 3.270563426342e-01 3.275686573863e-01 3.280319555727e-01 3.284173793861e-01 3.287504335367e-01 3.290165734164e-01 3.292126745605e-01 3.293550926567e-01 3.294196353123e-01 3.294267169464e-01 3.293673307897e-01 3.292327982747e-01 3.290462164748e-01 3.287779659097e-01 3.284512719568e-01 3.280582059848e-01 3.275872403488e-01 3.270631852709e-01 3.264577347144e-01 3.257908855607e-01 3.250574847891e-01 3.242484330384e-01 3.233834075735e-01 3.224370333707e-01 3.214305398592e-01 3.203576817849e-01 3.192068777743e-01 3.180019471020e-01 3.167184030429e-01 3.153726248065e-01 3.139630679236e-01 3.124764673361e-01 3.109367782207e-01 3.093197743899e-01 3.076424626358e-01 3.059029323644e-01 3.040884312718e-01 3.022212607856e-01 3.002809185734e-01 2.982821653334e-01 2.962230557794e-01 2.940937664399e-01 2.919129622072e-01 2.896633652482e-01 2.873558259486e-01 2.849932026520e-01 2.825628892496e-01 2.800858269483e-01 2.775432973459e-01 2.749468928715e-01 2.723001950261e-01 2.695889768837e-01 2.668362148082e-01 2.640222300759e-01 2.611605178545e-01 2.582523935794e-01 2.552863139870e-01 2.522824830746e-01 2.492242447629e-01 2.461240004065e-01 2.429808351099e-01 2.397886120459e-01 2.365646325387e-01 2.332927602909e-01 2.299859727881e-01 2.266440791079e-01 2.232593966110e-01 2.198502851030e-01 2.164014096225e-01 2.129249781265e-01 2.094222219668e-01 2.058864231606e-01 2.023338903234e-01 1.987518149514e-01 1.951512732394e-01 1.915356086193e-01 1.878944501979e-01 1.842489972036e-01 1.805849342037e-01 1.769136712948e-01 1.732405984556e-01 1.695532642660e-01 1.658770016485e-01 1.621926054725e-01 1.585180646214e-01 1.548550521052e-01 1.511962348859e-01 1.475631324904e-01 1.439416484393e-01 1.403464726055e-01 1.367857687882e-01 1.332486493855e-01 1.297599789624e-01 1.263087314949e-01 1.229079115300e-01 1.195693749994e-01 1.162834044074e-01 1.130786569771e-01 1.099435550394e-01 1.068961040419e-01 1.039479031942e-01 1.010950145680e-01 9.836581163832e-02 9.575257634394e-02 9.327802213265e-02 9.095085677919e-02 8.877466294930e-02 8.677550980460e-02 8.494810588992e-02 8.331632474932e-02 8.188591584006e-02 8.065977823501e-02 7.966013006788e-02 7.887760302428e-02 7.832719704286e-02 7.800877044596e-02 7.791620778909e-02 7.806017761777e-02 7.842037571919e-02 7.900468589488e-02 7.979686737951e-02 8.078652823974e-02 8.197099978435e-02 8.332445813613e-02 8.484925427010e-02 8.652178373517e-02 8.833314285422e-02 9.027511397726e-02 9.232462645717e-02 9.448274404529e-02 9.672959052764e-02 9.905698886176e-02 1.014606147937e-01 1.039196893145e-01 1.064392554028e-01 1.090002624426e-01 1.116008655164e-01 1.142383989882e-01 1.168934347934e-01 1.195795924984e-01 1.222736224465e-01 1.249812018239e-01 1.276973343179e-01 1.304100470776e-01 1.331289201846e-01 1.358366301096e-01 1.385396795382e-01 1.412337251414e-01 1.439078619868e-01 1.465741503634e-01 1.492159659090e-01 1.518395677647e-01 1.544446582668e-01 1.570168144022e-01 1.595711287589e-01 1.620927915836e-01 1.645848504962e-01 1.670515756834e-01 1.694768819073e-01 1.718768078222e-01 1.742376744170e-01 1.765615117697e-01 1.788526288639e-01 1.810984019142e-01 1.833103335086e-01 1.854789032380e-01 1.876034524806e-01 1.896914471277e-01 1.917261019854e-01 1.937230430166e-01 1.956710432704e-01 1.975695527744e-01 1.994265769387e-01 2.012256336937e-01 2.029815851438e-01 2.046832301136e-01 2.063300971332e-01 2.079294559610e-01 2.094672580427e-01 2.109533422262e-01 2.123831096897e-01 2.137504138507e-01 2.150656236184e-01 2.163138905587e-01 2.175050070817e-01 2.186336441709e-01 2.196943085306e-01 2.206942093268e-01 2.216245267309e-01 2.224883153450e-01 2.232847905323e-01 2.240075097934e-01 2.246628316321e-01 2.252428978953e-01 2.257481796069e-01 2.261802215552e-01 2.265313995423e-01 2.268080060486e-01 2.270021526661e-01 2.271166738414e-01 2.271493933293e-01 2.270950082376e-01 2.269591561030e-01 2.267326943994e-01 2.264207277412e-01 2.260202106278e-01 2.255256559722e-01 2.249431244432e-01 2.242628778347e-01 2.234896038460e-01 2.226216945228e-01 2.216532437963e-01 2.205905563739e-01 2.194248693332e-01 2.181609377250e-01 2.167948782236e-01 2.153251178183e-01 2.137541633648e-01 2.120751117274e-01 2.102921179903e-01 2.084059890232e-01 2.064085554698e-01 2.043088535516e-01 2.020964757255e-01 1.997803591303e-01 1.973544520397e-01 1.948176797260e-01 1.921777454929e-01 1.894239383087e-01 1.865642428475e-01 1.835975606144e-01 1.805211873220e-01 1.773424804036e-01 1.740526642844e-01 1.706628615341e-01 1.671696550683e-01 1.635709708789e-01 1.598780863148e-01 1.560832601321e-01 1.521943818308e-01 1.482151454139e-01 1.441417555726e-01 1.399896768421e-01 1.357507050768e-01 1.314365614836e-01 1.270537610807e-01 1.226004729648e-01 1.180951849826e-01 1.135365579377e-01 1.089371259130e-01 1.043126845513e-01 9.966364535043e-02 9.502000986923e-02 9.038967952126e-02 8.579590792348e-02 8.126997459704e-02 7.683278960602e-02 7.253295210155e-02 6.840526297237e-02 6.451052631930e-02 6.091421349129e-02 5.768528214980e-02 5.492004850151e-02 5.269696038329e-02 5.111330103587e-02 5.024069411772e-02 5.012725806636e-02 5.079546703489e-02 5.221189261059e-02 5.433214495607e-02 5.707396409608e-02 6.035315832796e-02 6.408929513760e-02 6.819252046508e-02 7.260466973294e-02 7.725546032080e-02 8.209887968700e-02 8.709277212357e-02 9.219443989098e-02 9.738123755252e-02 1.026203944448e-01 1.078916051505e-01 1.131757548424e-01 1.184502686276e-01 1.237063563962e-01 1.289235790966e-01 1.340903504239e-01 1.391954702568e-01 1.442233508428e-01 1.491706340968e-01 1.540183409688e-01 1.587649205922e-01 1.633948230422e-01 1.678997784670e-01 1.722772888505e-01 1.765073940215e-01 1.805936317152e-01 1.845221427702e-01 1.882835230568e-01 1.918791236343e-01 1.952896246543e-01 1.985181113413e-01 2.015552266193e-01 2.043885769585e-01 2.070265544677e-01 2.094460446238e-01 2.116523545676e-01 2.136411766499e-01 2.153953015737e-01 2.169265357933e-01 2.182185210042e-01 2.192702390068e-01 2.200847595400e-01 2.206448276858e-01 2.209622714158e-01 2.210247993084e-01 2.208303188460e-01 2.203859592346e-01 2.196744202991e-01 2.187120768651e-01 2.174877049155e-01 2.159982435157e-01 2.142589587365e-01 2.122495747850e-01 2.099882124275e-01 2.074711695473e-01 2.046937437512e-01 2.016725635601e-01 1.983948925484e-01 1.948746106031e-01 1.911167835700e-01 1.871155896750e-01 1.828928279169e-01 1.784387670714e-01 1.737672742086e-01 1.688907593430e-01 1.638055611935e-01 1.585335022545e-01 1.530756803812e-01 1.474460795958e-01 1.416604254541e-01 1.357235620040e-01 1.296593802999e-01 1.234801163761e-01 1.172042116857e-01 1.108579935068e-01 1.044549310334e-01 9.803565598820e-02 9.162636951650e-02 8.526603778765e-02 7.901035523805e-02 7.291132525888e-02 6.705086139927e-02 6.152354816040e-02 5.644913277594e-02 5.198432833459e-02 4.830133102771e-02 4.559371288066e-02 4.403375433508e-02 4.371926611328e-02 4.464915288573e-02 4.670982489301e-02 4.971193145672e-02 5.345090543882e-02 5.772653609023e-02 6.237137664126e-02 6.725444442804e-02 7.226307137260e-02 7.731832561059e-02 8.235306727962e-02 8.730659467263e-02 9.214391568006e-02 9.682007224732e-02 1.013045601777e-01 1.055753965218e-01 1.095967290777e-01 1.133587418732e-01 1.168360125843e-01 1.200107927980e-01 1.228739990131e-01 1.254033460736e-01 1.275945586173e-01 1.294339998835e-01 1.309124010152e-01 1.320269482365e-01 1.327661934987e-01 1.331327390384e-01 1.331231893979e-01 1.327352893140e-01 1.319803375174e-01 1.308529991435e-01 1.293700645163e-01 1.275409117811e-01 1.253755383274e-01 1.229009094309e-01 1.201326731429e-01 1.171023251426e-01 1.138451313459e-01 1.103975062944e-01 1.068134776136e-01 1.031475813876e-01 9.946844884952e-02 9.586087034094e-02 9.241158652889e-02 8.923074332052e-02 8.643627087994e-02 8.414698919697e-02 8.249401306618e-02 8.158828981170e-02 8.152407050362e-02 8.236167061054e-02 8.411640776447e-02 8.676960111568e-02 9.025795255500e-02 9.449436414912e-02 9.938000264939e-02 1.047995655003e-01 1.106479151021e-01 1.168236920218e-01 1.232213938305e-01 1.297625439290e-01 1.363557695737e-01 1.429271409004e-01 1.494143978644e-01 1.557433397412e-01 1.618632408163e-01 1.677157766603e-01 1.732468735561e-01 1.784140891769e-01 1.831665746343e-01 1.874655643424e-01 1.912727979529e-01 1.945471619486e-01 1.972634005880e-01 1.993817296379e-01 2.008801148180e-01 2.017354994123e-01 2.019201694037e-01 2.014245184624e-01 2.002294957357e-01 1.983227406127e-01 1.957055165457e-01 1.923684369353e-01 1.883165963525e-01 1.835595780521e-01 1.781060257861e-01 1.719779088232e-01 1.651991879563e-01 1.578038457729e-01 1.498346623297e-01 1.413447741380e-01 1.324061385989e-01 1.231010101956e-01 1.135498831342e-01 1.039012942904e-01 9.436255363460e-02 8.522476337278e-02 7.688293720237e-02 6.988485758694e-02 6.490452920904e-02 6.263479239906e-02 6.352140105832e-02 6.753620399359e-02 7.421543002400e-02 8.290427004955e-02 9.299940266345e-02 1.040037051803e-01 1.155577943093e-01 1.273895147970e-01 1.392791630689e-01 1.510770888073e-01 1.626380690794e-01 1.738491755731e-01 1.846211609132e-01 1.948576607457e-01 2.044870015225e-01 2.134436017116e-01 2.216580254821e-01 2.290865149500e-01 2.356739560129e-01 2.413811615579e-01 2.461768567516e-01 2.500263265790e-01 2.529156104268e-01 2.548263936577e-01 2.557552804184e-01 2.557022118370e-01 2.546775054820e-01 2.527031678569e-01 2.498014634313e-01 2.460163510260e-01 2.413967337951e-01 2.359973911424e-01 2.299022145750e-01 2.231954696403e-01 2.159837037888e-01 2.083966567176e-01 2.005778845590e-01 1.927027090335e-01 1.849701008734e-01 1.776101407722e-01 1.708764284857e-01 1.650462309897e-01 1.604077652227e-01 1.572287057647e-01 1.557477494654e-01 1.561190306658e-01 1.584125694503e-01 1.625959750270e-01 1.685309925265e-01 1.760308118952e-01 1.848449418234e-01 1.947237111284e-01 2.054166280242e-01 2.166762034064e-01 2.282943977365e-01 2.400629433144e-01 2.518022322768e-01 2.633559378515e-01 2.745637896310e-01 2.853039974651e-01 2.954393706799e-01 3.048590045948e-01 3.134582825663e-01 3.211292629507e-01 3.277871700347e-01 3.333425108934e-01 3.377152949829e-01 3.408377293360e-01 3.426410747852e-01 3.430819188126e-01 3.421069378910e-01 3.396901928218e-01 3.358209169306e-01 3.304870761908e-01 3.237219548264e-01 3.155639152019e-01 3.060799845281e-01 2.953861134017e-01 2.836177465771e-01 2.709778726839e-01 2.577248832413e-01 2.441904791419e-01 2.308109810681e-01 2.181186390879e-01 2.067736368857e-01 1.975250150293e-01 1.911660745612e-01 1.884155492899e-01 1.897514531777e-01 1.953148821934e-01 2.048438046451e-01 2.177932734208e-01 2.334543306636e-01 2.510729174285e-01 2.699532054842e-01 2.894517075095e-01 3.090181904983e-01 3.281714873896e-01 3.464852248107e-01 3.636051034479e-01 3.792077785197e-01 3.930218515487e-01 4.048216273875e-01 4.144066022220e-01 4.216315993861e-01 4.263813839071e-01 4.285858654303e-01 4.282220290574e-01 4.253033328104e-01 4.199037942332e-01 4.121403188633e-01 4.021884324570e-01 3.902890075161e-01 3.767381798595e-01 3.619175667205e-01 3.462773372419e-01 3.303604336201e-01 3.147948012468e-01 3.002841422501e-01 2.876061811815e-01 2.775239059277e-01 2.707442624954e-01 2.677942440719e-01 2.689055992568e-01 2.740126601464e-01 2.827220244611e-01 2.944275276776e-01 3.084204377910e-01 3.239602355557e-01 3.403700694784e-01 3.570442108221e-01 3.734700200814e-01 3.892323936692e-01 4.039894961059e-01 4.174841753268e-01 4.295155822796e-01 4.399430201112e-01 4.486758056201e-01 4.556540755110e-01 4.608679725108e-01 4.643250642172e-01 4.660668123599e-01 4.661570735216e-01 4.646763655106e-01 4.617367264336e-01 4.574600803593e-01 4.519979547817e-01 4.455288319240e-01 4.382489418520e-01 4.303949843073e-01 4.222229357260e-01 4.140215987137e-01 4.061012639155e-01 3.987841272697e-01 3.923922102079e-01 3.872181128991e-01 3.835133275098e-01 3.814577432393e-01 3.811273094292e-01 3.825091438060e-01 3.854722408743e-01 3.897932288817e-01 3.951835038895e-01 4.013002946459e-01 4.078009023293e-01 4.143513768433e-01 4.206658433128e-01 4.265209338641e-01 4.317707599175e-01 4.363589205804e-01 4.403142711673e-01 4.437499664293e-01 4.468495567316e-01 4.498459129488e-01 4.529928906046e-01 4.565342265695e-01 4.606744773081e-01 4.655376414628e-01 4.711489967528e-01 4.774368047479e-01 4.842128225830e-01 4.912076957532e-01 4.980979437987e-01 5.045339803584e-01 5.101930510135e-01 5.148041169545e-01 5.181918975213e-01 5.203028310274e-01 5.212223072624e-01 5.211838165276e-01 5.205588067754e-01 5.198406023548e-01 5.195835644649e-01 5.203587682436e-01 5.226639434430e-01 5.268389202900e-01 5.330161430346e-01 5.410571677929e-01 5.505626035872e-01 5.609112674440e-01 5.712986616519e-01 5.808496784259e-01 5.886681796811e-01 5.939127258239e-01 5.958793533163e-01 5.940227927481e-01 5.880157006239e-01 5.777799223179e-01 5.634953143070e-01 5.456439527262e-01 5.250079992092e-01 5.026803282128e-01 4.800560373279e-01 4.587703205766e-01 4.405884010214e-01 4.272057839136e-01 4.199485817362e-01 4.194851030420e-01 4.256495306747e-01 4.374899213712e-01 4.535063623270e-01 4.719732433358e-01 4.911940073764e-01 5.096720916542e-01 5.261953071779e-01 5.398447597508e-01 5.499985470096e-01 5.563104062646e-01 5.586905493936e-01 5.572842360517e-01 5.524644070323e-01 5.448063580027e-01 5.350771220929e-01 5.242201356678e-01 5.132983851431e-01 5.034531609652e-01 4.958039705096e-01 4.913224094382e-01 4.907265923752e-01 4.943444516914e-01 5.020887735109e-01 5.134770934299e-01 5.277091083951e-01 5.438335713446e-01 5.608385790327e-01 5.777750397848e-01 5.938370424071e-01 6.083599659147e-01 6.208727582137e-01 6.310511567682e-01 6.387038464105e-01 6.437488999561e-01 6.461640834310e-01 6.459777066487e-01 6.432544315029e-01 6.380939905559e-01 6.306696126278e-01 6.212362070230e-01 6.101917078757e-01 5.980737628971e-01 5.855695748232e-01 5.734676302610e-01 5.625548522378e-01 5.535016182331e-01 5.466962623997e-01 5.421518204080e-01 5.394869193239e-01 5.379892933848e-01 5.368363052958e-01 5.352985975308e-01 5.330095526751e-01 5.301649761911e-01 5.275638423292e-01 5.266001467758e-01 5.289455244539e-01 5.360864266352e-01 5.488497288534e-01 5.669520396187e-01 5.889974421215e-01 6.127515664679e-01 6.356352014838e-01 6.552928370208e-01 6.700015660301e-01 6.790353669624e-01 6.828207373182e-01 6.829195807391e-01 6.818146725890e-01 6.823253210717e-01 6.868711286533e-01 6.966580494645e-01 7.111881227718e-01 7.284212550129e-01 7.453575143912e-01 7.589820379951e-01 7.670616832166e-01 7.686981411992e-01 7.646119147210e-01 7.569427799453e-01 7.487233113343e-01 7.429405867367e-01 7.414261464996e-01 7.441347154952e-01 7.449065932330e-01 7.421775247686e-01 7.401580398918e-01 7.409648988767e-01 7.416671540171e-01 7.364744545688e-01 7.218846783300e-01 7.002620826074e-01 6.790253893165e-01 6.655511470033e-01 6.616683329415e-01 6.632732877050e-01 6.655835020644e-01 6.682355995505e-01 6.753821159997e-01 6.908594454306e-01 7.132169023177e-01 7.359345894267e-01 7.524904448493e-01 7.610703657905e-01 7.652111813166e-01 7.702816632782e-01 7.787042850318e-01 7.882748836000e-01 7.952705723189e-01 7.992784083537e-01 8.051595360192e-01 8.201367266281e-01 8.479265171771e-01 8.847069574980e-01 9.203649090047e-01 9.433147401149e-01 9.401389927424e-01 8.864937350968e-01 7.896892350655e-01 6.643805313993e-01 6.048685141194e-01 6.615764343316e-01 7.714217415027e-01 8.507082621884e-01 8.564107304352e-01 7.872783222686e-01 6.874983994365e-01 6.429871509666e-01 7.024404556950e-01 7.997330173704e-01 8.447154875127e-01 8.024714607574e-01 7.086114466679e-01 6.588146980225e-01 7.154948570392e-01 8.133849797901e-01 8.626323333226e-01 8.378126599256e-01 7.804085993969e-01 7.602936813110e-01 7.965540508933e-01 8.353590292140e-01 8.244683178929e-01 7.633201926498e-01 7.029435328874e-01 7.031473455256e-01 7.613568279297e-01 8.188480013582e-01 8.267228661595e-01 7.723722338326e-01 6.812365953365e-01 6.172135896053e-01 6.485056280796e-01 7.610219576351e-01 8.753425654128e-01 9.279893051354e-01 8.965115766488e-01 8.015235098020e-01 7.010298189288e-01 6.591541439829e-01 6.837934733390e-01 7.273854084464e-01 7.559179435213e-01 7.698908119895e-01 7.803860462305e-01 7.867329179308e-01 7.815163530550e-01 7.694404759113e-01 7.686780851323e-01 7.889025395105e-01 8.174219062996e-01 8.371521142442e-01 8.478800235002e-01 8.598883166477e-01 8.694123368295e-01 8.531965669780e-01 7.960654926325e-01 7.245438434232e-01 7.072830917177e-01 7.775074077959e-01 8.740372850891e-01 9.178267834642e-01 8.784720727738e-01 7.857832037076e-01 7.143533406814e-01 7.204536355247e-01 7.746459738179e-01 8.148937812539e-01 8.195296130312e-01 8.090663379165e-01 8.110449293943e-01 8.269818329479e-01 8.371791962398e-01 8.289161013144e-01 8.083292428812e-01 7.896318371720e-01 7.801671530947e-01 7.791386871632e-01
 2.333635851207e-01 2.336471166477e-01 2.340784497090e-01 2.346749089953e-01 2.352280933735e-01 2.356150800014e-01 2.359148254987e-01 2.362674339748e-01 2.366995270771e-01 2.370996848450e-01 2.373794694284e-01 2.376245920220e-01 2.379774437219e-01 2.383887121803e-01 2.386672722827e-01 2.387917054820e-01 2.389725205090e-01 2.393388569186e-01 2.397582743816e-01 2.400216769673e-01 2.401104552592e-01 2.402187611651e-01 2.405415523444e-01 2.410287632128e-01 2.413970904823e-01 2.414835212904e-01 2.415018501827e-01 2.417863384279e-01 2.423214182998e-01 2.427431279604e-01 2.428291696218e-01 2.427971148179e-01 2.430157572325e-01 2.435217174499e-01 2.439646083879e-01 2.440658083783e-01 2.439952328487e-01 2.441495553866e-01 2.445997361289e-01 2.449953718372e-01 2.450664458051e-01 2.449816729972e-01 2.450826099099e-01 2.454114632631e-01 2.456977003701e-01 2.457385496785e-01 2.456485827962e-01 2.456823020190e-01 2.458977149931e-01 2.460930811777e-01 2.460927283538e-01 2.459797097021e-01 2.459577590335e-01 2.460723017015e-01 2.461761535438e-01 2.461385032230e-01 2.459982847012e-01 2.459010721979e-01 2.459214589007e-01 2.459712974320e-01 2.459063537282e-01 2.457166061957e-01 2.455460798774e-01 2.454969349098e-01 2.454911301131e-01 2.453804164121e-01 2.451381493440e-01 2.448977296314e-01 2.447832072431e-01 2.447405513971e-01 2.445912023898e-01 2.442848520472e-01 2.439817115424e-01 2.438292458127e-01 2.437534312023e-01 2.435585330109e-01 2.431958747917e-01 2.428315248487e-01 2.426256073490e-01 2.425111112191e-01 2.422783239101e-01 2.418622328976e-01 2.414386748179e-01 2.411804295442e-01 2.410148367813e-01 2.407329394423e-01 2.402744360459e-01 2.398035963180e-01 2.394843228255e-01 2.392607961474e-01 2.389355020219e-01 2.384428102389e-01 2.379303392528e-01 2.375522187640e-01 2.372622819672e-01 2.368918968273e-01 2.363778320959e-01 2.358291796835e-01 2.353745757813e-01 2.350016944150e-01 2.345862761910e-01 2.340588493692e-01 2.334786970250e-01 2.329470661077e-01 2.324827128324e-01 2.320161074579e-01 2.314775336873e-01 2.308745788797e-01 2.302734016364e-01 2.297240467112e-01 2.292049318108e-01 2.286474634190e-01 2.280234357504e-01 2.273757593339e-01 2.267600256272e-01 2.261828481475e-01 2.255920987193e-01 2.249487867575e-01 2.242710360760e-01 2.236083382306e-01 2.229751504348e-01 2.223379172696e-01 2.216683959028e-01 2.209753664895e-01 2.202860158916e-01 2.196060048672e-01 2.189185639765e-01 2.182156964381e-01 2.175065860743e-01 2.168002997539e-01 2.160918136791e-01 2.153672813284e-01 2.146282123864e-01 2.138919620871e-01 2.131676118236e-01 2.124448180301e-01 2.117058381155e-01 2.109424376991e-01 2.101667373917e-01 2.094059374933e-01 2.086699012237e-01 2.079328073233e-01 2.071634029871e-01 2.063613953946e-01 2.055625909192e-01 2.048003494117e-01 2.040633378736e-01 2.033063051893e-01 2.025093342156e-01 2.016966589939e-01 2.009077322249e-01 2.001539968125e-01 1.994103169986e-01 1.986468246919e-01 1.978552955869e-01 1.970612821480e-01 1.962903590511e-01 1.955426867671e-01 1.948031415816e-01 1.940521168109e-01 1.932848669771e-01 1.925189314173e-01 1.917672493999e-01 1.910329508375e-01 1.903105734420e-01 1.895879089167e-01 1.888569752604e-01 1.881243069662e-01 1.874025494116e-01 1.867022042543e-01 1.860170191948e-01 1.853373162024e-01 1.846532243883e-01 1.839730053644e-01 1.833104313885e-01 1.826617397497e-01 1.820263615294e-01 1.814040387311e-01 1.807909704618e-01 1.801865295331e-01 1.795897353323e-01 1.790043722648e-01 1.784389928450e-01 1.778971357018e-01 1.773685098174e-01 1.768448792848e-01 1.763288719134e-01 1.758329992044e-01 1.753639290933e-01 1.749176503900e-01 1.744835321355e-01 1.740594993375e-01 1.736561876548e-01 1.732786288740e-01 1.729246094186e-01 1.725900150153e-01 1.722721399717e-01 1.719766534118e-01 1.717085903677e-01 1.714633682815e-01 1.712381628848e-01 1.710356078889e-01 1.708571312222e-01 1.707061862914e-01 1.705813846127e-01 1.704824603318e-01 1.704055735025e-01 1.703553382655e-01 1.703322063794e-01 1.703377264260e-01 1.703769814149e-01 1.704447524199e-01 1.705374821790e-01 1.706566482747e-01 1.708038068349e-01 1.709855196509e-01 1.712032367230e-01 1.714488708476e-01 1.717168161683e-01 1.720137168286e-01 1.723424342845e-01 1.727066208446e-01 1.731044766158e-01 1.735277813591e-01 1.739739720345e-01 1.744525883423e-01 1.749668714228e-01 1.755135428471e-01 1.760885217699e-01 1.766867233561e-01 1.773156244245e-01 1.779818594106e-01 1.786802944167e-01 1.794037197479e-01 1.801521282414e-01 1.809284311866e-01 1.817396300849e-01 1.825864881673e-01 1.834550512481e-01 1.843466392244e-01 1.852653352437e-01 1.862149141780e-01 1.871994821561e-01 1.882090124904e-01 1.892343504853e-01 1.902857215378e-01 1.913673396337e-01 1.924774894436e-01 1.936162132934e-01 1.947723549125e-01 1.959446976875e-01 1.971484492874e-01 1.983799857063e-01 1.996353192907e-01 2.009099739915e-01 2.021991296331e-01 2.035128873746e-01 2.048561078104e-01 2.062187173720e-01 2.075991559061e-01 2.089960693888e-01 2.104103541154e-01 2.118515188908e-01 2.133119031937e-01 2.147836438633e-01 2.162754014645e-01 2.177853836049e-01 2.193106168400e-01 2.208542276596e-01 2.224085740349e-01 2.239781056467e-01 2.255681693656e-01 2.271697502534e-01 2.287814892732e-01 2.304061813646e-01 2.320422817107e-01 2.336958604245e-01 2.353585375908e-01 2.370276663573e-01 2.387100313900e-01 2.404040718351e-01 2.421069565283e-01 2.438196335698e-01 2.455351427836e-01 2.472587028672e-01 2.489963496854e-01 2.507388657054e-01 2.524866765890e-01 2.542376222304e-01 2.559906281110e-01 2.577525412696e-01 2.595225680145e-01 2.612937846886e-01 2.630660654217e-01 2.648380220382e-01 2.666130422079e-01 2.683942947305e-01 2.701775668704e-01 2.719594185149e-01 2.737386510372e-01 2.755172175463e-01 2.772994853132e-01 2.790831796916e-01 2.808629121577e-01 2.826380351357e-01 2.844110241234e-01 2.861832136439e-01 2.879557431875e-01 2.897244560720e-01 2.914841184499e-01 2.932407773502e-01 2.949938099577e-01 2.967432503012e-01 2.984886338365e-01 3.002240303653e-01 3.019529951719e-01 3.036764453381e-01 3.053931170098e-01 3.071042991063e-01 3.088067540452e-01 3.104966722471e-01 3.121811561530e-01 3.138553556777e-01 3.155213872117e-01 3.171790472171e-01 3.188232360299e-01 3.204568100957e-01 3.220798414643e-01 3.236904343475e-01 3.252920952473e-01 3.268798343978e-01 3.284535771591e-01 3.300143690439e-01 3.315615645083e-01 3.330955819560e-01 3.346165553577e-01 3.361204402640e-01 3.376101406182e-01 3.390834477627e-01 3.405409004805e-01 3.419841946093e-01 3.434094592143e-01 3.448172448424e-01 3.462075643957e-01 3.475788309070e-01 3.489350826396e-01 3.502716041088e-01 3.515890062357e-01 3.528867563932e-01 3.541648457654e-01 3.554241023379e-01 3.566629516728e-01 3.578792670497e-01 3.590765210835e-01 3.602519854261e-01 3.614063482476e-01 3.625382243002e-01 3.636463574045e-01 3.647329695884e-01 3.657975340896e-01 3.668381461471e-01 3.678552331602e-01 3.688479012433e-01 3.698148663376e-01 3.707597711528e-01 3.716785438653e-01 3.725746943617e-01 3.734416525806e-01 3.742828925934e-01 3.750996119016e-01 3.758890692824e-01 3.766538188281e-01 3.773895251170e-01 3.780957506726e-01 3.787771608567e-01 3.794309806684e-01 3.800574191039e-01 3.806530847378e-01 3.812191945403e-01 3.817584919770e-01 3.822679277607e-01 3.827483829206e-01 3.831987643362e-01 3.836154528613e-01 3.840055435288e-01 3.843660148814e-01 3.846929578222e-01 3.849911056125e-01 3.852553760914e-01 3.854895355913e-01 3.856931012677e-01 3.858618888861e-01 3.860012070583e-01 3.861061548429e-01 3.861810327134e-01 3.862233101419e-01 3.862289598142e-01 3.862048904934e-01 3.861465296303e-01 3.860537927431e-01 3.859302823981e-01 3.857693464686e-01 3.855778490945e-01 3.853513489986e-01 3.850885751512e-01 3.847957308590e-01 3.844651600163e-01 3.841018598466e-01 3.837047396606e-01 3.832692828952e-01 3.828022615298e-01 3.822994004391e-01 3.817611338069e-01 3.811916484947e-01 3.805794664235e-01 3.799391361867e-01 3.792616843549e-01 3.785488277214e-01 3.778033159381e-01 3.770170882351e-01 3.761995104791e-01 3.753464192486e-01 3.744575431983e-01 3.735372561866e-01 3.725755363639e-01 3.715831633630e-01 3.705566335789e-01 3.694912791338e-01 3.683961078796e-01 3.672622261072e-01 3.660946059756e-01 3.648965811529e-01 3.636582696753e-01 3.623916564461e-01 3.610861596819e-01 3.597491282802e-01 3.583805102689e-01 3.569737833705e-01 3.555401944542e-01 3.540684433812e-01 3.525654922916e-01 3.510320295926e-01 3.494616151506e-01 3.478658959969e-01 3.462353432153e-01 3.445729754129e-01 3.428833669470e-01 3.411575253424e-01 3.394066096257e-01 3.376246817933e-01 3.358115284169e-01 3.339746217064e-01 3.321022889842e-01 3.302081042569e-01 3.282849993833e-01 3.263329409742e-01 3.243596003180e-01 3.223541893567e-01 3.203281128751e-01 3.182772672275e-01 3.162005907031e-01 3.141045327624e-01 3.119813792509e-01 3.098406637169e-01 3.076782581829e-01 3.054927307740e-01 3.032937304292e-01 3.010708912979e-01 2.988330872395e-01 2.965806509337e-01 2.943081756101e-01 2.920251585550e-01 2.897264382153e-01 2.874156301253e-01 2.850966861545e-01 2.827629978872e-01 2.804233773804e-01 2.780753654699e-01 2.757193874371e-01 2.733616904378e-01 2.709967926263e-01 2.686324454540e-01 2.662660210347e-01 2.638988870306e-01 2.615381202923e-01 2.591765578467e-01 2.568246074232e-01 2.544784518851e-01 2.521394668027e-01 2.498159445281e-01 2.474994966334e-01 2.452025978014e-01 2.429217919277e-01 2.406569696773e-01 2.384183302235e-01 2.361974729318e-01 2.340056555317e-01 2.318408898506e-01 2.297045066030e-01 2.276053514043e-01 2.255347025724e-01 2.235058772110e-01 2.215168470078e-01 2.195671563941e-01 2.176678316351e-01 2.158094571149e-01 2.140069791008e-01 2.122569119041e-01 2.105584253543e-01 2.089253530400e-01 2.073445383338e-01 2.058332432048e-01 2.043873101394e-01 2.030066731637e-01 2.017037184818e-01 2.004661618166e-01 1.993119209362e-01 1.982328980802e-01 1.972316550163e-01 1.963189542176e-01 1.954817500266e-01 1.947395304553e-01 1.940801194483e-01 1.935095001534e-01 1.930346330987e-01 1.926422968392e-01 1.923514334916e-01 1.921478709704e-01 1.920393728842e-01 1.920269904918e-01 1.921025230270e-01 1.922797139510e-01 1.925440742596e-01 1.929036019407e-01 1.933564621635e-01 1.938944724139e-01 1.945313278682e-01 1.952474812687e-01 1.960564717888e-01 1.969494273372e-01 1.979214216189e-01 1.989821321942e-01 2.001133752399e-01 2.013265261133e-01 2.026132392372e-01 2.039682276644e-01 2.053975828085e-01 2.068869042100e-01 2.084461930821e-01 2.100623036807e-01 2.117363429961e-01 2.134688647841e-01 2.152481897762e-01 2.170822749707e-01 2.189594216358e-01 2.208809279781e-01 2.228441537835e-01 2.248412114283e-01 2.268780096237e-01 2.289436154980e-01 2.310398526859e-01 2.331624116573e-01 2.353065737528e-01 2.374760315632e-01 2.396592456875e-01 2.418607726348e-01 2.440750559209e-01 2.462983458952e-01 2.485342088689e-01 2.507701875294e-01 2.530138891068e-01 2.552570834033e-01 2.574974527283e-01 2.597385945760e-01 2.619674024188e-01 2.641954811092e-01 2.664096931287e-01 2.686117461851e-01 2.708033102448e-01 2.729732540142e-01 2.751310228778e-01 2.772659978652e-01 2.793794641466e-01 2.814730637117e-01 2.835356404425e-01 2.855776802351e-01 2.875872043782e-01 2.895667003137e-01 2.915195177551e-01 2.934310227429e-01 2.953159867345e-01 2.971608411230e-01 2.989659985729e-01 3.007394425816e-01 3.024628838501e-01 3.041535477255e-01 3.057977682371e-01 3.073943140827e-01 3.089543144998e-01 3.104569939647e-01 3.119208785714e-01 3.133314536305e-01 3.146911577953e-01 3.160062801178e-01 3.172593643409e-01 3.184694293536e-01 3.196207093753e-01 3.207135742739e-01 3.217610924633e-01 3.227388459481e-01 3.236692418503e-01 3.245377692638e-01 3.253423103412e-01 3.260988046735e-01 3.267814932009e-01 3.274127230624e-01 3.279780775106e-01 3.284758112894e-01 3.289220946728e-01 3.292914199695e-01 3.296069413210e-01 3.298543251929e-01 3.300310842383e-01 3.301533512743e-01 3.301963258723e-01 3.301825394452e-01 3.300992681616e-01 3.299427388720e-01 3.297311013142e-01 3.294389563359e-01 3.290860764830e-01 3.286668148351e-01 3.281690341141e-01 3.276153682862e-01 3.269821493645e-01 3.262868674080e-01 3.255243680312e-01 3.246830804796e-01 3.237872733463e-01 3.228094195160e-01 3.217712562479e-01 3.206647061561e-01 3.194808924493e-01 3.182421501634e-01 3.169240819304e-01 3.155443122927e-01 3.140977419196e-01 3.125775069182e-01 3.110009349222e-01 3.093481947719e-01 3.076338289736e-01 3.058561589371e-01 3.040055653928e-01 3.021019590123e-01 3.001242933001e-01 2.980862111418e-01 2.959897073684e-01 2.938222783178e-01 2.916035929089e-01 2.893160652139e-01 2.869706384116e-01 2.845686406930e-01 2.821010582047e-01 2.795858690325e-01 2.770051713922e-01 2.743722965159e-01 2.716865886034e-01 2.689384272042e-01 2.661487984099e-01 2.632980533838e-01 2.603996405683e-01 2.574550722317e-01 2.544526860561e-01 2.514143925339e-01 2.483202752936e-01 2.451854753997e-01 2.420089770912e-01 2.387829503679e-01 2.355266419018e-01 2.322214643865e-01 2.288830278540e-01 2.255099941500e-01 2.220937967087e-01 2.186554119751e-01 2.151768174406e-01 2.116718838089e-01 2.081430038004e-01 2.045781142414e-01 2.010003561856e-01 1.973911211830e-01 1.937654512846e-01 1.901246888790e-01 1.864596840916e-01 1.827923203618e-01 1.791049819636e-01 1.754125405847e-01 1.717166366001e-01 1.680090482814e-01 1.643108906740e-01 1.606088227922e-01 1.569134776971e-01 1.532309321062e-01 1.495525823939e-01 1.458997575213e-01 1.422602311086e-01 1.386461585183e-01 1.350661139829e-01 1.315089733758e-01 1.279998045008e-01 1.245266157210e-01 1.211048871177e-01 1.177432297654e-01 1.144344476569e-01 1.112047098167e-01 1.080443247008e-01 1.049697068383e-01 1.019923449115e-01 9.910938917939e-02 9.634683026329e-02 9.370040156584e-02 9.118832751580e-02 8.882414305764e-02 8.660907808354e-02 8.456891257585e-02 8.270125699510e-02 8.102513605811e-02 7.955294067374e-02 7.828267200023e-02 7.724002639093e-02 7.641472828295e-02 7.582406284880e-02 7.546517999184e-02 7.533575102883e-02 7.544408259741e-02 7.577078123253e-02 7.632386495309e-02 7.708554476652e-02 7.804847812218e-02 7.920534892691e-02 8.053602059263e-02 8.203713450584e-02 8.368730560935e-02 8.547637875748e-02 8.739720028843e-02 8.942481179422e-02 9.156309637686e-02 9.378809149187e-02 9.609443772218e-02 9.847627559207e-02 1.009134191965e-01 1.034123703652e-01 1.059513205844e-01 1.085312776905e-01 1.111470198062e-01 1.137830326696e-01 1.164477778029e-01 1.191227333569e-01 1.218112086907e-01 1.245091327866e-01 1.272040301018e-01 1.299068942022e-01 1.326015104649e-01 1.352901861349e-01 1.379745399765e-01 1.406383725024e-01 1.432980784543e-01 1.459347655211e-01 1.485542290550e-01 1.511573920463e-01 1.537305828774e-01 1.562906684006e-01 1.588178200746e-01 1.613200407096e-01 1.637992475477e-01 1.662399879899e-01 1.686590934249e-01 1.710405961604e-01 1.733883717370e-01 1.757087352319e-01 1.779837223369e-01 1.802308218289e-01 1.824368113112e-01 1.846010906803e-01 1.867341826991e-01 1.888171940744e-01 1.908643109059e-01 1.928672602743e-01 1.948220660489e-01 1.967394054533e-01 1.986031250387e-01 2.004248447809e-01 2.021966958451e-01 2.039154401471e-01 2.055903261683e-01 2.072074304954e-01 2.087746178447e-01 2.102891039917e-01 2.117411685447e-01 2.131448935867e-01 2.144835142622e-01 2.157659548361e-01 2.169892399064e-01 2.181457553538e-01 2.192440363957e-01 2.202723175619e-01 2.212367951260e-01 2.221349557526e-01 2.229589066479e-01 2.237170653726e-01 2.243986880044e-01 2.250076164114e-01 2.255421208947e-01 2.259959238273e-01 2.263762158046e-01 2.266724646875e-01 2.268867695861e-01 2.270200631037e-01 2.270637898031e-01 2.270247776618e-01 2.268949767270e-01 2.266761017650e-01 2.263662707935e-01 2.259606353403e-01 2.254642603710e-01 2.248684050126e-01 2.241762600714e-01 2.233856797210e-01 2.224916970505e-01 2.214994429123e-01 2.204008644130e-01 2.192004251571e-01 2.178935625563e-01 2.164772510748e-01 2.149565125135e-01 2.133246698917e-01 2.115831981299e-01 2.097328053632e-01 2.077672364849e-01 2.056941649117e-01 2.035038441429e-01 2.012023070989e-01 1.987877261109e-01 1.962558929414e-01 1.936156248750e-01 1.908571566606e-01 1.879875046974e-01 1.850054342991e-01 1.819054377087e-01 1.787015037125e-01 1.753803037558e-01 1.719515006099e-01 1.684171619348e-01 1.647704893553e-01 1.610260932280e-01 1.571734358923e-01 1.532252228998e-01 1.491823125766e-01 1.450413725265e-01 1.408171361603e-01 1.365043399588e-01 1.321134205233e-01 1.276525865602e-01 1.231203254287e-01 1.185367729155e-01 1.138977747035e-01 1.092225197586e-01 1.045233248145e-01 9.980576994369e-02 9.509983448030e-02 9.041379510555e-02 8.577755867738e-02 8.122355706745e-02 7.677395836706e-02 7.248567413725e-02 6.839753674502e-02 6.457563268930e-02 6.109425971540e-02 5.802305797540e-02 5.546730817732e-02 5.350420082040e-02 5.222628469991e-02 5.169873740164e-02 5.194873046333e-02 5.298573004151e-02 5.476058563127e-02 5.721684992016e-02 6.026657930762e-02 6.382212204750e-02 6.780647612739e-02 7.213317160125e-02 7.674426011476e-02 8.157693282268e-02 8.658405169040e-02 9.172721150543e-02 9.696636197198e-02 1.022782248804e-01 1.076309733860e-01 1.130040655480e-01 1.183815841126e-01 1.237392937142e-01 1.290690037739e-01 1.343474695220e-01 1.395673139953e-01 1.447156003842e-01 1.497767671241e-01 1.547466264199e-01 1.596057003122e-01 1.643509314110e-01 1.689711396807e-01 1.734517728915e-01 1.777952658039e-01 1.819804862469e-01 1.860078516058e-01 1.898677581613e-01 1.935456057259e-01 1.970461857692e-01 2.003502144192e-01 2.034582247262e-01 2.063642918514e-01 2.090520331176e-01 2.115302078616e-01 2.137809444806e-01 2.158031901873e-01 2.175964015496e-01 2.191431166451e-01 2.204550033768e-01 2.215157318739e-01 2.223230106252e-01 2.228828465120e-01 2.231769018204e-01 2.232169454640e-01 2.229910842840e-01 2.224976939039e-01 2.217458645634e-01 2.207184393190e-01 2.194294648254e-01 2.178707400526e-01 2.160390305555e-01 2.139490553906e-01 2.115852542536e-01 2.089608155772e-01 2.060767069689e-01 2.029277903010e-01 1.995300599938e-01 1.958766738170e-01 1.919768476038e-01 1.878406211648e-01 1.834599668142e-01 1.788586511720e-01 1.740316274086e-01 1.689917965692e-01 1.637516976772e-01 1.583119436326e-01 1.526937275953e-01 1.469040025615e-01 1.409546523077e-01 1.348663070311e-01 1.286489918329e-01 1.223285209284e-01 1.159194312550e-01 1.094477368924e-01 1.029454299052e-01 9.643511701103e-02 8.996492163154e-02 8.357945156714e-02 7.732948421369e-02 7.129740802289e-02 6.556161404293e-02 6.024226888626e-02 5.547980142384e-02 5.143644752307e-02 4.830582835439e-02 4.626242525906e-02 4.543761746236e-02 4.587248322202e-02 4.749073841664e-02 5.013703570813e-02 5.360908314230e-02 5.769957874473e-02 6.223504345169e-02 6.706131768406e-02 7.205667025781e-02 7.713632699914e-02 8.221313935372e-02 8.723302681371e-02 9.214616412379e-02 9.690385523594e-02 1.014809802357e-01 1.058386405324e-01 1.099506042256e-01 1.138004224582e-01 1.173562494785e-01 1.206093588961e-01 1.235385192868e-01 1.261273881768e-01 1.283683051520e-01 1.302436752118e-01 1.317486391894e-01 1.328736484009e-01 1.336112324818e-01 1.339630385266e-01 1.339191935685e-01 1.334870455598e-01 1.326672441789e-01 1.314605315687e-01 1.298836278605e-01 1.279398310480e-01 1.256459708267e-01 1.230263646849e-01 1.200947692766e-01 1.168896318820e-01 1.134419553174e-01 1.097931445883e-01 1.059997309911e-01 1.021169812910e-01 9.822462604240e-02 9.440584961669e-02 9.076316374300e-02 8.741632884629e-02 8.449161996502e-02 8.213144600948e-02 8.047508499069e-02 7.964645472684e-02 7.974807303709e-02 8.083700171265e-02 8.292135050279e-02 8.596453021064e-02 8.988617479282e-02 9.458365662782e-02 9.993833264933e-02 1.058259023871e-01 1.121346660626e-01 1.187488651196e-01 1.255691598853e-01 1.325085954316e-01 1.394750983833e-01 1.463981646199e-01 1.532090860158e-01 1.598353593037e-01 1.662278260257e-01 1.723232733526e-01 1.780713182096e-01 1.834282249380e-01 1.883410288779e-01 1.927742591292e-01 1.966848790316e-01 2.000369185902e-01 2.027994774052e-01 2.049372687197e-01 2.064290573638e-01 2.072476287596e-01 2.073716947096e-01 2.067889360618e-01 2.054790693196e-01 2.034399148586e-01 2.006641778615e-01 1.971495469216e-01 1.929045566619e-01 1.879364669763e-01 1.822626389044e-01 1.759051052674e-01 1.688941824597e-01 1.612689567646e-01 1.530745752758e-01 1.443775005028e-01 1.352536377812e-01 1.258015206039e-01 1.161555208843e-01 1.064796027336e-01 9.701392858226e-02 8.806685252291e-02 8.006926166703e-02 7.357737188719e-02 6.923717551934e-02 6.765548551008e-02 6.914825326268e-02 7.361131724427e-02 8.056917877922e-02 8.942085858075e-02 9.960507863330e-02 1.106540762098e-01 1.222305714307e-01 1.340572137623e-01 1.459262491440e-01 1.576832705963e-01 1.691766995436e-01 1.803027521934e-01 1.909607479589e-01 2.010561433182e-01 2.105236286906e-01 2.192838870280e-01 2.272822063088e-01 2.344663607111e-01 2.407846333039e-01 2.462034699741e-01 2.506854004068e-01 2.542065324743e-01 2.567527793250e-01 2.583057466389e-01 2.588708302018e-01 2.584468559379e-01 2.570528651728e-01 2.547092243824e-01 2.514476387945e-01 2.473177319120e-01 2.423681928774e-01 2.366668735805e-01 2.303002648936e-01 2.233609608322e-01 2.159650744306e-01 2.082494922467e-01 2.003724127614e-01 1.925137842530e-01 1.848926848437e-01 1.777462240658e-01 1.713368792468e-01 1.659555913338e-01 1.618799732089e-01 1.593735955334e-01 1.586505619239e-01 1.598280376687e-01 1.629483394217e-01 1.679292743125e-01 1.746190980728e-01 1.828050934784e-01 1.922308807456e-01 2.026505873504e-01 2.138064048012e-01 2.254672087886e-01 2.374187650231e-01 2.494599343759e-01 2.614197381217e-01 2.731282526082e-01 2.844395213866e-01 2.952190708537e-01 3.053307318559e-01 3.146649822322e-01 3.231072045568e-01 3.305502875914e-01 3.369046353123e-01 3.420758654230e-01 3.459862933522e-01 3.485617800269e-01 3.497406315700e-01 3.494749834891e-01 3.477163328025e-01 3.444542001078e-01 3.396736631076e-01 3.333864586912e-01 3.256424591607e-01 3.164924477831e-01 3.060455055664e-01 2.944440251185e-01 2.818693059638e-01 2.685838320009e-01 2.549086888373e-01 2.412647017003e-01 2.281787310981e-01 2.162900887995e-01 2.063481100654e-01 1.991460705526e-01 1.954412472201e-01 1.957779746674e-01 2.003800875173e-01 2.090816966387e-01 2.213764725412e-01 2.365835981219e-01 2.539385603476e-01 2.727065428845e-01 2.922298398823e-01 3.119092019936e-01 3.312466761545e-01 3.497917844280e-01 3.671630414299e-01 3.830363086123e-01 3.971158276173e-01 4.091712153490e-01 4.190028492298e-01 4.264521327858e-01 4.314114792484e-01 4.338072605641e-01 4.336189073947e-01 4.308685742542e-01 4.256287906361e-01 4.180304715901e-01 4.082541374595e-01 3.965482650490e-01 3.832207294668e-01 3.686550802480e-01 3.533133863763e-01 3.377319544537e-01 3.225403128024e-01 3.084264909895e-01 2.961374371170e-01 2.864155725177e-01 2.799090423083e-01 2.771169779847e-01 2.782548272930e-01 2.832401591609e-01 2.917210608734e-01 3.031185357480e-01 3.167677599525e-01 3.319696085188e-01 3.480677871129e-01 3.644870464905e-01 3.807211936963e-01 3.963656347647e-01 4.110834478667e-01 4.246130732714e-01 4.367511563734e-01 4.473477378594e-01 4.563008158959e-01 4.635407934365e-01 4.690375559330e-01 4.727878230341e-01 4.748097985654e-01 4.751563517714e-01 4.738926290015e-01 4.711128772954e-01 4.669440691727e-01 4.615254630461e-01 4.550439856215e-01 4.477118119422e-01 4.397773409832e-01 4.315336920356e-01 4.232911983897e-01 4.154021385393e-01 4.082182411586e-01 4.020867309887e-01 3.973275390713e-01 3.941861320434e-01 3.928348233746e-01 3.933258046258e-01 3.955964586134e-01 3.994792060246e-01 4.046986601912e-01 4.109268977472e-01 4.177947190927e-01 4.249374973314e-01 4.320281725136e-01 4.387888636928e-01 4.450228767296e-01 4.506214387890e-01 4.555662482255e-01 4.599290521700e-01 4.638594541672e-01 4.675648900844e-01 4.712871895057e-01 4.752721208739e-01 4.797268111161e-01 4.847943867482e-01 4.905357860796e-01 4.968890575550e-01 5.036963120218e-01 5.107072271878e-01 5.175918917041e-01 5.240022950368e-01 5.295872514854e-01 5.340495533855e-01 5.371772805724e-01 5.388749912370e-01 5.391890611077e-01 5.383245053297e-01 5.366427666745e-01 5.346383448903e-01 5.329138046832e-01 5.321070481882e-01 5.328104084931e-01 5.355050845079e-01 5.404412622037e-01 5.476051391251e-01 5.566990313072e-01 5.671356918211e-01 5.781410496954e-01 5.887976978878e-01 5.981456617342e-01 6.052773016457e-01 6.093763653105e-01 6.097985820365e-01 6.061129983101e-01 5.981192391644e-01 5.858962375095e-01 5.698110126976e-01 5.505294276743e-01 5.290357588055e-01 5.066106857328e-01 4.848000708569e-01 4.653292199459e-01 4.499280079332e-01 4.400883059071e-01 4.367724295805e-01 4.401884845942e-01 4.497345803137e-01 4.641707749983e-01 4.818829287512e-01 5.011789950491e-01 5.204878653198e-01 5.384737346166e-01 5.540813421224e-01 5.665472613671e-01 5.753824182005e-01 5.803533188988e-01 5.814736902993e-01 5.789813920803e-01 5.733223432300e-01 5.651534114288e-01 5.553049678626e-01 5.447597471729e-01 5.346135800469e-01 5.259750954893e-01 5.198969773734e-01 5.172223265915e-01 5.184823658772e-01 5.238221529456e-01 5.329708292107e-01 5.453210777523e-01 5.600195136306e-01 5.761115137901e-01 5.926544326894e-01 6.087915642406e-01 6.238204459237e-01 6.371940377017e-01 6.485177825612e-01 6.575390245391e-01 6.640829068672e-01 6.680526032001e-01 6.693808144003e-01 6.680291534894e-01 6.640060906483e-01 6.573726500744e-01 6.483074284755e-01 6.371334942668e-01 6.243556968872e-01 6.106814310435e-01 5.969545282516e-01 5.841048946351e-01 5.729748172397e-01 5.641723601096e-01 5.579382402408e-01 5.540427863722e-01 5.519026648659e-01 5.507074586979e-01 5.496904152546e-01 5.484312858600e-01 5.470121377008e-01 5.461830554999e-01 5.472574786609e-01 5.518283697513e-01 5.613508908298e-01 5.765406737804e-01 5.970498271457e-01 6.214021986103e-01 6.472660409516e-01 6.720066159045e-01 6.931736707477e-01 7.089991764097e-01 7.187295059039e-01 7.227923034822e-01 7.228305998485e-01 7.214076469787e-01 7.214855624679e-01 7.256125563499e-01 7.350726597957e-01 7.494184103544e-01 7.665322429021e-01 7.833201296545e-01 7.966459214493e-01 8.041535323867e-01 8.049302904746e-01 7.997067027064e-01 7.907234893882e-01 7.811603912202e-01 7.741120037812e-01 7.715294651283e-01 7.694951925026e-01 7.658133502772e-01 7.652346966669e-01 7.697756831022e-01 7.756688604263e-01 7.759412768692e-01 7.660364703706e-01 7.475425291454e-01 7.273372092373e-01 7.125644264363e-01 7.052841478931e-01 7.020279198167e-01 6.987722117642e-01 6.960304003803e-01 6.990137015943e-01 7.125735664327e-01 7.356788385643e-01 7.614352563527e-01 7.825230930823e-01 7.963630406665e-01 8.058339035837e-01 8.156140583317e-01 8.273444114677e-01 8.379661985886e-01 8.428414776444e-01 8.406717915023e-01 8.359365241497e-01 8.369581117584e-01 8.507558543998e-01 8.782460605013e-01 9.132402509784e-01 9.429303582361e-01 9.249478492844e-01 8.821433139695e-01 7.699579226787e-01 6.543701022842e-01 6.337512766516e-01 7.230330395196e-01 8.353908340832e-01 8.962028443601e-01 8.756957972192e-01 7.835721582847e-01 6.741615066297e-01 6.415247876723e-01 7.242759234098e-01 8.384747058740e-01 8.895377244333e-01 8.410871340459e-01 7.265555071297e-01 6.487578292549e-01 6.956725174425e-01 8.057744869974e-01 8.707788186026e-01 8.524183498771e-01 7.894953699142e-01 7.643351410347e-01 8.131299186818e-01 8.779268049187e-01 8.884367806023e-01 8.270356095317e-01 7.371391370084e-01 6.984845995423e-01 7.473993875398e-01 8.291974201184e-01 8.724736472946e-01 8.436815759114e-01 7.520851370391e-01 6.500177547156e-01 6.215099179364e-01 7.007618855503e-01 8.212185885888e-01 9.058515764398e-01 9.197590029212e-01 8.698625408467e-01 7.934155900883e-01 7.351832103147e-01 7.157453007583e-01 7.235182896285e-01 7.421510676150e-01 7.665490016314e-01 7.920737315431e-01 8.066598238309e-01 8.021561102554e-01 7.879793683021e-01 7.850309788971e-01 8.013646027692e-01 8.225594890136e-01 8.345066344349e-01 8.449036154310e-01 8.711607127707e-01 9.071485864957e-01 9.177120078336e-01 8.730644196844e-01 7.860236941807e-01 7.247519976779e-01 7.582060673267e-01 8.558726961799e-01 9.286268879876e-01 9.244805987340e-01 8.521964271369e-01 7.697163607021e-01 7.412963128963e-01 7.706372305182e-01 8.074168214329e-01 8.174455369813e-01 8.077806245649e-01 8.054230337963e-01 8.232871180890e-01 8.484095068347e-01 8.609286133051e-01 8.531245074127e-01 8.314932343207e-01 8.094762841344e-01 7.997550911659e-01
 2.300823187899e-01 2.304400367803e-01 2.309385460971e-01 2.316097303468e-01 2.322531233375e-01 2.327300821243e-01 2.331026658433e-01 2.335163748961e-01 2.340218777481e-01 2.345156712671e-01 2.348920774800e-01 2.352179032615e-01 2.356372081594e-01 2.361172170221e-01 2.364826936222e-01 2.367099003989e-01 2.369840315191e-01 2.374212753026e-01 2.379079638136e-01 2.382579238685e-01 2.384488878145e-01 2.386522733250e-01 2.390543834195e-01 2.396159474173e-01 2.400693347039e-01 2.402510847359e-01 2.403651842251e-01 2.407353356323e-01 2.413502533242e-01 2.418580035457e-01 2.420379203606e-01 2.420985852291e-01 2.424024882643e-01 2.429947555979e-01 2.435311414528e-01 2.437247956772e-01 2.437402948398e-01 2.439801378016e-01 2.445219261976e-01 2.450153383991e-01 2.451803643428e-01 2.451801013407e-01 2.453621240408e-01 2.457845870528e-01 2.461738303228e-01 2.463122433033e-01 2.463042175273e-01 2.464169331950e-01 2.467274810148e-01 2.470301175677e-01 2.471288720129e-01 2.470976886112e-01 2.471546696759e-01 2.473640519283e-01 2.475771769544e-01 2.476403632121e-01 2.475817516057e-01 2.475621416908e-01 2.476785742790e-01 2.478389913135e-01 2.478733891854e-01 2.477643412588e-01 2.476746894983e-01 2.477216535661e-01 2.478241422392e-01 2.478133575582e-01 2.476532960451e-01 2.474925527146e-01 2.474738698841e-01 2.475367426861e-01 2.474851776005e-01 2.472626474259e-01 2.470412594471e-01 2.469833050514e-01 2.470100132535e-01 2.469108345956e-01 2.466330361586e-01 2.463514565432e-01 2.462367145477e-01 2.462207501631e-01 2.460820216847e-01 2.457510039936e-01 2.454116090698e-01 2.452428181515e-01 2.451696740724e-01 2.449789131625e-01 2.446072345771e-01 2.442206101265e-01 2.439863114690e-01 2.438503830592e-01 2.436146377842e-01 2.432091921647e-01 2.427804896432e-01 2.424843483878e-01 2.422771285973e-01 2.419920433484e-01 2.415658844129e-01 2.410994938821e-01 2.407222701714e-01 2.404273567281e-01 2.400954107797e-01 2.396526149024e-01 2.391536120248e-01 2.386966837519e-01 2.383059613544e-01 2.379170426657e-01 2.374617911114e-01 2.369367655310e-01 2.364064668020e-01 2.359279499966e-01 2.354816792211e-01 2.350014958438e-01 2.344533219416e-01 2.338752270333e-01 2.333258301025e-01 2.328165777329e-01 2.322964938019e-01 2.317236407386e-01 2.311134587108e-01 2.305160355322e-01 2.299444192932e-01 2.293697262522e-01 2.287644838743e-01 2.281366474542e-01 2.275082488407e-01 2.268852424807e-01 2.262527102227e-01 2.256069696128e-01 2.249561863389e-01 2.243073627187e-01 2.236500621005e-01 2.229744579348e-01 2.222847479051e-01 2.215985163906e-01 2.209231204855e-01 2.202466208534e-01 2.195503391040e-01 2.188263242431e-01 2.180901137223e-01 2.173710474977e-01 2.166744755892e-01 2.159728205030e-01 2.152343083809e-01 2.144619620884e-01 2.136936435488e-01 2.129609755615e-01 2.122504380845e-01 2.115165850518e-01 2.107407749658e-01 2.099463605069e-01 2.091759629150e-01 2.084378975630e-01 2.077089164521e-01 2.069553858393e-01 2.061715776412e-01 2.053842653588e-01 2.046172190402e-01 2.038704531024e-01 2.031302372407e-01 2.023749591021e-01 2.016020923153e-01 2.008264331520e-01 2.000625019083e-01 1.993135082715e-01 1.985744743899e-01 1.978321177071e-01 1.970778106433e-01 1.963166120153e-01 1.955672666327e-01 1.948331970350e-01 1.941137310154e-01 1.933948615103e-01 1.926684067040e-01 1.919447485234e-01 1.912318740872e-01 1.905320948467e-01 1.898416793645e-01 1.891603686966e-01 1.884850122149e-01 1.878154354249e-01 1.871493876664e-01 1.864911491295e-01 1.858487835653e-01 1.852268921550e-01 1.846150674059e-01 1.840036767841e-01 1.833968243996e-01 1.828051820120e-01 1.822368429433e-01 1.816887195920e-01 1.811484246622e-01 1.806143688129e-01 1.800973683810e-01 1.796015129678e-01 1.791264659798e-01 1.786669977676e-01 1.782207079016e-01 1.777928449351e-01 1.773884787261e-01 1.770032255515e-01 1.766351192880e-01 1.762860253165e-01 1.759581740696e-01 1.756527797545e-01 1.753716229390e-01 1.751123044096e-01 1.748735160192e-01 1.746561919250e-01 1.744635346963e-01 1.742967184934e-01 1.741619274397e-01 1.740523135840e-01 1.739652885776e-01 1.739014602719e-01 1.738641671917e-01 1.738595670215e-01 1.738881637229e-01 1.739434100585e-01 1.740219597928e-01 1.741244685393e-01 1.742587376752e-01 1.744267201265e-01 1.746280891751e-01 1.748533178268e-01 1.751020129130e-01 1.753822073398e-01 1.756973220342e-01 1.760445652653e-01 1.764199846013e-01 1.768197488789e-01 1.772491018692e-01 1.777172134077e-01 1.782175726176e-01 1.787438778323e-01 1.792965261538e-01 1.798770920949e-01 1.804953603491e-01 1.811498149611e-01 1.818283161327e-01 1.825310107492e-01 1.832619893612e-01 1.840260581835e-01 1.848267750527e-01 1.856560635210e-01 1.865041824460e-01 1.873788759654e-01 1.882850336837e-01 1.892251304389e-01 1.901956842358e-01 1.911856078388e-01 1.921950027983e-01 1.932386291276e-01 1.943135137388e-01 1.954160670731e-01 1.965400570727e-01 1.976813816469e-01 1.988502727823e-01 2.000529024525e-01 2.012783549191e-01 2.025248387181e-01 2.037912362710e-01 2.050795679517e-01 2.063980800045e-01 2.077377260819e-01 2.090942636259e-01 2.104735489027e-01 2.118738185656e-01 2.132946732579e-01 2.147373277493e-01 2.161939860205e-01 2.176699754795e-01 2.191698000179e-01 2.206837813367e-01 2.222129097396e-01 2.237592181979e-01 2.253210578319e-01 2.269013567696e-01 2.284963829422e-01 2.301006488643e-01 2.317221885000e-01 2.333593532527e-01 2.350095372240e-01 2.366713621660e-01 2.383403366761e-01 2.400219773793e-01 2.417202114915e-01 2.434278966694e-01 2.451434608022e-01 2.468646542711e-01 2.485928168542e-01 2.503346542505e-01 2.520866175470e-01 2.538422068147e-01 2.556028018375e-01 2.573668984073e-01 2.591372647242e-01 2.609180430235e-01 2.627034055964e-01 2.644896234864e-01 2.662774119643e-01 2.680680098389e-01 2.698644942934e-01 2.716657024077e-01 2.734670680652e-01 2.752658503712e-01 2.770671272571e-01 2.788687838022e-01 2.806743739743e-01 2.824790425345e-01 2.842773359012e-01 2.860764672924e-01 2.878747488257e-01 2.896717872764e-01 2.914680755710e-01 2.932571789025e-01 2.950416732648e-01 2.968247858766e-01 2.986031239440e-01 3.003794013287e-01 3.021479306931e-01 3.039081655558e-01 3.056650927560e-01 3.074150499243e-01 3.091595003657e-01 3.108969776029e-01 3.126237445341e-01 3.143430864703e-01 3.160534558227e-01 3.177550848282e-01 3.194501688301e-01 3.211332817045e-01 3.228042900413e-01 3.244660726601e-01 3.261152620161e-01 3.277547227891e-01 3.293831063690e-01 3.309962519782e-01 3.325982512854e-01 3.341854853329e-01 3.357592637587e-01 3.373216505445e-01 3.388678138956e-01 3.403982234225e-01 3.419141219899e-01 3.434128040277e-01 3.448979467751e-01 3.463669677306e-01 3.478166629024e-01 3.492507901166e-01 3.506653969908e-01 3.520646529665e-01 3.534452429057e-01 3.548050543649e-01 3.561473866905e-01 3.574700068655e-01 3.587727945622e-01 3.600557058991e-01 3.613175281489e-01 3.625581955129e-01 3.637785759465e-01 3.649774630966e-01 3.661539110016e-01 3.673071117588e-01 3.684375460083e-01 3.695477437317e-01 3.706333184493e-01 3.716952948176e-01 3.727314399107e-01 3.737434262549e-01 3.747324744733e-01 3.756961935433e-01 3.766357015818e-01 3.775470116799e-01 3.784316407202e-01 3.792920873837e-01 3.801267377332e-01 3.809334738643e-01 3.817138434196e-01 3.824622482453e-01 3.831862247011e-01 3.838830891005e-01 3.845508337467e-01 3.851885165288e-01 3.857963392077e-01 3.863771057385e-01 3.869284815188e-01 3.874482119497e-01 3.879389189386e-01 3.883972783605e-01 3.888262416299e-01 3.892262307611e-01 3.895918091542e-01 3.899283705111e-01 3.902318332858e-01 3.905032464874e-01 3.907441509738e-01 3.909503197454e-01 3.911265801363e-01 3.912685192432e-01 3.913773938164e-01 3.914547754165e-01 3.914961248157e-01 3.915067917871e-01 3.914826348137e-01 3.914215706338e-01 3.913315237188e-01 3.912037965961e-01 3.910436492926e-01 3.908497114791e-01 3.906159491912e-01 3.903518147321e-01 3.900521280422e-01 3.897174775109e-01 3.893487138475e-01 3.889402699191e-01 3.885001404466e-01 3.880246509003e-01 3.875122887253e-01 3.869671489972e-01 3.863807203709e-01 3.857622593236e-01 3.851089554391e-01 3.844172669168e-01 3.836937773987e-01 3.829282001045e-01 3.821314161156e-01 3.812978668880e-01 3.804265804505e-01 3.795257984061e-01 3.785809421590e-01 3.776050740736e-01 3.765932208786e-01 3.755423692108e-01 3.744620915760e-01 3.733413273901e-01 3.721868901997e-01 3.709997009192e-01 3.697721240828e-01 3.685150194019e-01 3.672190148430e-01 3.658895834432e-01 3.645285263567e-01 3.631282552844e-01 3.616999056460e-01 3.602329225114e-01 3.587332818494e-01 3.572034873169e-01 3.556346463695e-01 3.540397018897e-01 3.524090810410e-01 3.507450509873e-01 3.490544397420e-01 3.473252062364e-01 3.455702448853e-01 3.437838855051e-01 3.419651561472e-01 3.401212406607e-01 3.382416317731e-01 3.363384145330e-01 3.344053490692e-01 3.324423021655e-01 3.304565941661e-01 3.284392739745e-01 3.263984523807e-01 3.243329287000e-01 3.222400947584e-01 3.201276009467e-01 3.179866996909e-01 3.158256166916e-01 3.136435260617e-01 3.114365656438e-01 3.092147655497e-01 3.069684913396e-01 3.047077668256e-01 3.024282374204e-01 3.001296588655e-01 2.978204108017e-01 2.954924399653e-01 2.931506630323e-01 2.908008377235e-01 2.884347236501e-01 2.860626526571e-01 2.836790692452e-01 2.812872803971e-01 2.788934236069e-01 2.764901125259e-01 2.740867515091e-01 2.716804883259e-01 2.692708619750e-01 2.668678387479e-01 2.644616838687e-01 2.620641208748e-01 2.596721465215e-01 2.572844336456e-01 2.549136879517e-01 2.525470490243e-01 2.501983026998e-01 2.478654070458e-01 2.455460583454e-01 2.432535447393e-01 2.409751557252e-01 2.387270098012e-01 2.365049216143e-01 2.343067342741e-01 2.321481957682e-01 2.300140930119e-01 2.279231115018e-01 2.258687741029e-01 2.238519072674e-01 2.218885849066e-01 2.199606585357e-01 2.180908053346e-01 2.162694882987e-01 2.144990881007e-01 2.127939864490e-01 2.111395566415e-01 2.095566331018e-01 2.080350199205e-01 2.065783648435e-01 2.052007734765e-01 2.038844676994e-01 2.026542886906e-01 2.014961458464e-01 2.004181980676e-01 1.994273093958e-01 1.985118221728e-01 1.976928151567e-01 1.969542226562e-01 1.963068201739e-01 1.957537371076e-01 1.952850119350e-01 1.949188343287e-01 1.946386743562e-01 1.944562992509e-01 1.943718860668e-01 1.943747739323e-01 1.944823426866e-01 1.946761281106e-01 1.949677591360e-01 1.953554331065e-01 1.958296049950e-01 1.964034671388e-01 1.970593664637e-01 1.978096837323e-01 1.986463679333e-01 1.995646177964e-01 2.005726545559e-01 2.016546664506e-01 2.028205572889e-01 2.040607409076e-01 2.053736807901e-01 2.067625406896e-01 2.082140577751e-01 2.097359496291e-01 2.113188095305e-01 2.129609699232e-01 2.146633712410e-01 2.164151299728e-01 2.182240242172e-01 2.200777854863e-01 2.219765314410e-01 2.239208890785e-01 2.259002587204e-01 2.279203612752e-01 2.299709054803e-01 2.320538862216e-01 2.341646886108e-01 2.362995902349e-01 2.384587683709e-01 2.406344712003e-01 2.428297272673e-01 2.450387514548e-01 2.472578382133e-01 2.494893427021e-01 2.517228254715e-01 2.539649954799e-01 2.562057557439e-01 2.584452532740e-01 2.606866662701e-01 2.629165403017e-01 2.651447968040e-01 2.673602195793e-01 2.695635771480e-01 2.717568395855e-01 2.739291153190e-01 2.760885329125e-01 2.782264184495e-01 2.803404726747e-01 2.824364461919e-01 2.845011229282e-01 2.865442897184e-01 2.885561870149e-01 2.905369067855e-01 2.924903477271e-01 2.944028399355e-01 2.962887114870e-01 2.981329185094e-01 2.999391961303e-01 3.017108440617e-01 3.034329051800e-01 3.051213407225e-01 3.067633631921e-01 3.083578198621e-01 3.099142351282e-01 3.114123655183e-01 3.128718932997e-01 3.142764574764e-01 3.156296250132e-01 3.169392635952e-01 3.181843545349e-01 3.193864527988e-01 3.205266047024e-01 3.216115052437e-01 3.226468907293e-01 3.236133234360e-01 3.245317114173e-01 3.253861663236e-01 3.261775771358e-01 3.269191802523e-01 3.275850271851e-01 3.282000601559e-01 3.287474960837e-01 3.292279387709e-01 3.296547529221e-01 3.300040473082e-01 3.302993926741e-01 3.305241579815e-01 3.306783595665e-01 3.307780915622e-01 3.307967565957e-01 3.307578445284e-01 3.306493253330e-01 3.304655980931e-01 3.302272053721e-01 3.299069751895e-01 3.295265717218e-01 3.290755474794e-01 3.285487902593e-01 3.279647652714e-01 3.272993391027e-01 3.265719094784e-01 3.257761047330e-01 3.249023707178e-01 3.239726229052e-01 3.229597640231e-01 3.218857205622e-01 3.207448934092e-01 3.195256460820e-01 3.182501016769e-01 3.168949609546e-01 3.154772320377e-01 3.139937504485e-01 3.124351607574e-01 3.108214620238e-01 3.091286311517e-01 3.073773560944e-01 3.055597838974e-01 3.036700080808e-01 3.017275966739e-01 2.997096150964e-01 2.976339676336e-01 2.954967946502e-01 2.932895173695e-01 2.910317260049e-01 2.887031792222e-01 2.863194306172e-01 2.838788959043e-01 2.813716179309e-01 2.788184807538e-01 2.761987003615e-01 2.735274477842e-01 2.708036611801e-01 2.680181264271e-01 2.651903502496e-01 2.623035721146e-01 2.593689706406e-01 2.563881971899e-01 2.533505726333e-01 2.502759021302e-01 2.471488394091e-01 2.439796933151e-01 2.407711231422e-01 2.375126332605e-01 2.342241873636e-01 2.308885842032e-01 2.275191835251e-01 2.241183421053e-01 2.206729276341e-01 2.172078879497e-01 2.137014847654e-01 2.101701656199e-01 2.066151798079e-01 2.030270634721e-01 1.994258838747e-01 1.957949551834e-01 1.921472016252e-01 1.884862462067e-01 1.848007502966e-01 1.811151881433e-01 1.774082927911e-01 1.736975427599e-01 1.699851348695e-01 1.662615309749e-01 1.625485567376e-01 1.588302516021e-01 1.551209542061e-01 1.514247883854e-01 1.477308600392e-01 1.440656008299e-01 1.404125386998e-01 1.367840896263e-01 1.331901586969e-01 1.296179122116e-01 1.260952496596e-01 1.226066682487e-01 1.191696544986e-01 1.157909868537e-01 1.124640856894e-01 1.092154070890e-01 1.060333293393e-01 1.029365068436e-01 9.993517349810e-02 9.702583749698e-02 9.423622983587e-02 9.155869762942e-02 8.901601679394e-02 8.661837977926e-02 8.436564022531e-02 8.228768716904e-02 8.037957172675e-02 7.866201876225e-02 7.714748168912e-02 7.583494159446e-02 7.474883580376e-02 7.388038247883e-02 7.324717555382e-02 7.284769526148e-02 7.267753450586e-02 7.274795457673e-02 7.303835442894e-02 7.355647915027e-02 7.428681075836e-02 7.521862019619e-02 7.634811233950e-02 7.765038998702e-02 7.912522050701e-02 8.074933828930e-02 8.251385994230e-02 8.440972168556e-02 8.641501439559e-02 8.852938373547e-02 9.073137363830e-02 9.301524333927e-02 9.537369079891e-02 9.778899073314e-02 1.002645077706e-01 1.027827682512e-01 1.053405388755e-01 1.079362535702e-01 1.105519861259e-01 1.131972937743e-01 1.158539445262e-01 1.185252671400e-01 1.212088445309e-01 1.238899174244e-01 1.265814212941e-01 1.292645061139e-01 1.319452906381e-01 1.346236040931e-01 1.372847090116e-01 1.399423782632e-01 1.425800763745e-01 1.452033306145e-01 1.478161586424e-01 1.503992738877e-01 1.529715017975e-01 1.555164195052e-01 1.580378306376e-01 1.605398333320e-01 1.630081479537e-01 1.654562490959e-01 1.678720765281e-01 1.702575669257e-01 1.726185493818e-01 1.749397649001e-01 1.772349653750e-01 1.794929747497e-01 1.817133127906e-01 1.839049632864e-01 1.860506986084e-01 1.881649839972e-01 1.902385433479e-01 1.922666601662e-01 1.942616652186e-01 1.962059648986e-01 1.981108255151e-01 1.999703154746e-01 2.017780424825e-01 2.035465856190e-01 2.052576049969e-01 2.069226463278e-01 2.085374823719e-01 2.100922255991e-01 2.116012702859e-01 2.130466192419e-01 2.144380712961e-01 2.157713358817e-01 2.170380212429e-01 2.182496196549e-01 2.193913916781e-01 2.204690230027e-01 2.214814366241e-01 2.224216070606e-01 2.232944938339e-01 2.240907326014e-01 2.248147664153e-01 2.254637243554e-01 2.260310090388e-01 2.265222817176e-01 2.269285789062e-01 2.272524059021e-01 2.274919406227e-01 2.276414939193e-01 2.277054649863e-01 2.276759287730e-01 2.275540423393e-01 2.273400601840e-01 2.270253501030e-01 2.266170862967e-01 2.261048784985e-01 2.254928956577e-01 2.247785561560e-01 2.239573629716e-01 2.230332732398e-01 2.219976161510e-01 2.208547048870e-01 2.196015316149e-01 2.182340735722e-01 2.167569167929e-01 2.151611563872e-01 2.134526807662e-01 2.116286689411e-01 2.096833764013e-01 2.076243335254e-01 2.054440808274e-01 2.031452540044e-01 2.007285689416e-01 1.981883700994e-01 1.955333518504e-01 1.927530220125e-01 1.898561779224e-01 1.868414250723e-01 1.837041838263e-01 1.804547056546e-01 1.770853253261e-01 1.736014064613e-01 1.700060083210e-01 1.662944967843e-01 1.624810974249e-01 1.585552717344e-01 1.545276379711e-01 1.504027553265e-01 1.461758150533e-01 1.418642858780e-01 1.374608293403e-01 1.329794223716e-01 1.284271677657e-01 1.238032012850e-01 1.191277758378e-01 1.144020079610e-01 1.096408012186e-01 1.048623257346e-01 1.000722120507e-01 9.530394962388e-02 9.056838853100e-02 8.589774755821e-02 8.132958159166e-02 7.688906168959e-02 7.264057851755e-02 6.862850052178e-02 6.492309365607e-02 6.160789772605e-02 5.875760332374e-02 5.647717825132e-02 5.484447934286e-02 5.393885840225e-02 5.381379779173e-02 5.447738305997e-02 5.592062753029e-02 5.807825288206e-02 6.088567282169e-02 6.425250283174e-02 6.808994396400e-02 7.232586652063e-02 7.687628915150e-02 8.168819468530e-02 8.670154944432e-02 9.187131325672e-02 9.716125431754e-02 1.025335953665e-01 1.079645918522e-01 1.134251342803e-01 1.188965606580e-01 1.243593705060e-01 1.297921376800e-01 1.351839154228e-01 1.405162666118e-01 1.457771350742e-01 1.509541496998e-01 1.560330360985e-01 1.610094336175e-01 1.658624605325e-01 1.705892641765e-01 1.751790320393e-01 1.796164428977e-01 1.839037158859e-01 1.880197964708e-01 1.919639611319e-01 1.957277268417e-01 1.992951082292e-01 2.026738744974e-01 2.058408544250e-01 2.087970410280e-01 2.115393583811e-01 2.140502876940e-01 2.163381039946e-01 2.183841127320e-01 2.201881605903e-01 2.217496737667e-01 2.230526048131e-01 2.241061639252e-01 2.248971345155e-01 2.254235126247e-01 2.256884485410e-01 2.256764229372e-01 2.253986223702e-01 2.248453321500e-01 2.240140283448e-01 2.229133314437e-01 2.215273050034e-01 2.198705022858e-01 2.179375699654e-01 2.157228351655e-01 2.132424448597e-01 2.104838828447e-01 2.074584499706e-01 2.041697087134e-01 2.006121733125e-01 1.968038891006e-01 1.927385980323e-01 1.884262779097e-01 1.838779527519e-01 1.790902084298e-01 1.740848517663e-01 1.688608071404e-01 1.634288983416e-01 1.578091018582e-01 1.520001144764e-01 1.460275083633e-01 1.398996789961e-01 1.336322381772e-01 1.272520646818e-01 1.207678688511e-01 1.142145495380e-01 1.076142399361e-01 1.009959795530e-01 9.440586732984e-02 8.787989195837e-02 8.148036357247e-02 7.527361914145e-02 6.933895532921e-02 6.379414472601e-02 5.876235841219e-02 5.440814588274e-02 5.091719662455e-02 4.846675515700e-02 4.721206682550e-02 4.722357538498e-02 4.846219743643e-02 5.079835904217e-02 5.403765793809e-02 5.797430659447e-02 6.242094471661e-02 6.720897908082e-02 7.221307033710e-02 7.732688184064e-02 8.246135059849e-02 8.755821171975e-02 9.255406284221e-02 9.740577302260e-02 1.020771893109e-01 1.065276361149e-01 1.107357243696e-01 1.146716981893e-01 1.183110432370e-01 1.216392947340e-01 1.246313371570e-01 1.272761097766e-01 1.295577251679e-01 1.314629572511e-01 1.329846815413e-01 1.341096325696e-01 1.348354469654e-01 1.351557650214e-01 1.350657314084e-01 1.345711059885e-01 1.336674610424e-01 1.323631939248e-01 1.306676992447e-01 1.285857989419e-01 1.261416541855e-01 1.233463231525e-01 1.202269768691e-01 1.168177804889e-01 1.131465925070e-01 1.092671780767e-01 1.052293871056e-01 1.010975866269e-01 9.695577428401e-02 9.289390782775e-02 8.902727806803e-02 8.548682087780e-02 8.241553270229e-02 7.997526213014e-02 7.831896416134e-02 7.758860044811e-02 7.789165365122e-02 7.927840516256e-02 8.174920244691e-02 8.524147272188e-02 8.965413039136e-02 9.486482285183e-02 1.007352208050e-01 1.071330986971e-01 1.139342680987e-01 1.210200000828e-01 1.282897745927e-01 1.356486360414e-01 1.430085112744e-01 1.503001591774e-01 1.574452441512e-01 1.643822720404e-01 1.710522678239e-01 1.773964903990e-01 1.833663347184e-01 1.889103130455e-01 1.939839623523e-01 1.985468426079e-01 2.025548461571e-01 2.059777339707e-01 2.087775645015e-01 2.109253330724e-01 2.123977082731e-01 2.131651037209e-01 2.132142626833e-01 2.125264738163e-01 2.110876087239e-01 2.088975496096e-01 2.059455341522e-01 2.022380435935e-01 1.977836852192e-01 1.925908639794e-01 1.866839662922e-01 1.800867127551e-01 1.728375227325e-01 1.649766535729e-01 1.565613936392e-01 1.476655074042e-01 1.383734895714e-01 1.288029917370e-01 1.191007255165e-01 1.094549285663e-01 1.001313779063e-01 9.146439406493e-02 8.390846606058e-02 7.801849007362e-02 7.439487159753e-02 7.353835926307e-02 7.565099238912e-02 8.056129098696e-02 8.779806529973e-02 9.681225814259e-02 1.070774296706e-01 1.181648202166e-01 1.297491636114e-01 1.415557377183e-01 1.533923571603e-01 1.650870888086e-01 1.764992775977e-01 1.875216207360e-01 1.980449758507e-01 2.079861379423e-01 2.172700479500e-01 2.258200592423e-01 2.335855551303e-01 2.405085897284e-01 2.465454462672e-01 2.516595120906e-01 2.558184256052e-01 2.590018827739e-01 2.611928030100e-01 2.623849601910e-01 2.625793172976e-01 2.617816786196e-01 2.600166809660e-01 2.573044419644e-01 2.536872557698e-01 2.492168481468e-01 2.439453833458e-01 2.379533343764e-01 2.313281789376e-01 2.241709045227e-01 2.166087709079e-01 2.087862433628e-01 2.008720353466e-01 1.930601153996e-01 1.855794828222e-01 1.786782236868e-01 1.726329336974e-01 1.677326803389e-01 1.642533660976e-01 1.624484856406e-01 1.624949685452e-01 1.644897017480e-01 1.684297484946e-01 1.742046003350e-01 1.816450012405e-01 1.905135658576e-01 2.005571077277e-01 2.115231850110e-01 2.231571918512e-01 2.352343708209e-01 2.475373965090e-01 2.598698067943e-01 2.720604715158e-01 2.839332574754e-01 2.953488899103e-01 3.061595191407e-01 3.162340553989e-01 3.254551645734e-01 3.337003515571e-01 3.408678513759e-01 3.468547713446e-01 3.515710490384e-01 3.549368216137e-01 3.568735285605e-01 3.573314186994e-01 3.562545570201e-01 3.536143162667e-01 3.494042523753e-01 3.436189901153e-01 3.363013392552e-01 3.275105426480e-01 3.173335271091e-01 3.059188117962e-01 2.934432708346e-01 2.801563848565e-01 2.663823619488e-01 2.525244801308e-01 2.391044021254e-01 2.267432353747e-01 2.161794706779e-01 2.082113753474e-01 2.036078577729e-01 2.029832484347e-01 2.066225733928e-01 2.144544179284e-01 2.260393576243e-01 2.407134452487e-01 2.577248327678e-01 2.763098204112e-01 2.957815104126e-01 3.155182508387e-01 3.349820925514e-01 3.537112883193e-01 3.712965261112e-01 3.873987007781e-01 4.017187002831e-01 4.140067983338e-01 4.240648139327e-01 4.317284379617e-01 4.368876725991e-01 4.394720562735e-01 4.394615004503e-01 4.368862024331e-01 4.318212773157e-01 4.244053888671e-01 4.148273310437e-01 4.033397455902e-01 3.902632799639e-01 3.759817734924e-01 3.609621309233e-01 3.457397725471e-01 3.309299468047e-01 3.172151852456e-01 3.053014892755e-01 2.959047204821e-01 2.896370545049e-01 2.869469558935e-01 2.880538562501e-01 2.928686333806e-01 3.010678028929e-01 3.121214675243e-01 3.253961360045e-01 3.402393553884e-01 3.560216494447e-01 3.721849567261e-01 3.882426423306e-01 4.037895433726e-01 4.184946235484e-01 4.320865317128e-01 4.443618401808e-01 4.551536340933e-01 4.643465769516e-01 4.718624087418e-01 4.776434083318e-01 4.816777634975e-01 4.839618690326e-01 4.845316561018e-01 4.834473093871e-01 4.807865192580e-01 4.766760477707e-01 4.712655770049e-01 4.647429990479e-01 4.573507360436e-01 4.493564293465e-01 4.410842095303e-01 4.328861645075e-01 4.251429638518e-01 4.182431926346e-01 4.125503680656e-01 4.083954744393e-01 4.060167348214e-01 4.055532735390e-01 4.070256564376e-01 4.103169545936e-01 4.152025996648e-01 4.213690951496e-01 4.284425120636e-01 4.360402126234e-01 4.437880841664e-01 4.513706308104e-01 4.585362295363e-01 4.651230361790e-01 4.710662360379e-01 4.763889858796e-01 4.812075322055e-01 4.856985928483e-01 4.900916438580e-01 4.946183403664e-01 4.994954178926e-01 5.048875135309e-01 5.108588089579e-01 5.173869583315e-01 5.243347526992e-01 5.314553690258e-01 5.384374624844e-01 5.449157031829e-01 5.505244268905e-01 5.549343608252e-01 5.578900003368e-01 5.592537203662e-01 5.590289103906e-01 5.573828613904e-01 5.546487928801e-01 5.513221049924e-01 5.480273029529e-01 5.454596123129e-01 5.443219783580e-01 5.452100216007e-01 5.485283855354e-01 5.544123958938e-01 5.626734756315e-01 5.728235545953e-01 5.841087052625e-01 5.955989907068e-01 6.062978673605e-01 6.151962445615e-01 6.213929537633e-01 6.241402066818e-01 6.228788448989e-01 6.173082252736e-01 6.073860552452e-01 5.933592546116e-01 5.757881890900e-01 5.555300779703e-01 5.337567232998e-01 5.119115017508e-01 4.916439119434e-01 4.746784046682e-01 4.626096877594e-01 4.566252798577e-01 4.572684837155e-01 4.643063280496e-01 4.767993207525e-01 4.933268173844e-01 5.122604819176e-01 5.319962788562e-01 5.511058113213e-01 5.684126035657e-01 5.830108691247e-01 5.942689980466e-01 6.018145509645e-01 6.055194551323e-01 6.054846158118e-01 6.020361793929e-01 5.956947857460e-01 5.871871562906e-01 5.774032647741e-01 5.673622552432e-01 5.581616218504e-01 5.508653549420e-01 5.464156764738e-01 5.455040857487e-01 5.484624269041e-01 5.552504897401e-01 5.654410990288e-01 5.783347254842e-01 5.930706445697e-01 6.087287508828e-01 6.244640721002e-01 6.395364134737e-01 6.533497076433e-01 6.654714831064e-01 6.755645859979e-01 6.834026462768e-01 6.888021894115e-01 6.916049829957e-01 6.916867091016e-01 6.889358227229e-01 6.833190727822e-01 6.749176523443e-01 6.639703005049e-01 6.509484765833e-01 6.365354055393e-01 6.216364122943e-01 6.072783415207e-01 5.944618232189e-01 5.840041119009e-01 5.763302948990e-01 5.714111579270e-01 5.687533255384e-01 5.675776387713e-01 5.671125173539e-01 5.668297438338e-01 5.667514018142e-01 5.675381577586e-01 5.704240265588e-01 5.769831239685e-01 5.885900368384e-01 6.059306570509e-01 6.286087800013e-01 6.550653850630e-01 6.829197464584e-01 7.094266840333e-01 7.320599366151e-01 7.489861760344e-01 7.593900221623e-01 7.637269152734e-01 7.636777649020e-01 7.619142225119e-01 7.615362112277e-01 7.652090697143e-01 7.743279574621e-01 7.884505794835e-01 8.054063098995e-01 8.219917827155e-01 8.349105085043e-01 8.417291008427e-01 8.414774473986e-01 8.349221926191e-01 8.244297021565e-01 8.133073725340e-01 8.048319483600e-01 7.981326206949e-01 7.907858676982e-01 7.886335966377e-01 7.942727757328e-01 8.036181892170e-01 8.087633416567e-01 8.041391370706e-01 7.905054919711e-01 7.740137318988e-01 7.611518605549e-01 7.535632327010e-01 7.477568289814e-01 7.400622367842e-01 7.316689689744e-01 7.289009495799e-01 7.379787514492e-01 7.589121145451e-01 7.850144950453e-01 8.085504167200e-01 8.264157998144e-01 8.410632709560e-01 8.566927621885e-01 8.742290297961e-01 8.896661562203e-01 8.972046524556e-01 8.941324864923e-01 8.833838589922e-01 8.723266326581e-01 8.691778698529e-01 8.792702607980e-01 9.016610673875e-01 9.100770631775e-01 8.963184720151e-01 8.438906278173e-01 7.399823358817e-01 6.644986795363e-01 6.906154040093e-01 7.908822670254e-01 8.833644893551e-01 9.159804695404e-01 8.756158708660e-01 7.810213035850e-01 6.857583100445e-01 6.683688060348e-01 7.517366197384e-01 8.607955483409e-01 9.111957760668e-01 8.665992615155e-01 7.538990373735e-01 6.669498336983e-01 6.978070726361e-01 8.005240089639e-01 8.662340802463e-01 8.490419150930e-01 7.839335230277e-01 7.593640431410e-01 8.216767010864e-01 9.095064754042e-01 9.409962046183e-01 8.873253422212e-01 7.834792050637e-01 7.135057388494e-01 7.418513515226e-01 8.306324217857e-01 8.978079201785e-01 8.961250543016e-01 8.233199413178e-01 7.165841184906e-01 6.453730324571e-01 6.672245074652e-01 7.585307335032e-01 8.510202617440e-01 9.010495845531e-01 9.007107116826e-01 8.655937463184e-01 8.184388101391e-01 7.762237184676e-01 7.489844113333e-01 7.451071615625e-01 7.666225235757e-01 7.994979351584e-01 8.207073302708e-01 8.188718638558e-01 8.057603744933e-01 8.041976780538e-01 8.201915894986e-01 8.356040634225e-01 8.358415410492e-01 8.349073133322e-01 8.621323778855e-01 9.176000755349e-01 9.590590887171e-01 9.421857419685e-01 8.624202963911e-01 7.729965683419e-01 7.583953033123e-01 8.343835584819e-01 9.227785863267e-01 9.527150781727e-01 9.103278171456e-01 8.339256508098e-01 7.838606554547e-01 7.872537522225e-01 8.138529978903e-01 8.239690553528e-01 8.107253508797e-01 7.974408173049e-01 8.084993012025e-01 8.420912182787e-01 8.744652606236e-01 8.846040998587e-01 8.690350683761e-01 8.418471582388e-01 8.248803422236e-01
 2.260931207782e-01 2.265222198593e-01 2.270853383920e-01 2.278282063141e-01 2.285589736017e-01 2.291241960018e-01 2.295659362211e-01 2.300376366159e-01 2.306153358918e-01 2.312010660662e-01 2.316710397573e-01 2.320761717376e-01 2.325581459419e-01 2.331046741302e-01 2.335565353720e-01 2.338861967207e-01 2.342511207069e-01 2.347574577276e-01 2.353089824404e-01 2.357446439698e-01 2.360371065975e-01 2.363354217193e-01 2.368143823051e-01 2.374475734729e-01 2.379841446010e-01 2.382630364132e-01 2.384730221464e-01 2.389271500484e-01 2.396194991030e-01 2.402121339008e-01 2.404882463795e-01 2.406406594211e-01 2.410292769631e-01 2.417067106890e-01 2.423347716532e-01 2.426208048899e-01 2.427247898754e-01 2.430489280959e-01 2.436816130358e-01 2.442718991015e-01 2.445306421543e-01 2.446158717560e-01 2.448806442653e-01 2.453959024106e-01 2.458884689468e-01 2.461242339390e-01 2.461985955874e-01 2.463919822575e-01 2.467981636641e-01 2.472085265198e-01 2.474072257797e-01 2.474580640403e-01 2.475952890462e-01 2.479011780373e-01 2.482235486152e-01 2.483878078203e-01 2.484126865398e-01 2.484723883831e-01 2.486866234304e-01 2.489581027338e-01 2.490939017085e-01 2.490687480900e-01 2.490598392286e-01 2.492046066204e-01 2.494169545993e-01 2.495065879248e-01 2.494314978621e-01 2.493533248213e-01 2.494320200409e-01 2.496030680089e-01 2.496523332483e-01 2.495154434183e-01 2.493788675377e-01 2.494179081579e-01 2.495486650317e-01 2.495479372893e-01 2.493573395056e-01 2.491624775541e-01 2.491423423971e-01 2.492270173869e-01 2.491847297103e-01 2.489425834967e-01 2.486911263908e-01 2.486139336810e-01 2.486369315679e-01 2.485412560154e-01 2.482611955125e-01 2.479622121321e-01 2.478163498780e-01 2.477713399093e-01 2.476293493548e-01 2.473152534873e-01 2.469757077942e-01 2.467658478166e-01 2.466442026725e-01 2.464508378244e-01 2.461156817029e-01 2.457376479137e-01 2.454432925897e-01 2.452305332510e-01 2.449863897125e-01 2.446344798641e-01 2.442222518067e-01 2.438457692758e-01 2.435334681882e-01 2.432292633562e-01 2.428613378466e-01 2.424202157969e-01 2.419687362158e-01 2.415671469391e-01 2.412012911856e-01 2.408028919599e-01 2.403364557508e-01 2.398356373314e-01 2.393611401871e-01 2.389264683111e-01 2.384840786995e-01 2.379868249198e-01 2.374543624594e-01 2.369292961289e-01 2.364272343347e-01 2.359226108907e-01 2.353904913812e-01 2.348351857279e-01 2.342778314927e-01 2.337195217819e-01 2.331514908573e-01 2.325716966223e-01 2.319892343674e-01 2.314061237930e-01 2.308108062001e-01 2.301933378478e-01 2.295617202469e-01 2.289362829598e-01 2.283211124646e-01 2.277022845713e-01 2.270588644348e-01 2.263853291552e-01 2.257012167983e-01 2.250346194436e-01 2.243881343497e-01 2.237336415106e-01 2.230393888358e-01 2.223097380254e-01 2.215842145868e-01 2.208946992397e-01 2.202232949516e-01 2.195270134796e-01 2.187842695271e-01 2.180242545978e-01 2.172869357880e-01 2.165798097900e-01 2.158782567272e-01 2.151501446609e-01 2.143906080774e-01 2.136256637605e-01 2.128775032639e-01 2.121491571190e-01 2.114254895941e-01 2.106839512481e-01 2.099210494749e-01 2.091532359007e-01 2.083948219730e-01 2.076501982421e-01 2.069126598520e-01 2.061681149988e-01 2.054096135728e-01 2.046421827003e-01 2.038823568936e-01 2.031374592304e-01 2.024021032665e-01 2.016650067867e-01 2.009178627687e-01 2.001696482482e-01 1.994310373885e-01 1.987009842300e-01 1.979769746894e-01 1.972593657775e-01 1.965451330722e-01 1.958326161646e-01 1.951210287511e-01 1.944120119492e-01 1.937175144601e-01 1.930394466306e-01 1.923678645326e-01 1.916929948209e-01 1.910198308648e-01 1.903574955180e-01 1.897149590952e-01 1.890890903706e-01 1.884674373371e-01 1.878483040302e-01 1.872412322451e-01 1.866533123653e-01 1.860821140709e-01 1.855221897033e-01 1.849712956110e-01 1.844363172094e-01 1.839197079356e-01 1.834190723888e-01 1.829319665137e-01 1.824598143157e-01 1.820050232693e-01 1.815692053164e-01 1.811546633186e-01 1.807575223290e-01 1.803766955541e-01 1.800150232765e-01 1.796726859137e-01 1.793550578162e-01 1.790635711106e-01 1.787957901044e-01 1.785468464642e-01 1.783178407979e-01 1.781126441971e-01 1.779372116347e-01 1.777924135574e-01 1.776721543125e-01 1.775699556973e-01 1.774912364787e-01 1.774414860450e-01 1.774251340935e-01 1.774380743564e-01 1.774736519958e-01 1.775304696818e-01 1.776172195847e-01 1.777373690018e-01 1.778885776599e-01 1.780671476895e-01 1.782679112906e-01 1.784987262080e-01 1.787671985381e-01 1.790665794057e-01 1.793924395576e-01 1.797444735341e-01 1.801244658418e-01 1.805423255943e-01 1.809966971443e-01 1.814754665857e-01 1.819780212716e-01 1.825107085986e-01 1.830771461526e-01 1.836831939075e-01 1.843174378590e-01 1.849709605655e-01 1.856532957099e-01 1.863695122352e-01 1.871201513911e-01 1.879049993243e-01 1.887090382696e-01 1.895374749516e-01 1.904001499616e-01 1.912966613981e-01 1.922235193868e-01 1.931752808119e-01 1.941458781759e-01 1.951477462242e-01 1.961861357636e-01 1.972503955060e-01 1.983386049779e-01 1.994504817680e-01 2.005863805827e-01 2.017551458614e-01 2.029505412254e-01 2.041648509913e-01 2.054067204437e-01 2.066717721888e-01 2.079614175461e-01 2.092763241363e-01 2.106078520905e-01 2.119641450172e-01 2.133472263349e-01 2.147475029616e-01 2.161681547424e-01 2.176083104646e-01 2.190669055603e-01 2.205493022331e-01 2.220496671623e-01 2.235637817994e-01 2.250989365298e-01 2.266517159856e-01 2.282219368132e-01 2.298079142139e-01 2.314054156783e-01 2.330191547280e-01 2.346524620430e-01 2.362990181688e-01 2.379567188219e-01 2.396251524881e-01 2.413043473453e-01 2.429996805320e-01 2.447087254816e-01 2.464258825581e-01 2.481510575067e-01 2.498834288832e-01 2.516260070247e-01 2.533827072505e-01 2.551462502938e-01 2.569146968814e-01 2.586890492159e-01 2.604687998711e-01 2.622576824845e-01 2.640567444117e-01 2.658557770057e-01 2.676580189703e-01 2.694649134356e-01 2.712761521603e-01 2.730949593576e-01 2.749135173835e-01 2.767322458708e-01 2.785534289538e-01 2.803766962205e-01 2.822027633880e-01 2.840301578622e-01 2.858526798994e-01 2.876752914502e-01 2.894996165275e-01 2.913222530842e-01 2.931444650205e-01 2.949616961772e-01 2.967746359813e-01 2.985876226867e-01 3.003957489061e-01 3.021998406690e-01 3.040017581129e-01 3.057944066995e-01 3.075832256003e-01 3.093668676052e-01 3.111433456221e-01 3.129154331922e-01 3.146781996721e-01 3.164320081451e-01 3.181795125763e-01 3.199168644139e-01 3.216469245343e-01 3.233676625271e-01 3.250773930081e-01 3.267770537009e-01 3.284646827708e-01 3.301417763980e-01 3.318097746864e-01 3.334626389170e-01 3.351039780811e-01 3.367323130562e-01 3.383462401377e-01 3.399492508055e-01 3.415372950037e-01 3.431083075648e-01 3.446661155576e-01 3.462081031108e-01 3.477354223974e-01 3.492465341687e-01 3.507388367293e-01 3.522150955573e-01 3.536755243722e-01 3.551169177772e-01 3.565424547764e-01 3.579456800838e-01 3.593306863453e-01 3.606995259030e-01 3.620461100527e-01 3.633742875048e-01 3.646798965371e-01 3.659654316331e-01 3.672300135940e-01 3.684741664406e-01 3.696956748092e-01 3.708943559715e-01 3.720699995584e-01 3.732236040564e-01 3.743548419625e-01 3.754617707506e-01 3.765433728467e-01 3.775987020268e-01 3.786328354070e-01 3.796415669629e-01 3.806254416118e-01 3.815821559298e-01 3.825092633306e-01 3.834140004823e-01 3.842928982827e-01 3.851435657293e-01 3.859659741285e-01 3.867582573896e-01 3.875263251562e-01 3.882646968355e-01 3.889740972141e-01 3.896553640717e-01 3.903042822022e-01 3.909270035378e-01 3.915190771089e-01 3.920791085511e-01 3.926103158488e-01 3.931100922036e-01 3.935785862657e-01 3.940183592131e-01 3.944236552422e-01 3.947987457655e-01 3.951410504856e-01 3.954506782067e-01 3.957292448985e-01 3.959738098894e-01 3.961861575890e-01 3.963647202208e-01 3.965091411598e-01 3.966221371996e-01 3.966989619963e-01 3.967445260602e-01 3.967545247306e-01 3.967262899464e-01 3.966698189365e-01 3.965741809482e-01 3.964465536766e-01 3.962824051672e-01 3.960808059765e-01 3.958474348415e-01 3.955766459906e-01 3.952710704439e-01 3.949306676612e-01 3.945500968400e-01 3.941372035780e-01 3.936878369373e-01 3.932005218988e-01 3.926804884923e-01 3.921194838674e-01 3.915253137877e-01 3.908943843154e-01 3.902257615327e-01 3.895231969555e-01 3.887782411962e-01 3.880031193208e-01 3.871890182243e-01 3.863363573011e-01 3.854522759180e-01 3.845249376612e-01 3.835654478766e-01 3.825695190435e-01 3.815334623308e-01 3.804670986790e-01 3.793595088823e-01 3.782168131886e-01 3.770405917128e-01 3.758230803485e-01 3.745757412667e-01 3.732897083224e-01 3.719679880816e-01 3.706143649592e-01 3.692193046459e-01 3.677957562537e-01 3.663338028770e-01 3.648376746747e-01 3.633097769148e-01 3.617431221623e-01 3.601486399690e-01 3.585177399759e-01 3.568529399492e-01 3.551587565368e-01 3.534273047261e-01 3.516674272312e-01 3.498757276897e-01 3.480509185138e-01 3.461991263724e-01 3.443117057340e-01 3.423982230229e-01 3.404552594793e-01 3.384822585629e-01 3.364828644409e-01 3.344518678376e-01 3.323977263051e-01 3.303163304905e-01 3.282071373203e-01 3.260759381318e-01 3.239177585054e-01 3.217352257811e-01 3.195338390872e-01 3.173068593608e-01 3.150613459540e-01 3.127910775658e-01 3.105040397273e-01 3.082002129298e-01 3.058744104276e-01 3.035357915977e-01 3.011787064346e-01 2.988069968974e-01 2.964250089773e-01 2.940258659322e-01 2.916197238387e-01 2.892014794788e-01 2.867737490142e-01 2.843430383271e-01 2.818998162106e-01 2.794564168706e-01 2.770095779530e-01 2.745581058891e-01 2.721125121596e-01 2.696611094086e-01 2.672175047372e-01 2.647806555857e-01 2.623446735256e-01 2.599248846426e-01 2.575072275707e-01 2.551075027156e-01 2.527222876159e-01 2.503489905409e-01 2.480024152683e-01 2.456678630024e-01 2.433625740358e-01 2.410811660931e-01 2.388237932226e-01 2.366048690992e-01 2.344079360342e-01 2.322549756255e-01 2.301363649201e-01 2.280535115453e-01 2.260238342099e-01 2.240275635003e-01 2.220898660445e-01 2.201978910216e-01 2.183583884337e-01 2.165823975138e-01 2.148539544622e-01 2.131990902688e-01 2.116021941047e-01 2.100717085871e-01 2.086193285767e-01 2.072259738720e-01 2.059212183400e-01 2.046862016017e-01 2.035308637135e-01 2.024644352702e-01 2.014699708326e-01 2.005749424924e-01 1.997588351011e-01 1.990355555023e-01 1.984063672008e-01 1.978618104340e-01 1.974209589800e-01 1.970659282019e-01 1.968118475309e-01 1.966531376226e-01 1.965862243223e-01 1.966237691116e-01 1.967488825567e-01 1.969754076631e-01 1.972963380831e-01 1.977079989271e-01 1.982194744067e-01 1.988162720451e-01 1.995086308248e-01 2.002894430926e-01 2.011546365756e-01 2.021109580437e-01 2.031425602614e-01 2.042617141842e-01 2.054578054357e-01 2.067282071462e-01 2.080764321954e-01 2.094897567958e-01 2.109755739286e-01 2.125242661211e-01 2.141360588380e-01 2.158082882470e-01 2.175329735352e-01 2.193155607147e-01 2.211451948485e-01 2.230231492929e-01 2.249471585989e-01 2.269076722677e-01 2.289113146495e-01 2.309474956213e-01 2.330162079249e-01 2.351157930275e-01 2.372391088601e-01 2.393883996051e-01 2.415570535219e-01 2.437438177253e-01 2.459470918498e-01 2.481611543480e-01 2.503871067788e-01 2.526177248423e-01 2.548557391813e-01 2.570959195359e-01 2.593332834964e-01 2.615725287613e-01 2.638021957458e-01 2.660299394587e-01 2.682448205386e-01 2.704484172666e-01 2.726421199334e-01 2.748137223569e-01 2.769747499205e-01 2.791117831798e-01 2.812268880501e-01 2.833228772190e-01 2.853868832232e-01 2.874309493155e-01 2.894420581024e-01 2.914220066324e-01 2.933752019059e-01 2.952861301011e-01 2.971701410058e-01 2.990123511481e-01 3.008150415831e-01 3.025846185807e-01 3.043029242128e-01 3.059882015211e-01 3.076235345796e-01 3.092138593147e-01 3.107635213770e-01 3.122544642103e-01 3.137070123848e-01 3.151036099267e-01 3.164476167748e-01 3.177471527523e-01 3.189812632583e-01 3.201721087219e-01 3.213008075251e-01 3.223726773906e-01 3.233933302328e-01 3.243456195464e-01 3.252485676236e-01 3.260867597780e-01 3.268612028002e-01 3.275839010322e-01 3.282318152645e-01 3.288258657617e-01 3.293532780365e-01 3.298115151174e-01 3.302160696998e-01 3.305419582536e-01 3.308132818913e-01 3.310130943948e-01 3.311416760814e-01 3.312151011003e-01 3.312052389404e-01 3.311385932286e-01 3.310012331396e-01 3.307885614377e-01 3.305194239448e-01 3.301672257559e-01 3.297553642838e-01 3.292716652425e-01 3.287119574866e-01 3.280939899719e-01 3.273933135785e-01 3.266316228163e-01 3.258005228534e-01 3.248904666943e-01 3.239231883042e-01 3.228735027959e-01 3.217622719896e-01 3.205813515280e-01 3.193246381057e-01 3.180099705516e-01 3.166155287717e-01 3.151585399007e-01 3.136356587975e-01 3.120356740202e-01 3.103807953611e-01 3.086491263549e-01 3.068546092767e-01 3.049987035320e-01 3.030669793975e-01 3.010826499886e-01 2.990247169992e-01 2.969074475553e-01 2.947294075384e-01 2.924810808767e-01 2.901825702120e-01 2.878129468181e-01 2.853906528459e-01 2.829082014386e-01 2.803619367790e-01 2.777688782287e-01 2.751096889527e-01 2.724005060739e-01 2.696371547083e-01 2.668151853790e-01 2.639505215516e-01 2.610260764470e-01 2.580562409103e-01 2.550390022573e-01 2.519680425470e-01 2.488597937136e-01 2.456988202651e-01 2.424981192783e-01 2.392573059130e-01 2.359683657347e-01 2.326505078032e-01 2.292858486869e-01 2.258890355326e-01 2.224609370334e-01 2.189893894212e-01 2.154992770337e-01 2.119690914406e-01 2.084166112427e-01 2.048396457631e-01 2.012311960763e-01 1.976101325282e-01 1.939600935852e-01 1.902952414984e-01 1.866178864514e-01 1.829176262211e-01 1.792158893677e-01 1.754977346449e-01 1.717738139206e-01 1.680502431128e-01 1.643157864372e-01 1.605926881488e-01 1.568641405034e-01 1.531456271014e-01 1.494416898186e-01 1.457399149293e-01 1.420671444777e-01 1.384056389242e-01 1.347714919833e-01 1.311686021601e-01 1.275899336884e-01 1.240584813995e-01 1.205614038418e-01 1.171148812665e-01 1.137256431904e-01 1.103872324358e-01 1.071247948271e-01 1.039293846295e-01 1.008164593425e-01 9.779625298036e-02 9.486673014984e-02 9.205453235915e-02 8.935222886134e-02 8.678136202700e-02 8.435343278788e-02 8.206736839034e-02 7.995464850029e-02 7.800897343481e-02 7.625186967122e-02 7.469485029038e-02 7.333954125231e-02 7.220861462239e-02 7.129738275130e-02 7.061847557673e-02 7.017543833898e-02 6.996277803481e-02 6.999027949713e-02 7.024197845144e-02 7.072167761075e-02 7.141633330300e-02 7.231252956757e-02 7.340938345617e-02 7.467827877958e-02 7.612349214873e-02 7.771918920180e-02 7.945619154267e-02 8.132450013239e-02 8.330280411026e-02 8.539088167062e-02 8.756667791856e-02 8.982629884703e-02 9.216080129171e-02 9.455125118785e-02 9.700481357348e-02 9.949967280551e-02 1.020376821339e-01 1.046132291994e-01 1.072102281225e-01 1.098390267197e-01 1.124799630475e-01 1.151380221553e-01 1.178092956138e-01 1.204816494882e-01 1.231646767816e-01 1.258439966251e-01 1.285240549059e-01 1.312021959619e-01 1.338680257524e-01 1.365323287820e-01 1.391806454428e-01 1.418177533799e-01 1.444469108827e-01 1.470512563716e-01 1.496489014346e-01 1.522216235483e-01 1.547751554264e-01 1.573145931284e-01 1.598218499581e-01 1.623156040722e-01 1.647796425441e-01 1.672170297344e-01 1.696345728345e-01 1.720163460827e-01 1.743757056681e-01 1.767029829397e-01 1.789963658159e-01 1.812643106964e-01 1.834903523544e-01 1.856897988884e-01 1.878501135520e-01 1.899713993874e-01 1.920601498520e-01 1.941023153077e-01 1.961085773264e-01 1.980728553193e-01 1.999894398723e-01 2.018668400883e-01 2.036924158212e-01 2.054725025095e-01 2.072037679914e-01 2.088801453631e-01 2.105088204589e-01 2.120774587475e-01 2.135923550296e-01 2.150511129344e-01 2.164445919577e-01 2.177823948961e-01 2.190519146816e-01 2.202579560740e-01 2.213978852344e-01 2.224633118642e-01 2.234629225605e-01 2.243848312574e-01 2.252321928887e-01 2.260041650938e-01 2.266925223782e-01 2.273031903414e-01 2.278262136679e-01 2.282657077424e-01 2.286170977971e-01 2.288756843478e-01 2.290449731495e-01 2.291173031066e-01 2.290940685969e-01 2.289741893392e-01 2.287497182337e-01 2.284281668107e-01 2.279975397517e-01 2.274627356947e-01 2.268207541194e-01 2.260653995041e-01 2.252021469094e-01 2.242222298358e-01 2.231294339644e-01 2.219194084075e-01 2.205900251737e-01 2.191453998573e-01 2.175753445081e-01 2.158860774978e-01 2.140749177753e-01 2.121362530712e-01 2.100772541951e-01 2.078900063408e-01 2.055787904828e-01 2.031412177369e-01 2.005746409690e-01 1.978861772140e-01 1.950675110549e-01 1.921248846470e-01 1.890590353345e-01 1.858644187444e-01 1.825509254915e-01 1.791112939963e-01 1.755520666865e-01 1.718772530159e-01 1.680815192387e-01 1.641771929677e-01 1.601589783112e-01 1.560343987765e-01 1.518088180787e-01 1.474797681817e-01 1.430634278149e-01 1.385547263624e-01 1.339665693507e-01 1.293083708653e-01 1.245805147069e-01 1.198054703367e-01 1.149819188231e-01 1.101317982655e-01 1.052710596396e-01 1.004115695901e-01 9.558716356490e-02 9.081123399743e-02 8.612157789281e-02 8.156055867093e-02 7.715997229622e-02 7.298943160323e-02 6.909888532885e-02 6.556891479064e-02 6.248602354737e-02 5.992861688857e-02 5.800092845213e-02 5.677105262694e-02 5.630793187349e-02 5.664214132471e-02 5.776275410459e-02 5.964123256703e-02 6.220208125511e-02 6.537237681505e-02 6.906272095606e-02 7.318642662896e-02 7.767547577783e-02 8.244946709609e-02 8.745977059722e-02 9.265086820217e-02 9.797955333740e-02 1.034112707239e-01 1.089114250163e-01 1.144576639009e-01 1.200181584962e-01 1.255768568351e-01 1.311135696780e-01 1.366083715040e-01 1.420508397841e-01 1.474187540308e-01 1.527058680314e-01 1.578955968360e-01 1.629721418155e-01 1.679346890669e-01 1.727593386743e-01 1.774448902831e-01 1.819793040577e-01 1.863470026316e-01 1.905500868059e-01 1.945677582273e-01 1.983994744641e-01 2.020368119425e-01 2.054630696285e-01 2.086841732126e-01 2.116809559985e-01 2.144513302991e-01 2.169947502666e-01 2.192886154053e-01 2.213467306507e-01 2.231497046220e-01 2.246942920701e-01 2.259849940906e-01 2.270023216986e-01 2.277561128791e-01 2.282364506285e-01 2.284362513088e-01 2.283647105631e-01 2.280028793570e-01 2.273622446981e-01 2.264388367508e-01 2.252222670635e-01 2.237303312867e-01 2.219431324315e-01 2.198746558983e-01 2.175237147292e-01 2.148839969249e-01 2.119724632115e-01 2.087782946077e-01 2.053103268737e-01 2.015785172282e-01 1.975752056844e-01 1.933202755396e-01 1.888099751568e-01 1.840548749693e-01 1.790679441842e-01 1.738464106274e-01 1.684143686193e-01 1.627726401083e-01 1.569365026617e-01 1.509245187021e-01 1.447413397884e-01 1.384151080673e-01 1.319563220835e-01 1.253877131222e-01 1.187395035070e-01 1.120276827426e-01 1.052934619759e-01 9.856974637960e-02 9.189946420995e-02 8.534305112223e-02 7.895868890248e-02 7.283340509423e-02 6.707189618510e-02 6.179702482843e-02 5.717109160530e-02 5.336945425529e-02 5.058106659519e-02 4.897109041214e-02 4.863154182611e-02 4.955929933245e-02 5.164205333772e-02 5.469655427508e-02 5.851922593887e-02 6.290748637053e-02 6.768626270524e-02 7.272104289541e-02 7.788714827243e-02 8.310024017522e-02 8.828611420731e-02 9.337772474894e-02 9.833399370588e-02 1.031051370724e-01 1.076571387810e-01 1.119641364383e-01 1.159878380219e-01 1.197113738304e-01 1.231120018708e-01 1.261650567547e-01 1.288616595353e-01 1.311781593493e-01 1.331074062959e-01 1.346349572677e-01 1.357500825962e-01 1.364523791323e-01 1.367254028765e-01 1.365759720739e-01 1.359994261187e-01 1.349940306815e-01 1.335727264070e-01 1.317348978558e-01 1.294966558491e-01 1.268725980409e-01 1.238790820961e-01 1.205447969860e-01 1.168990327835e-01 1.129782970246e-01 1.088349992245e-01 1.045183354307e-01 1.001062719502e-01 9.568221659549e-02 9.134596871067e-02 8.722784690256e-02 8.346995180327e-02 8.023890059473e-02 7.771552730413e-02 7.607368296636e-02 7.547445803967e-02 7.602478883947e-02 7.777152112663e-02 8.069244957760e-02 8.469848198058e-02 8.966351102823e-02 9.543985329387e-02 1.018707886470e-01 1.088188422664e-01 1.161430762672e-01 1.237258321308e-01 1.314680296619e-01 1.392623905792e-01 1.470327678236e-01 1.546998809349e-01 1.621872665958e-01 1.694404617310e-01 1.763916788508e-01 1.829852418157e-01 1.891744816607e-01 1.949023613933e-01 2.001320036990e-01 2.048149913872e-01 2.089127517329e-01 2.123935754158e-01 2.152173676062e-01 2.173600443936e-01 2.187951871565e-01 2.194962689336e-01 2.194510753169e-01 2.186395430081e-01 2.170548531844e-01 2.146917117010e-01 2.115469493908e-01 2.076298570127e-01 2.029466160912e-01 1.975170532326e-01 1.913629417250e-01 1.845182800418e-01 1.770245834815e-01 1.689301022011e-01 1.603025632948e-01 1.512214255778e-01 1.417893952789e-01 1.321375311900e-01 1.224287072289e-01 1.128833433926e-01 1.037818480375e-01 9.549305593231e-02 8.848146743471e-02 8.328361931890e-02 8.044204782003e-02 8.033925181266e-02 8.308154531742e-02 8.843639000743e-02 9.595468447379e-02 1.051300451670e-01 1.154721989263e-01 1.265931255333e-01 1.381722157895e-01 1.499485465622e-01 1.617339349382e-01 1.733491538909e-01 1.846630890258e-01 1.955602031285e-01 2.059310284408e-01 2.156991511020e-01 2.247773162048e-01 2.331011998769e-01 2.406146346066e-01 2.472600806324e-01 2.529997330779e-01 2.577962357922e-01 2.616192297817e-01 2.644535080200e-01 2.662815473883e-01 2.671037572171e-01 2.669208704495e-01 2.657474101296e-01 2.636097571160e-01 2.605303765374e-01 2.565610923697e-01 2.517544189400e-01 2.461693813933e-01 2.398954332644e-01 2.330220162772e-01 2.256612739135e-01 2.179490469960e-01 2.100400216044e-01 2.021098244202e-01 1.943709583895e-01 1.870629257181e-01 1.804402578274e-01 1.747963561607e-01 1.704128518393e-01 1.675650597755e-01 1.664879404195e-01 1.673268663205e-01 1.701550305902e-01 1.749241156372e-01 1.815030932787e-01 1.897004894736e-01 1.992615864039e-01 2.099397799720e-01 2.214670841728e-01 2.336008056996e-01 2.461128498068e-01 2.587792186708e-01 2.714195737029e-01 2.838420602331e-01 2.958797717198e-01 3.073875175472e-01 3.182058789748e-01 3.282095067330e-01 3.372677457683e-01 3.452591190769e-01 3.520758357744e-01 3.576122376249e-01 3.617804652970e-01 3.644961224915e-01 3.656905704957e-01 3.653127017028e-01 3.633139626703e-01 3.596854763172e-01 3.544235597112e-01 3.475492627091e-01 3.391329237489e-01 3.292525659353e-01 3.180449249197e-01 3.056987082584e-01 2.924462905633e-01 2.786115178193e-01 2.645918176430e-01 2.508936327887e-01 2.381294295350e-01 2.270211854728e-01 2.183655122473e-01 2.129381490786e-01 2.113953809008e-01 2.140954825913e-01 2.210375991323e-01 2.318629158812e-01 2.459403603602e-01 2.625283625784e-01 2.808564465651e-01 3.002029001516e-01 3.199309316473e-01 3.394656826636e-01 3.583251902399e-01 3.760834829048e-01 3.923779899818e-01 4.069057888510e-01 4.194033192925e-01 4.296673981258e-01 4.375328146728e-01 4.428827891234e-01 4.456560799329e-01 4.458280737427e-01 4.434364143610e-01 4.385637509750e-01 4.313504925930e-01 4.219966488936e-01 4.107561237511e-01 3.979582161799e-01 3.839889760300e-01 3.693137474751e-01 3.544691252632e-01 3.400501929639e-01 3.267274931511e-01 3.151773454641e-01 3.060705034248e-01 2.999948682854e-01 2.973616264354e-01 2.983746598319e-01 3.029692145620e-01 3.108383600051e-01 3.215088430543e-01 3.343834995360e-01 3.488509323483e-01 3.643124343776e-01 3.802252624755e-01 3.961213476009e-01 4.115923390234e-01 4.263089904199e-01 4.399915457183e-01 4.524264910027e-01 4.634366552905e-01 4.728840575772e-01 4.806778368596e-01 4.867394270717e-01 4.910358288465e-01 4.935561309982e-01 4.943099075742e-01 4.933571821620e-01 4.907725707582e-01 4.866788750051e-01 4.812430530724e-01 4.746700713785e-01 4.672236268489e-01 4.592120414652e-01 4.509855379552e-01 4.429419302432e-01 4.354886915308e-01 4.290429441476e-01 4.239844508512e-01 4.206303449848e-01 4.192075910037e-01 4.198063882657e-01 4.223945290280e-01 4.268013411458e-01 4.327431595486e-01 4.398649336977e-01 4.477639566936e-01 4.560447406467e-01 4.643452612366e-01 4.723676573440e-01 4.798991571669e-01 4.868240967234e-01 4.931203975792e-01 4.988615628700e-01 5.041986400701e-01 5.093304576329e-01 5.144872257590e-01 5.198878904232e-01 5.256942863058e-01 5.320087049389e-01 5.388207442888e-01 5.460062972194e-01 5.533497692838e-01 5.605353514360e-01 5.671917213625e-01 5.729391729373e-01 5.774101698221e-01 5.803131937465e-01 5.814618561138e-01 5.808074962358e-01 5.784703303460e-01 5.747487409044e-01 5.701194086502e-01 5.652150517848e-01 5.607824491732e-01 5.576007869583e-01 5.563986989489e-01 5.577429613105e-01 5.619257970401e-01 5.689209350719e-01 5.783494318419e-01 5.895197959269e-01 6.015217034394e-01 6.133036929476e-01 6.238007634099e-01 6.320111995091e-01 6.370638928300e-01 6.383024463628e-01 6.352913453249e-01 6.278728571403e-01 6.161803264094e-01 6.006423028298e-01 5.820046416073e-01 5.613180245141e-01 5.399087195804e-01 5.193394149071e-01 5.012946593512e-01 4.874068534017e-01 4.790299196942e-01 4.769867204342e-01 4.813967975601e-01 4.916584701665e-01 5.066005085513e-01 5.247237519825e-01 5.444507108726e-01 5.642957308196e-01 5.829799932548e-01 5.994691173805e-01 6.129949953299e-01 6.230420508927e-01 6.293384239596e-01 6.318524071718e-01 6.307673757891e-01 6.264867754415e-01 6.196190698502e-01 6.109464498746e-01 6.014164601389e-01 5.920682785662e-01 5.839648892620e-01 5.781051109635e-01 5.752788702338e-01 5.759932996021e-01 5.803940933037e-01 5.882490350644e-01 5.990318327833e-01 6.119908300138e-01 6.262958191737e-01 6.411210417760e-01 6.557297447357e-01 6.695188315865e-01 6.820012787341e-01 6.928155797688e-01 7.016711737370e-01 7.083098752210e-01 7.125058471197e-01 7.140189150198e-01 7.126471272312e-01 7.082448574227e-01 7.007840526212e-01 6.904257984043e-01 6.775673110390e-01 6.628844913723e-01 6.473023577788e-01 6.319222378892e-01 6.178953652877e-01 6.061943918759e-01 5.974479890252e-01 5.917778611856e-01 5.887929862765e-01 5.877762834995e-01 5.878903263023e-01 5.885565505170e-01 5.897097905199e-01 5.919127542205e-01 5.963718211995e-01 6.045944733310e-01 6.179498258167e-01 6.371183944993e-01 6.616549894343e-01 6.899851313785e-01 7.196362647261e-01 7.477780257612e-01 7.717908711451e-01 7.897328927561e-01 8.007604178035e-01 8.053065558500e-01 8.051085034733e-01 8.029567049495e-01 8.020677452627e-01 8.052638787640e-01 8.140188029145e-01 8.279013431065e-01 8.446807158524e-01 8.609969944703e-01 8.734274174433e-01 8.794180733782e-01 8.779515601730e-01 8.698556063754e-01 8.576058910548e-01 8.447011255371e-01 8.329809139212e-01 8.202562143435e-01 8.137682686990e-01 8.173151040266e-01 8.272215182157e-01 8.351599920077e-01 8.348261389853e-01 8.262864093095e-01 8.149878482733e-01 8.065661496613e-01 8.017914966052e-01 7.965590801516e-01 7.869855354544e-01 7.745036190062e-01 7.661938275261e-01 7.695720412809e-01 7.860105904308e-01 8.096039942122e-01 8.327179988156e-01 8.521001615156e-01 8.701237634809e-01 8.908354311148e-01 9.147157413551e-01 9.369665201769e-01 9.507352122112e-01 9.519344043243e-01 9.415926489059e-01 9.247058576744e-01 9.079044126838e-01 8.985145593559e-01 8.903620850342e-01 8.585307542267e-01 8.473816875814e-01 7.886809771019e-01 7.177393895625e-01 7.021829886443e-01 7.648280760716e-01 8.527472016570e-01 9.073673837264e-01 9.060286188259e-01 8.569423647387e-01 7.857571082930e-01 7.291290327056e-01 7.262456907696e-01 7.860972986870e-01 8.665515832085e-01 9.081256962546e-01 8.765350481695e-01 7.872560678506e-01 7.118765115883e-01 7.261146207654e-01 8.046856629377e-01 8.574123911895e-01 8.371981418387e-01 7.728182224863e-01 7.505638437702e-01 8.205034694456e-01 9.225954430149e-01 9.714105507704e-01 9.322124325410e-01 8.322959541825e-01 7.487530700335e-01 7.537965885332e-01 8.305339253090e-01 9.036640878039e-01 9.223450382170e-01 8.777361298135e-01 7.932830035816e-01 7.134897847615e-01 6.839981951726e-01 7.173991508075e-01 7.849906347963e-01 8.506783979122e-01 8.932537589698e-01 9.050899579875e-01 8.863394092257e-01 8.441616784812e-01 7.964178900387e-01 7.694696480423e-01 7.788075543397e-01 8.101723392539e-01 8.333504053603e-01 8.328048499009e-01 8.208867820671e-01 8.223907900034e-01 8.424420811855e-01 8.581775764063e-01 8.497048564780e-01 8.309095015497e-01 8.429703207720e-01 9.028717879403e-01 9.707536692642e-01 9.897074167208e-01 9.361493034747e-01 8.417323132473e-01 7.850027633964e-01 8.209708045435e-01 9.066654606244e-01 9.631239177422e-01 9.536010748232e-01 8.951039315277e-01 8.379063297498e-01 8.217229723724e-01 8.369109632410e-01 8.451176094406e-01 8.270447746753e-01 7.987232550379e-01 7.933327642969e-01 8.244150529599e-01 8.700220763033e-01 8.981424635272e-01 8.947193142523e-01 8.706797355568e-01 8.515720239623e-01
 2.214045776856e-01 2.219020472306e-01 2.225268824898e-01 2.233387555436e-01 2.241528212347e-01 2.248018485984e-01 2.253089217987e-01 2.258367363379e-01 2.264838234653e-01 2.271584695522e-01 2.277199355534e-01 2.282003538415e-01 2.287428169754e-01 2.293519051113e-01 2.298896173302e-01 2.303200661178e-01 2.307740773740e-01 2.313451522880e-01 2.319588438045e-01 2.324797852807e-01 2.328737644258e-01 2.332641916458e-01 2.338175346828e-01 2.345203382549e-01 2.351392203736e-01 2.355143342241e-01 2.358197005885e-01 2.363550556027e-01 2.371224584768e-01 2.377996593155e-01 2.381700612609e-01 2.384146358501e-01 2.388869879095e-01 2.396479565744e-01 2.403653781298e-01 2.407450350698e-01 2.409364167424e-01 2.413458851290e-01 2.420673824900e-01 2.427525639021e-01 2.431058219261e-01 2.432766942670e-01 2.436245826178e-01 2.442313095611e-01 2.448256066474e-01 2.451595719756e-01 2.453172830713e-01 2.455918910710e-01 2.460937933404e-01 2.466104524360e-01 2.469082918661e-01 2.470436037521e-01 2.472615904569e-01 2.476646164200e-01 2.480955944633e-01 2.483629432828e-01 2.484712414450e-01 2.486119794011e-01 2.489246601554e-01 2.493074959403e-01 2.495458808952e-01 2.496054281319e-01 2.496792098176e-01 2.499228495680e-01 2.502458003434e-01 2.504380020827e-01 2.504500677274e-01 2.504557820087e-01 2.506332960266e-01 2.509142075046e-01 2.510648054068e-01 2.510154523841e-01 2.509664263565e-01 2.511048579591e-01 2.513415389470e-01 2.514403780888e-01 2.513404223234e-01 2.512345868945e-01 2.513111666072e-01 2.514986588411e-01 2.515552846044e-01 2.514054900093e-01 2.512444435118e-01 2.512623690728e-01 2.513842354522e-01 2.513859823057e-01 2.511999679677e-01 2.509926799646e-01 2.509392806722e-01 2.509892185035e-01 2.509439422390e-01 2.507254571111e-01 2.504781897894e-01 2.503566749577e-01 2.503252886746e-01 2.502268853291e-01 2.499889447817e-01 2.497033890184e-01 2.494941259282e-01 2.493684229462e-01 2.492168691823e-01 2.489610987560e-01 2.486403599509e-01 2.483474169844e-01 2.481185917802e-01 2.479051428318e-01 2.476305491938e-01 2.472787078070e-01 2.469110895290e-01 2.465905658699e-01 2.463100742156e-01 2.460007609001e-01 2.456226187840e-01 2.452058508501e-01 2.448115983794e-01 2.444573174763e-01 2.440971690495e-01 2.436862582627e-01 2.432363718840e-01 2.427898042173e-01 2.423650396797e-01 2.419377302776e-01 2.414855933306e-01 2.410120911191e-01 2.405314127294e-01 2.400460915917e-01 2.395501174459e-01 2.390442398628e-01 2.385379439927e-01 2.380297184833e-01 2.375052634038e-01 2.369541481130e-01 2.363907155807e-01 2.358345695411e-01 2.352885661289e-01 2.347361612019e-01 2.341561432884e-01 2.335432668972e-01 2.329211070772e-01 2.323161361680e-01 2.317321724527e-01 2.311360172362e-01 2.304965014185e-01 2.298197329323e-01 2.291487461599e-01 2.285136461926e-01 2.278947528062e-01 2.272464873702e-01 2.265495461348e-01 2.258371058011e-01 2.251441199959e-01 2.244812663247e-01 2.238211257352e-01 2.231324535555e-01 2.224112957039e-01 2.216824609374e-01 2.209681005061e-01 2.202731883715e-01 2.195794536144e-01 2.188657157011e-01 2.181295296222e-01 2.173860811442e-01 2.166499298378e-01 2.159257755551e-01 2.152053439895e-01 2.144772500826e-01 2.137302954407e-01 2.129743404368e-01 2.122227124324e-01 2.114839997296e-01 2.107526613767e-01 2.100159179239e-01 2.092669630644e-01 2.085141940712e-01 2.077691618108e-01 2.070283476249e-01 2.062916607046e-01 2.055581797770e-01 2.048258574181e-01 2.040922833565e-01 2.033556165001e-01 2.026191203354e-01 2.018938099365e-01 2.011826916573e-01 2.004738687382e-01 1.997590612930e-01 1.990408594900e-01 1.983311845838e-01 1.976389058817e-01 1.969596778571e-01 1.962805944843e-01 1.956003049429e-01 1.949290192706e-01 1.942728106464e-01 1.936297229084e-01 1.929945469364e-01 1.923647679828e-01 1.917460120015e-01 1.911433425216e-01 1.905529150031e-01 1.899713473636e-01 1.894011218204e-01 1.888437796042e-01 1.883025989819e-01 1.877785395306e-01 1.872686828326e-01 1.867704284993e-01 1.862872207778e-01 1.858202129829e-01 1.853737447546e-01 1.849501400247e-01 1.845464242546e-01 1.841574729609e-01 1.837852001076e-01 1.834327076269e-01 1.831072315201e-01 1.828091972100e-01 1.825313086290e-01 1.822681449120e-01 1.820267362289e-01 1.818108251572e-01 1.816237533177e-01 1.814638507740e-01 1.813242826230e-01 1.812030928960e-01 1.811098057189e-01 1.810471959447e-01 1.810129980598e-01 1.810039177307e-01 1.810143381074e-01 1.810544008955e-01 1.811289237096e-01 1.812332635041e-01 1.813631255890e-01 1.815164703069e-01 1.816983430183e-01 1.819164793174e-01 1.821698712825e-01 1.824464707458e-01 1.827468698726e-01 1.830784624425e-01 1.834437990964e-01 1.838467196520e-01 1.842771889470e-01 1.847290530896e-01 1.852100812126e-01 1.857260364483e-01 1.862770126169e-01 1.868617247808e-01 1.874686249777e-01 1.880993772520e-01 1.887667146912e-01 1.894697121213e-01 1.902037940179e-01 1.909647519694e-01 1.917476051145e-01 1.925628718913e-01 1.934159519453e-01 1.942980434626e-01 1.952071086632e-01 1.961416105668e-01 1.971029443562e-01 1.981010474796e-01 1.991273080480e-01 2.001761649043e-01 2.012541474221e-01 2.023599699068e-01 2.034931936866e-01 2.046544244298e-01 2.058375411020e-01 2.070472782333e-01 2.082866203717e-01 2.095472873040e-01 2.108316077084e-01 2.121393227709e-01 2.134698208426e-01 2.148272976554e-01 2.162055327800e-01 2.176012226998e-01 2.190224321396e-01 2.204657619564e-01 2.219282996611e-01 2.234118841267e-01 2.249103940983e-01 2.264284106664e-01 2.279710751712e-01 2.295297664536e-01 2.311034502582e-01 2.326928180480e-01 2.342953855884e-01 2.359190044705e-01 2.375595709335e-01 2.392116655465e-01 2.408761806992e-01 2.425516670608e-01 2.442414383767e-01 2.459481358922e-01 2.476659670414e-01 2.493921158101e-01 2.511282417465e-01 2.528728062729e-01 2.546314445621e-01 2.564017544143e-01 2.581765776665e-01 2.599593009360e-01 2.617488848073e-01 2.635467971848e-01 2.653552314586e-01 2.671683024812e-01 2.689825770602e-01 2.708046053984e-01 2.726319820874e-01 2.744650108987e-01 2.763028517043e-01 2.781392059035e-01 2.799794922478e-01 2.818229713280e-01 2.836686341749e-01 2.855179213358e-01 2.873652294852e-01 2.892117034424e-01 2.910599244280e-01 2.929067555900e-01 2.947538555739e-01 2.966004549206e-01 2.984424158350e-01 3.002825111425e-01 3.021199554246e-01 3.039536212109e-01 3.057854922432e-01 3.076113421408e-01 3.094310720314e-01 3.112474425731e-01 3.130563975229e-01 3.148610163998e-01 3.166596555372e-01 3.184480388826e-01 3.202303086338e-01 3.220039034161e-01 3.237687570265e-01 3.255265580089e-01 3.272735161438e-01 3.290109271373e-01 3.307376925955e-01 3.324521992806e-01 3.341584930569e-01 3.358516048187e-01 3.375325705449e-01 3.392010519989e-01 3.408562195860e-01 3.424989015060e-01 3.441281562589e-01 3.457405046032e-01 3.473409563825e-01 3.489261826635e-01 3.504947858739e-01 3.520486727920e-01 3.535837651983e-01 3.551040766902e-01 3.566082547509e-01 3.580936007799e-01 3.595612562343e-01 3.610097341564e-01 3.624388991222e-01 3.638522155898e-01 3.652444007340e-01 3.666168999444e-01 3.679677833354e-01 3.692962758092e-01 3.706071599154e-01 3.718967529107e-01 3.731640804151e-01 3.744078207104e-01 3.756270461899e-01 3.768263099914e-01 3.780021972396e-01 3.791554280593e-01 3.802810645290e-01 3.813818151876e-01 3.824609071507e-01 3.835148444318e-01 3.845412304135e-01 3.855425663894e-01 3.865156957520e-01 3.874638114254e-01 3.883865577636e-01 3.892801871088e-01 3.901460801956e-01 3.909824678891e-01 3.917929424967e-01 3.925746165764e-01 3.933255499522e-01 3.940492313365e-01 3.947413215449e-01 3.954050497338e-01 3.960399555475e-01 3.966406588050e-01 3.972128688332e-01 3.977541165223e-01 3.982623645215e-01 3.987418709031e-01 3.991859408489e-01 3.996014843696e-01 3.999828371436e-01 4.003299052979e-01 4.006470202683e-01 4.009285647978e-01 4.011791150588e-01 4.013949385940e-01 4.015743102456e-01 4.017233891870e-01 4.018364247826e-01 4.019149352883e-01 4.019610425945e-01 4.019665420332e-01 4.019416882806e-01 4.018801335807e-01 4.017833756654e-01 4.016523851166e-01 4.014800726914e-01 4.012775390431e-01 4.010363976577e-01 4.007600637015e-01 4.004486861810e-01 4.000958502197e-01 3.997101285549e-01 3.992873245138e-01 3.988267492754e-01 3.983309104870e-01 3.977954153795e-01 3.972244649223e-01 3.966170544877e-01 3.959696982776e-01 3.952890742070e-01 3.945666620431e-01 3.938098286104e-01 3.930159584210e-01 3.921815091556e-01 3.913148379132e-01 3.904056017836e-01 3.894616572074e-01 3.884814968164e-01 3.874594238324e-01 3.864066792941e-01 3.853120323656e-01 3.841817520507e-01 3.830163625980e-01 3.818098141033e-01 3.805721531421e-01 3.792943017324e-01 3.779802449241e-01 3.766329162344e-01 3.752434435890e-01 3.738245066047e-01 3.723669820002e-01 3.708742801405e-01 3.693487522658e-01 3.677827140228e-01 3.661875276740e-01 3.645563468346e-01 3.628893480818e-01 3.611924396003e-01 3.594568376446e-01 3.576928850394e-01 3.558950404741e-01 3.540628858104e-01 3.522032343076e-01 3.503084057875e-01 3.483844557635e-01 3.464305433390e-01 3.444446969751e-01 3.424325382543e-01 3.403886182490e-01 3.383185947966e-01 3.362229736455e-01 3.340964174331e-01 3.319460111922e-01 3.297692555120e-01 3.275684455611e-01 3.253441030100e-01 3.230947797695e-01 3.208249859477e-01 3.185327194225e-01 3.162181904362e-01 3.138875402468e-01 3.115340083990e-01 3.091663050997e-01 3.067800885157e-01 3.043765495122e-01 3.019625608057e-01 2.995291891712e-01 2.970884240160e-01 2.946358502385e-01 2.921697920420e-01 2.897013601738e-01 2.872194607392e-01 2.847370538231e-01 2.822487580007e-01 2.797540570443e-01 2.772651446134e-01 2.747685027566e-01 2.722802907078e-01 2.697955672790e-01 2.673110695429e-01 2.648436470822e-01 2.623742883426e-01 2.599239390651e-01 2.574859254525e-01 2.550584802173e-01 2.526573056391e-01 2.502648541264e-01 2.479037825240e-01 2.455639165820e-01 2.432467883226e-01 2.409674326316e-01 2.387069742743e-01 2.364924667505e-01 2.343095914670e-01 2.321626830292e-01 2.300664338610e-01 2.280022002184e-01 2.259969871357e-01 2.240359185746e-01 2.221259066060e-01 2.202793267451e-01 2.184793582203e-01 2.167529688915e-01 2.150815032345e-01 2.134785576933e-01 2.119503173390e-01 2.104832993933e-01 2.091039628448e-01 2.077906217738e-01 2.065617559050e-01 2.054184068784e-01 2.043485016404e-01 2.033782119051e-01 2.024847104506e-01 2.016870234407e-01 2.009825334942e-01 2.003628136293e-01 1.998497543125e-01 1.994200482175e-01 1.990937284398e-01 1.988645712533e-01 1.987268201242e-01 1.986964038704e-01 1.987532537405e-01 1.989145347673e-01 1.991709101640e-01 1.995197960801e-01 1.999703849304e-01 2.005079107346e-01 2.011446789539e-01 2.018693941254e-01 2.026817942898e-01 2.035865215839e-01 2.045705653134e-01 2.056435702905e-01 2.067948562619e-01 2.080228716920e-01 2.093305320135e-01 2.107071009126e-01 2.121567537178e-01 2.136724995205e-01 2.152519978142e-01 2.168951785690e-01 2.185933785161e-01 2.203495218464e-01 2.221553988240e-01 2.240117850358e-01 2.259147713119e-01 2.278576026355e-01 2.298448207086e-01 2.318648805829e-01 2.339201128400e-01 2.360064916223e-01 2.381181649112e-01 2.402583058821e-01 2.424173992885e-01 2.445969884297e-01 2.467922862948e-01 2.489993586053e-01 2.512211067830e-01 2.534468261779e-01 2.556810494604e-01 2.579164962237e-01 2.601519608318e-01 2.623889188734e-01 2.646164069907e-01 2.668415122396e-01 2.690557485986e-01 2.712570755101e-01 2.734488624297e-01 2.756204454879e-01 2.777789525971e-01 2.799151949302e-01 2.820290830392e-01 2.841237065795e-01 2.861852600811e-01 2.882276970281e-01 2.902354422610e-01 2.922137325830e-01 2.941633448464e-01 2.960707789998e-01 2.979501031111e-01 2.997882897982e-01 3.015864645268e-01 3.033491590407e-01 3.050623651186e-01 3.067408462016e-01 3.083688545790e-01 3.099501197344e-01 3.114906835964e-01 3.129728662480e-01 3.144149816660e-01 3.157996143056e-01 3.171325198855e-01 3.184177510555e-01 3.196397244379e-01 3.208157546865e-01 3.219285580835e-01 3.229836736489e-01 3.239879498892e-01 3.249222103210e-01 3.258068641250e-01 3.266242346883e-01 3.273789180140e-01 3.280797832435e-01 3.287046961619e-01 3.292767164821e-01 3.297800017754e-01 3.302140618269e-01 3.305915649365e-01 3.308914588973e-01 3.311351983176e-01 3.313076381460e-01 3.314067108200e-01 3.314487101946e-01 3.314082673893e-01 3.313113577529e-01 3.311411120602e-01 3.308962523414e-01 3.305923496842e-01 3.302054924204e-01 3.297594757803e-01 3.292388761150e-01 3.286424944203e-01 3.279886510162e-01 3.272512902084e-01 3.264499886398e-01 3.255792592632e-01 3.246314205294e-01 3.236232906154e-01 3.225355257652e-01 3.213826933786e-01 3.201600970167e-01 3.188627762430e-01 3.175062434574e-01 3.160697678765e-01 3.145718352707e-01 3.130054586914e-01 3.113630799593e-01 3.096665969826e-01 3.078909473980e-01 3.060555003511e-01 3.041545522062e-01 3.021805382084e-01 3.001538695014e-01 2.980523520837e-01 2.958932548597e-01 2.936720620565e-01 2.913820973846e-01 2.890418917117e-01 2.866310052028e-01 2.841667643999e-01 2.816447514609e-01 2.790576964692e-01 2.764247624368e-01 2.737257975923e-01 2.709771596574e-01 2.681776494514e-01 2.653172865025e-01 2.624161053986e-01 2.594551114294e-01 2.564503704344e-01 2.533995909897e-01 2.502947984067e-01 2.471549940631e-01 2.439616251705e-01 2.407308159090e-01 2.374597946302e-01 2.341425851129e-01 2.307984737039e-01 2.274073316735e-01 2.239863871132e-01 2.205330678899e-01 2.170406978659e-01 2.135278813072e-01 2.099795908975e-01 2.064069558300e-01 2.028127134835e-01 1.991873832979e-01 1.955513096269e-01 1.918887626207e-01 1.882111262636e-01 1.845229558847e-01 1.808120214162e-01 1.771022067181e-01 1.733748475196e-01 1.696457766223e-01 1.659160852212e-01 1.621761267314e-01 1.584496245864e-01 1.547194316486e-01 1.509979443758e-01 1.472917579247e-01 1.435911406185e-01 1.399162723626e-01 1.362560633135e-01 1.326203416404e-01 1.290174093265e-01 1.254388086125e-01 1.219061027842e-01 1.184093498230e-01 1.149591720687e-01 1.115690934933e-01 1.082252720151e-01 1.049580833347e-01 1.017544464219e-01 9.863190516114e-02 9.559987019165e-02 9.265741162920e-02 8.982897429760e-02 8.710707949628e-02 8.451428321788e-02 8.205907585087e-02 7.974634574666e-02 7.759991644219e-02 7.561904499482e-02 7.382341176248e-02 7.222566777392e-02 7.082662597770e-02 6.965177556931e-02 6.869268315253e-02 6.796772175918e-02 6.747649728967e-02 6.721611897145e-02 6.719799592810e-02 6.740397158022e-02 6.784175430617e-02 6.849258380459e-02 6.934931099523e-02 7.040740569025e-02 7.164031118616e-02 7.304896994805e-02 7.461053235499e-02 7.631454165669e-02 7.815132915046e-02 8.009959961272e-02 8.215835121654e-02 8.430677407068e-02 8.653810139237e-02 8.884680758614e-02 9.121317077686e-02 9.364385188811e-02 9.611686765506e-02 9.863457700358e-02 1.011918892733e-01 1.037719198098e-01 1.063873217015e-01 1.090163359508e-01 1.116652957439e-01 1.143304389139e-01 1.169987387431e-01 1.196824898385e-01 1.223650323050e-01 1.250492668281e-01 1.277386939052e-01 1.304165331933e-01 1.330982996581e-01 1.357685751183e-01 1.384308472287e-01 1.410893958089e-01 1.437288897450e-01 1.463643161021e-01 1.489794594552e-01 1.515795773249e-01 1.541694910475e-01 1.567333707773e-01 1.592865791040e-01 1.618167325173e-01 1.643234194346e-01 1.668153052747e-01 1.692748413852e-01 1.717166321578e-01 1.741313704209e-01 1.765158400969e-01 1.788791819179e-01 1.812051835734e-01 1.835069004167e-01 1.857744159886e-01 1.880057299632e-01 1.902093970338e-01 1.923687249203e-01 1.944956415661e-01 1.965839805799e-01 1.986256654936e-01 2.006317960607e-01 2.025875801815e-01 2.045001218178e-01 2.063661409321e-01 2.081775568964e-01 2.099440861961e-01 2.116525499680e-01 2.133060968889e-01 2.149042737183e-01 2.164379635305e-01 2.179153972682e-01 2.193243619443e-01 2.206688284158e-01 2.219468730515e-01 2.231487609422e-01 2.242837771315e-01 2.253398275958e-01 2.263190854914e-01 2.272198203799e-01 2.280354381713e-01 2.287684459583e-01 2.294133333237e-01 2.299687320549e-01 2.304339429836e-01 2.308014656353e-01 2.310764262805e-01 2.312498621033e-01 2.313238795397e-01 2.312941729263e-01 2.311557796245e-01 2.309147528888e-01 2.305600443582e-01 2.300936768656e-01 2.295154353962e-01 2.288163131723e-01 2.280043648815e-01 2.270686717637e-01 2.260137363193e-01 2.248359870754e-01 2.235299227618e-01 2.221029071998e-01 2.205432104818e-01 2.188556949791e-01 2.170409233497e-01 2.150913302566e-01 2.130143847508e-01 2.108007130495e-01 2.084565525258e-01 2.059805800873e-01 2.033667614045e-01 2.006248375611e-01 1.977460440699e-01 1.947366388629e-01 1.915973512392e-01 1.883220904474e-01 1.849240259784e-01 1.813931611246e-01 1.777373473573e-01 1.739628100137e-01 1.700607562063e-01 1.660473371685e-01 1.619155140559e-01 1.576736342552e-01 1.533301977849e-01 1.488796324429e-01 1.443418247006e-01 1.397134320534e-01 1.350048898880e-01 1.302314084524e-01 1.253880740429e-01 1.205043172285e-01 1.155812909142e-01 1.106384395922e-01 1.057006018064e-01 1.007755117754e-01 9.590426845981e-02 9.110890507344e-02 8.642455576715e-02 8.190426961805e-02 7.758444983660e-02 7.354250823625e-02 6.983719750941e-02 6.655121104175e-02 6.377896234251e-02 6.159700447108e-02 6.010262897497e-02 5.935343830730e-02 5.939462398774e-02 6.023779842153e-02 6.184954861383e-02 6.418656776305e-02 6.716206510270e-02 7.070280863812e-02 7.471916080810e-02 7.912962247244e-02 8.386932751743e-02 8.886562141665e-02 9.407188792773e-02 9.943571947761e-02 1.049170497347e-01 1.104855141362e-01 1.161025631529e-01 1.217508725551e-01 1.274006315180e-01 1.330330320236e-01 1.386304372113e-01 1.441711293812e-01 1.496458466215e-01 1.550315910419e-01 1.603218136314e-01 1.655009079348e-01 1.705526599070e-01 1.754745536083e-01 1.802450724276e-01 1.848591168059e-01 1.893094892340e-01 1.935765521955e-01 1.976635471294e-01 2.015515679225e-01 2.052341772757e-01 2.087084035167e-01 2.119557330961e-01 2.149821912500e-01 2.177687719407e-01 2.203125604923e-01 2.226141348735e-01 2.246521181488e-01 2.264374252045e-01 2.279530765840e-01 2.291951825261e-01 2.301683324015e-01 2.308547315236e-01 2.312641995053e-01 2.313847820066e-01 2.312116260361e-01 2.307546209267e-01 2.299964932954e-01 2.289474329299e-01 2.276055175937e-01 2.259600474373e-01 2.240273273576e-01 2.217930038766e-01 2.192678015455e-01 2.164540801216e-01 2.133461412280e-01 2.099597040005e-01 2.062880062656e-01 2.023415571446e-01 1.981277786535e-01 1.936448070023e-01 1.889106404299e-01 1.839240870251e-01 1.786991560274e-01 1.732484504436e-01 1.675729572011e-01 1.616988333415e-01 1.556295896604e-01 1.493821538769e-01 1.429804642640e-01 1.364306622879e-01 1.297664745708e-01 1.230060475190e-01 1.161742002875e-01 1.093108526122e-01 1.024419540316e-01 9.562115546392e-02 8.889909377828e-02 8.233767035226e-02 7.602557332600e-02 7.005558381746e-02 6.455796068862e-02 5.968898522945e-02 5.562205037991e-02 5.255431220770e-02 5.065521829479e-02 5.004181023008e-02 5.073028512556e-02 5.262438583327e-02 5.555333705362e-02 5.930901659461e-02 6.367905710198e-02 6.848607722554e-02 7.357658324811e-02 7.882244057998e-02 8.413364879997e-02 8.942257178018e-02 9.462694267111e-02 9.969691591182e-02 1.045775383923e-01 1.092407660923e-01 1.136460224510e-01 1.177641377245e-01 1.215732658167e-01 1.250428092493e-01 1.281589402327e-01 1.308993049437e-01 1.332465419071e-01 1.351924482261e-01 1.367152112766e-01 1.378136288641e-01 1.384739681076e-01 1.386898204107e-01 1.384633546473e-01 1.377862286121e-01 1.366655111677e-01 1.351037425068e-01 1.331041033925e-01 1.306858160636e-01 1.278569775676e-01 1.246405815341e-01 1.210640752141e-01 1.171535737684e-01 1.129555582170e-01 1.085138823839e-01 1.038925502285e-01 9.916913785452e-02 9.442963828791e-02 8.979463490406e-02 8.539870374553e-02 8.140543556475e-02 7.800787187480e-02 7.540796677496e-02 7.380737462349e-02 7.338303851652e-02 7.424292053982e-02 7.642032309341e-02 7.986594885509e-02 8.445488225609e-02 9.003314583405e-02 9.642409651834e-02 1.034588230628e-01 1.109851852282e-01 1.188590550772e-01 1.269614886843e-01 1.351844361275e-01 1.434287718637e-01 1.516149259887e-01 1.596613663052e-01 1.674994581218e-01 1.750648092971e-01 1.822942007388e-01 1.891355990278e-01 1.955335283507e-01 2.014415257237e-01 2.068139549027e-01 2.116036307255e-01 2.157793931605e-01 2.192986522178e-01 2.221302140209e-01 2.242506164667e-01 2.256262424964e-01 2.262425083086e-01 2.260803092601e-01 2.251246066278e-01 2.233723703316e-01 2.208160953258e-01 2.174595195191e-01 2.133117944318e-01 2.083855465641e-01 2.027043585569e-01 1.962927892465e-01 1.891960408877e-01 1.814557276366e-01 1.731334368846e-01 1.643084532218e-01 1.550654296358e-01 1.455285397917e-01 1.358416910704e-01 1.261911816240e-01 1.168231432253e-01 1.080392123635e-01 1.002325991083e-01 9.386624096914e-02 8.944616332421e-02 8.743315498965e-02 8.810486958345e-02 9.147529220151e-02 9.727213651895e-02 1.050772277359e-01 1.144123074479e-01 1.248329564571e-01 1.359823462542e-01 1.475425004722e-01 1.592788721221e-01 1.709926767454e-01 1.825112017105e-01 1.937084691664e-01 2.044575480603e-01 2.146586675793e-01 2.242299798845e-01 2.330826768624e-01 2.411627587991e-01 2.484025126230e-01 2.547553428713e-01 2.601825444097e-01 2.646443545393e-01 2.681212040535e-01 2.705917808329e-01 2.720502802903e-01 2.724939763293e-01 2.719286498525e-01 2.703796305191e-01 2.678640802242e-01 2.644214197241e-01 2.601026558678e-01 2.549606956680e-01 2.490717348654e-01 2.425219988083e-01 2.354105849913e-01 2.278596424625e-01 2.200132861956e-01 2.120337901873e-01 2.041133744426e-01 1.964772890087e-01 1.893686538362e-01 1.830655430684e-01 1.778600831606e-01 1.740336849303e-01 1.718621042808e-01 1.715459057046e-01 1.732131078447e-01 1.768986778534e-01 1.825170924034e-01 1.899232639856e-01 1.988929605751e-01 2.091728827978e-01 2.205016917589e-01 2.326134747309e-01 2.452671985622e-01 2.582248161288e-01 2.712725040398e-01 2.842184220770e-01 2.968654931529e-01 3.090539176589e-01 3.206176777396e-01 3.314041081266e-01 3.412788091045e-01 3.501027526449e-01 3.577584542074e-01 3.641303291274e-01 3.691120868167e-01 3.726213800058e-01 3.745676600260e-01 3.748985353029e-01 3.735612539242e-01 3.705272748013e-01 3.658025576608e-01 3.593939212542e-01 3.513653024939e-01 3.418032324349e-01 3.308302206109e-01 3.186380018555e-01 3.054564520631e-01 2.915993200166e-01 2.774665288842e-01 2.635459882385e-01 2.504469029699e-01 2.388710336414e-01 2.296064010002e-01 2.234389857701e-01 2.210370457541e-01 2.228353202617e-01 2.288894061112e-01 2.389179986261e-01 2.523453096531e-01 2.684388473437e-01 2.864359492897e-01 3.055889259415e-01 3.252363661104e-01 3.447851462532e-01 3.637196607573e-01 3.816048202515e-01 3.980560675816e-01 4.127568999477e-01 4.254390854486e-01 4.358883117730e-01 4.439417199964e-01 4.494790909668e-01 4.524389124856e-01 4.528032180725e-01 4.506079534027e-01 4.459459402538e-01 4.389583939209e-01 4.298539647488e-01 4.188914150486e-01 4.064000066166e-01 3.927724490532e-01 3.784648502731e-01 3.640119994158e-01 3.499949936244e-01 3.370504259425e-01 3.258440263906e-01 3.169930827527e-01 3.110568783610e-01 3.084304796236e-01 3.092969958610e-01 3.136179325589e-01 3.211196305000e-01 3.313682858811e-01 3.438208978451e-01 3.578993205275e-01 3.730375008731e-01 3.887097918385e-01 4.044565367118e-01 4.198732119012e-01 4.346233131029e-01 4.484235255245e-01 4.610371458842e-01 4.722780890523e-01 4.819876792669e-01 4.900507834952e-01 4.963789185834e-01 5.009082855598e-01 5.036246100739e-01 5.045228144408e-01 5.036494759399e-01 5.010984453344e-01 4.969873700866e-01 4.915059756263e-01 4.848879386459e-01 4.774190352191e-01 4.694536506181e-01 4.613759955537e-01 4.536191602871e-01 4.466254737290e-01 4.408226597854e-01 4.366003091462e-01 4.342488399109e-01 4.339574892176e-01 4.357673609728e-01 4.395756456797e-01 4.451542189902e-01 4.521663358172e-01 4.602175838323e-01 4.688911830246e-01 4.777926428256e-01 4.865809367382e-01 4.949932512577e-01 5.028630951307e-01 5.101221153912e-01 5.168019584458e-01 5.230162050534e-01 5.289433853474e-01 5.348001608400e-01 5.407942897368e-01 5.471112680038e-01 5.538601497227e-01 5.610464611706e-01 5.685817018513e-01 5.762513285938e-01 5.837498735694e-01 5.907079862617e-01 5.967167595892e-01 6.013865209557e-01 6.043794895413e-01 6.054568571475e-01 6.045194817320e-01 6.016298760937e-01 5.970412735935e-01 5.911926570928e-01 5.847141086577e-01 5.783728852668e-01 5.730224418105e-01 5.695117443554e-01 5.685536389937e-01 5.706387030873e-01 5.759134554194e-01 5.841501420666e-01 5.947666777421e-01 6.068786900585e-01 6.194293887598e-01 6.312884412622e-01 6.413536196818e-01 6.486570328515e-01 6.524077428850e-01 6.520522680249e-01 6.473099221187e-01 6.381809485023e-01 6.249779137207e-01 6.083207983863e-01 5.891264144632e-01 5.686143986279e-01 5.482340070424e-01 5.296001402023e-01 5.143452363107e-01 5.039258617164e-01 4.993843192337e-01 5.011538354216e-01 5.089774511633e-01 5.219818498109e-01 5.388641207519e-01 5.581265829217e-01 5.782804095173e-01 5.979684280233e-01 6.160494885150e-01 6.316243605898e-01 6.440369751250e-01 6.528769110202e-01 6.579692832090e-01 6.593610457620e-01 6.573299840654e-01 6.523545874261e-01 6.451163239102e-01 6.364671897650e-01 6.273817211251e-01 6.188978724124e-01 6.120162939439e-01 6.076090867455e-01 6.062976457004e-01 6.083867984678e-01 6.138368034745e-01 6.222781341149e-01 6.331164846073e-01 6.456204724080e-01 6.590300220848e-01 6.726548251386e-01 6.858928198866e-01 6.982620334683e-01 7.093744186863e-01 7.188977344156e-01 7.265357415992e-01 7.319661939332e-01 7.348753308833e-01 7.349511982198e-01 7.319236187471e-01 7.256716777888e-01 7.162453424834e-01 7.039753008001e-01 6.894999968724e-01 6.737450207387e-01 6.578873223637e-01 6.431680369737e-01 6.307207491263e-01 6.213325105601e-01 6.152606093984e-01 6.122320918965e-01 6.115262035529e-01 6.122966266512e-01 6.138978494715e-01 6.161513303816e-01 6.195797949561e-01 6.253163375021e-01 6.348556637800e-01 6.495913341394e-01 6.701925667695e-01 6.962494452234e-01 7.261482879703e-01 7.573481891738e-01 7.869380051783e-01 8.121616821072e-01 8.309952334623e-01 8.425245776327e-01 8.471674611273e-01 8.467299459659e-01 8.440956009358e-01 8.426427360155e-01 8.453254383539e-01 8.536981996439e-01 8.673465646618e-01 8.839244046681e-01 8.999331965989e-01 9.117855645869e-01 9.167927473318e-01 9.139225498685e-01 9.040401789823e-01 8.897745577966e-01 8.743832258911e-01 8.562644271114e-01 8.439148041268e-01 8.426319536724e-01 8.498135173711e-01 8.574164251776e-01 8.589211067705e-01 8.540537873894e-01 8.478007581099e-01 8.449972960580e-01 8.453167665680e-01 8.436122373224e-01 8.352971764252e-01 8.215451805748e-01 8.096762901715e-01 8.080156966150e-01 8.191531873249e-01 8.382324444961e-01 8.581692185685e-01 8.759971924956e-01 8.944027926363e-01 9.177170958363e-01 9.463701118698e-01 9.750937657415e-01 9.962981184319e-01 1.004922933467e+00 1.000498493449e+00 9.854488431037e-01 9.630175208525e-01 9.355803074926e-01 8.607086817123e-01 8.240643899797e-01 7.864418541619e-01 7.374953516768e-01 7.188718299826e-01 7.629398188094e-01 8.424348149467e-01 9.004022927787e-01 9.058718140659e-01 8.693461679689e-01 8.263861296378e-01 8.039422932856e-01 8.011639978447e-01 8.085749046425e-01 8.283852068748e-01 8.610818687781e-01 8.860033429922e-01 8.750442802376e-01 8.254078524673e-01 7.756533545461e-01 7.758768740809e-01 8.210132111150e-01 8.521832363497e-01 8.281881197027e-01 7.685927506557e-01 7.472069654645e-01 8.123284246590e-01 9.142376641038e-01 9.731835547857e-01 9.527740583540e-01 8.731806203407e-01 7.976164094239e-01 7.871089101934e-01 8.381460325145e-01 8.969357970447e-01 9.226012741663e-01 9.062965878157e-01 8.598071013524e-01 8.016949973767e-01 7.505266815922e-01 7.245324621322e-01 7.377978288953e-01 7.886934675284e-01 8.556756287150e-01 9.088405830685e-01 9.253378844253e-01 8.999280154241e-01 8.499246608738e-01 8.096230735713e-01 8.055897992608e-01 8.297016242869e-01 8.501978363780e-01 8.479283298049e-01 8.343140914439e-01 8.367898257663e-01 8.628728243372e-01 8.864609086741e-01 8.787656477275e-01 8.447302900361e-01 8.291398467967e-01 8.726904672944e-01 9.535338344064e-01 1.008141214903e+00 9.929670780905e-01 9.151465178190e-01 8.345248049484e-01 8.245543684704e-01 8.888837518291e-01 9.592509563234e-01 9.796545832585e-01 9.449163638842e-01 8.920770556758e-01 8.655696620150e-01 8.725887248173e-01 8.804436028623e-01 8.603991792877e-01 8.185369736511e-01 7.908999079568e-01 8.068988375341e-01 8.539222707516e-01 8.942019752254e-01 9.043459641326e-01 8.900194499499e-01 8.755428720378e-01
 2.160308789549e-01 2.165930010428e-01 2.172753367874e-01 2.181508891141e-01 2.190450664713e-01 2.197731785111e-01 2.203414089136e-01 2.209217197241e-01 2.216354377104e-01 2.223950908656e-01 2.230449341523e-01 2.235968285454e-01 2.241957756313e-01 2.248651415890e-01 2.254862711160e-01 2.260150005852e-01 2.265546712543e-01 2.271865127352e-01 2.278601008063e-01 2.284646067475e-01 2.289585567421e-01 2.294398676697e-01 2.300634111335e-01 2.308324919598e-01 2.315315904674e-01 2.320019895218e-01 2.324016887050e-01 2.330170877774e-01 2.338560039501e-01 2.346148333817e-01 2.350795312464e-01 2.354168606545e-01 2.359708871815e-01 2.368115210244e-01 2.376179970559e-01 2.380889769850e-01 2.383681098815e-01 2.388617317974e-01 2.396703131372e-01 2.404490520490e-01 2.408958890883e-01 2.411529009487e-01 2.415824107686e-01 2.422798120145e-01 2.429756368231e-01 2.434069447206e-01 2.436483891990e-01 2.440038102266e-01 2.445995462332e-01 2.452224757934e-01 2.456202305634e-01 2.458401082639e-01 2.461398807918e-01 2.466380954312e-01 2.471789081598e-01 2.475482714259e-01 2.477408000490e-01 2.479637898170e-01 2.483747728029e-01 2.488688698653e-01 2.492103069230e-01 2.493546161500e-01 2.495125482576e-01 2.498567153114e-01 2.502905869968e-01 2.505865730059e-01 2.506851841918e-01 2.507768555219e-01 2.510548733194e-01 2.514462474578e-01 2.516992921896e-01 2.517397039266e-01 2.517804356603e-01 2.520186003881e-01 2.523620894474e-01 2.525623295406e-01 2.525560657580e-01 2.525407048045e-01 2.527158167410e-01 2.530076224239e-01 2.531659092053e-01 2.531103734690e-01 2.530425863334e-01 2.531581227639e-01 2.533798339521e-01 2.534826711592e-01 2.533939296706e-01 2.532815262784e-01 2.533210709634e-01 2.534681192915e-01 2.535217026040e-01 2.534036727386e-01 2.532516643794e-01 2.532226597278e-01 2.532858778599e-01 2.532841309084e-01 2.531468115114e-01 2.529561206506e-01 2.528367984638e-01 2.528025025875e-01 2.527479692805e-01 2.525913893360e-01 2.523650021850e-01 2.521614022069e-01 2.520224251846e-01 2.519015504552e-01 2.517246810120e-01 2.514674220395e-01 2.511869677761e-01 2.509548088462e-01 2.507642805973e-01 2.505494049303e-01 2.502637725058e-01 2.499350218008e-01 2.496263665941e-01 2.493597277403e-01 2.490886302217e-01 2.487683553053e-01 2.484062853774e-01 2.480463147200e-01 2.477036766848e-01 2.473596184297e-01 2.469939926515e-01 2.466089021482e-01 2.462121097363e-01 2.458067414361e-01 2.453896793130e-01 2.449655220651e-01 2.445429832482e-01 2.441170831515e-01 2.436684006595e-01 2.431927161428e-01 2.427059291733e-01 2.422273704353e-01 2.417592673605e-01 2.412819563616e-01 2.407725997448e-01 2.402298727664e-01 2.396773068841e-01 2.391455894704e-01 2.386324151692e-01 2.381034046514e-01 2.375270999686e-01 2.369143135972e-01 2.363091014539e-01 2.357379830248e-01 2.351820803672e-01 2.345915632838e-01 2.339538952742e-01 2.332981092897e-01 2.326624367367e-01 2.320549671902e-01 2.314488013358e-01 2.308112636204e-01 2.301397644249e-01 2.294589881859e-01 2.287930065068e-01 2.281431175131e-01 2.274939158975e-01 2.268230606146e-01 2.261264180821e-01 2.254214536364e-01 2.247206995485e-01 2.240309771438e-01 2.233453500568e-01 2.226469930596e-01 2.219291402188e-01 2.211988167900e-01 2.204727082823e-01 2.197559327319e-01 2.190450023767e-01 2.183255077197e-01 2.175911585660e-01 2.168532718304e-01 2.161183761774e-01 2.153855763014e-01 2.146550130310e-01 2.139249830513e-01 2.131924831438e-01 2.124575963441e-01 2.117159215993e-01 2.109720100229e-01 2.102362928144e-01 2.095115530584e-01 2.087875610158e-01 2.080535016247e-01 2.073130898397e-01 2.065784489123e-01 2.058583167095e-01 2.051471203291e-01 2.044335531440e-01 2.037153288114e-01 2.030024305284e-01 2.023010353706e-01 2.016108294822e-01 2.009235519322e-01 2.002393460414e-01 1.995630188715e-01 1.988976637268e-01 1.982409859579e-01 1.975904383154e-01 1.969471897643e-01 1.963128602428e-01 1.956917252280e-01 1.950827381611e-01 1.944843831180e-01 1.938956291405e-01 1.933159599134e-01 1.927490199547e-01 1.921983782750e-01 1.916685179415e-01 1.911528396609e-01 1.906489461709e-01 1.901575695790e-01 1.896823434621e-01 1.892303061335e-01 1.888019234325e-01 1.883887053571e-01 1.879895945157e-01 1.876058482391e-01 1.872447039902e-01 1.869096430577e-01 1.865987489541e-01 1.863024714718e-01 1.860226414459e-01 1.857674975964e-01 1.855387494978e-01 1.853365542089e-01 1.851552561648e-01 1.849927436055e-01 1.848552668362e-01 1.847496141077e-01 1.846720636574e-01 1.846163545134e-01 1.845825304483e-01 1.845744271026e-01 1.846015999768e-01 1.846617242842e-01 1.847431955353e-01 1.848480722810e-01 1.849799897931e-01 1.851452175124e-01 1.853476301923e-01 1.855770627127e-01 1.858267909872e-01 1.861049375462e-01 1.864151192270e-01 1.867631227670e-01 1.871434143925e-01 1.875464415983e-01 1.879722117753e-01 1.884359057224e-01 1.889346892181e-01 1.894661767827e-01 1.900254225464e-01 1.906061276432e-01 1.912212479765e-01 1.918764750138e-01 1.925606674887e-01 1.932737938216e-01 1.940139466944e-01 1.947824810229e-01 1.955900106330e-01 1.964270943515e-01 1.972900610385e-01 1.981852715441e-01 1.991096901639e-01 2.000643085497e-01 2.010499075424e-01 2.020590450936e-01 2.030981924260e-01 2.041703564151e-01 2.052671657163e-01 2.063903246318e-01 2.075406972936e-01 2.087159114733e-01 2.099220511362e-01 2.111522316862e-01 2.124043678227e-01 2.136841500707e-01 2.149898315847e-01 2.163196483627e-01 2.176726087604e-01 2.190439218279e-01 2.204408573954e-01 2.218650148303e-01 2.233076612491e-01 2.247706329446e-01 2.262520157482e-01 2.277516402247e-01 2.292766529195e-01 2.308218676504e-01 2.323809433163e-01 2.339577442012e-01 2.355499338052e-01 2.371598716636e-01 2.387901587701e-01 2.404355082879e-01 2.420928871593e-01 2.437641647634e-01 2.454487134195e-01 2.471507700533e-01 2.488677228055e-01 2.505935105285e-01 2.523300672841e-01 2.540778656533e-01 2.558374186566e-01 2.576115816258e-01 2.593936326696e-01 2.611818935410e-01 2.629806295771e-01 2.647871681327e-01 2.666036550408e-01 2.684287842045e-01 2.702565143619e-01 2.720902976821e-01 2.739325179194e-01 2.757802444916e-01 2.776335305858e-01 2.794888065601e-01 2.813459132359e-01 2.832098291212e-01 2.850749585725e-01 2.869447993339e-01 2.888160181879e-01 2.906851485109e-01 2.925566382181e-01 2.944288951228e-01 2.963004744461e-01 2.981736627625e-01 3.000432753537e-01 3.019101401696e-01 3.037771612248e-01 3.056393810879e-01 3.075000133396e-01 3.093572653065e-01 3.112085330936e-01 3.130565086011e-01 3.148984328373e-01 3.167341112425e-01 3.185655577293e-01 3.203899383117e-01 3.222061556085e-01 3.240157198342e-01 3.258158516370e-01 3.276104115041e-01 3.293944411171e-01 3.311678508852e-01 3.329331897931e-01 3.346863111283e-01 3.364307604946e-01 3.381641674373e-01 3.398833867700e-01 3.415929904264e-01 3.432879980073e-01 3.449722517695e-01 3.466423610975e-01 3.482962741460e-01 3.499384076354e-01 3.515659324060e-01 3.531776431100e-01 3.547738454665e-01 3.563534225311e-01 3.579152662921e-01 3.594644120145e-01 3.609936157245e-01 3.625049888760e-01 3.639981245710e-01 3.654716658976e-01 3.669296565387e-01 3.683665040285e-01 3.697839043772e-01 3.711794429908e-01 3.725536276919e-01 3.739085881178e-01 3.752448026296e-01 3.765565039280e-01 3.778453941271e-01 3.791104025656e-01 3.803542786965e-01 3.815755451601e-01 3.827730143572e-01 3.839446563940e-01 3.850907056628e-01 3.862136728263e-01 3.873122976206e-01 3.883836991510e-01 3.894285837325e-01 3.904469318529e-01 3.914397422920e-01 3.924057658849e-01 3.933421383710e-01 3.942521858868e-01 3.951329369337e-01 3.959865466922e-01 3.968114572259e-01 3.976047528598e-01 3.983725474114e-01 3.991074412924e-01 3.998109904754e-01 4.004877475631e-01 4.011307126943e-01 4.017448014275e-01 4.023269229478e-01 4.028752311988e-01 4.033945512289e-01 4.038801082028e-01 4.043346246740e-01 4.047549163211e-01 4.051406761658e-01 4.054950165677e-01 4.058158502105e-01 4.061027202152e-01 4.063566178711e-01 4.065715552639e-01 4.067564274090e-01 4.069053448773e-01 4.070188108756e-01 4.070989279919e-01 4.071383854221e-01 4.071467424130e-01 4.071189940526e-01 4.070532396015e-01 4.069542820538e-01 4.068137442345e-01 4.066409626417e-01 4.064311589209e-01 4.061823467308e-01 4.058995075012e-01 4.055755901588e-01 4.052163845617e-01 4.048204842820e-01 4.043853024510e-01 4.039156767269e-01 4.034041175195e-01 4.028573439303e-01 4.022733223861e-01 4.016478708677e-01 4.009889849183e-01 4.002875097929e-01 3.995501551812e-01 3.987752585711e-01 3.979588860311e-01 3.971105181994e-01 3.962180019033e-01 3.952902674290e-01 3.943254289221e-01 3.933179998203e-01 3.922781878870e-01 3.911967605674e-01 3.900774794484e-01 3.889230975073e-01 3.877269080808e-01 3.864967673877e-01 3.852286855944e-01 3.839215408902e-01 3.825798231014e-01 3.811972019083e-01 3.797819129206e-01 3.783279238601e-01 3.768369726418e-01 3.753127188997e-01 3.737486552066e-01 3.721522995694e-01 3.705196708191e-01 3.688504226881e-01 3.671499106548e-01 3.654104964476e-01 3.636401833382e-01 3.618372430723e-01 3.599979250927e-01 3.581295465617e-01 3.562244613871e-01 3.542906751693e-01 3.523255836766e-01 3.503272253159e-01 3.483020611499e-01 3.462455915929e-01 3.441575536630e-01 3.420455423411e-01 3.399015310596e-01 3.377334776502e-01 3.355370798429e-01 3.333134594909e-01 3.310691409384e-01 3.287958015760e-01 3.265016907304e-01 3.241846080606e-01 3.218430770315e-01 3.194858201888e-01 3.171035956366e-01 3.147059746866e-01 3.122893460186e-01 3.098525569476e-01 3.074077311138e-01 3.049388564933e-01 3.024633343120e-01 2.999753748856e-01 2.974709936534e-01 2.949658536501e-01 2.924432046826e-01 2.899197049925e-01 2.873901571668e-01 2.848515943147e-01 2.823210746196e-01 2.797780555320e-01 2.772450599002e-01 2.747124137824e-01 2.721778363749e-01 2.696616956012e-01 2.671409215331e-01 2.646410302668e-01 2.621490392337e-01 2.596666296629e-01 2.572116411728e-01 2.547622144570e-01 2.523444373502e-01 2.499451178209e-01 2.475677616556e-01 2.452289043392e-01 2.429059370418e-01 2.406303637940e-01 2.383810298571e-01 2.361708906057e-01 2.340084901091e-01 2.318760581672e-01 2.298061330005e-01 2.277734222233e-01 2.257963453446e-01 2.238787369878e-01 2.220074358733e-01 2.202090693708e-01 2.184655271786e-01 2.167895718330e-01 2.151876948415e-01 2.136470355042e-01 2.121930791052e-01 2.108053390216e-01 2.095016271448e-01 2.082820688967e-01 2.071384806030e-01 2.060926577875e-01 2.051239069233e-01 2.042527535536e-01 2.034732392969e-01 2.027809192734e-01 2.021937055878e-01 2.016927776914e-01 2.012954290767e-01 2.009949633953e-01 2.007899362511e-01 2.006902613820e-01 2.006812576845e-01 2.007766743635e-01 2.009697893985e-01 2.012574023595e-01 2.016484913909e-01 2.021282920789e-01 2.027069214222e-01 2.033778404798e-01 2.041377574187e-01 2.049931836889e-01 2.059296180720e-01 2.069552251726e-01 2.080636721921e-01 2.092498170266e-01 2.105182074611e-01 2.118567829878e-01 2.132715650928e-01 2.147541542747e-01 2.163013253343e-01 2.179158346618e-01 2.195854232372e-01 2.213170891516e-01 2.230994252664e-01 2.249336039804e-01 2.268169798901e-01 2.287407215827e-01 2.307109138456e-01 2.327150039618e-01 2.347558316030e-01 2.368293526127e-01 2.389291500295e-01 2.410584464173e-01 2.432078193676e-01 2.453777402555e-01 2.475666992912e-01 2.497665693295e-01 2.519814516528e-01 2.542015517508e-01 2.564306801161e-01 2.586618271332e-01 2.608926119594e-01 2.631263716334e-01 2.653489036463e-01 2.675707249670e-01 2.697819337212e-01 2.719806838394e-01 2.741697581127e-01 2.763377112767e-01 2.784934317847e-01 2.806261492570e-01 2.827373101674e-01 2.848270341463e-01 2.868856897951e-01 2.889243602471e-01 2.909274177019e-01 2.929001718306e-01 2.948444003696e-01 2.967463716652e-01 2.986199366428e-01 3.004490148065e-01 3.022413996260e-01 3.039955879615e-01 3.056996134253e-01 3.073676961109e-01 3.089857569373e-01 3.105557856077e-01 3.120847159517e-01 3.135537741020e-01 3.149824138247e-01 3.163520474246e-01 3.176701127719e-01 3.189405918546e-01 3.201436443387e-01 3.213034090579e-01 3.223977919235e-01 3.234327551626e-01 3.244163954709e-01 3.253293282247e-01 3.261922049402e-01 3.269867778345e-01 3.277168898749e-01 3.283931535066e-01 3.289919855447e-01 3.295377469939e-01 3.300122314402e-01 3.304184335226e-01 3.307676909857e-01 3.310368111529e-01 3.312497143263e-01 3.313894530454e-01 3.314564894462e-01 3.314655693124e-01 3.313914205744e-01 3.312590574996e-01 3.310524711139e-01 3.307716356410e-01 3.304314768150e-01 3.300063137937e-01 3.295208909488e-01 3.289627621655e-01 3.283266385953e-01 3.276324066603e-01 3.268531580937e-01 3.260129298746e-01 3.250996552227e-01 3.241082613939e-01 3.230596482873e-01 3.219263116382e-01 3.207319918333e-01 3.194655710055e-01 3.181234026362e-01 3.167239812558e-01 3.152428399387e-01 3.136997660448e-01 3.120884454820e-01 3.104030739360e-01 3.086598725016e-01 3.068405373598e-01 3.049593234757e-01 3.030141867928e-01 3.009963913302e-01 2.989244824009e-01 2.967800575904e-01 2.945765335123e-01 2.923126230558e-01 2.899792131746e-01 2.875952697518e-01 2.851429038505e-01 2.826361511280e-01 2.800734954493e-01 2.774455778863e-01 2.747729300414e-01 2.720357496099e-01 2.692481378082e-01 2.664108837776e-01 2.635130340005e-01 2.605768148006e-01 2.575814920508e-01 2.545429119515e-01 2.514592837272e-01 2.483227667291e-01 2.451519130370e-01 2.419294767465e-01 2.386703991608e-01 2.353735994322e-01 2.320309340997e-01 2.286624196822e-01 2.252484274602e-01 2.218051573098e-01 2.183324124457e-01 2.148209249586e-01 2.112930484843e-01 2.077275955872e-01 2.041407711412e-01 2.005354290345e-01 1.968981490083e-01 1.932526651371e-01 1.895814960428e-01 1.858976164676e-01 1.822029424932e-01 1.784886115505e-01 1.747771611270e-01 1.710487353527e-01 1.673196055100e-01 1.635915899902e-01 1.598547530714e-01 1.561312737322e-01 1.524056122780e-01 1.486895929510e-01 1.449909724837e-01 1.412963755702e-01 1.376299436474e-01 1.339768016476e-01 1.303497294624e-01 1.267565528200e-01 1.231851166362e-01 1.196606058472e-01 1.161706846397e-01 1.127282058703e-01 1.093428957256e-01 1.060044415861e-01 1.027396182652e-01 9.953827704280e-02 9.641421436514e-02 9.338038325342e-02 9.043024876314e-02 8.759171012281e-02 8.485869612641e-02 8.224763466780e-02 7.977338795573e-02 7.743577140271e-02 7.526105377575e-02 7.324825541026e-02 7.141664388072e-02 6.977830457500e-02 6.833637143374e-02 6.711365454293e-02 6.610641429912e-02 6.532971591363e-02 6.478593012055e-02 6.447473208285e-02 6.440371579596e-02 6.455807583063e-02 6.494329801596e-02 6.554629211768e-02 6.635480002072e-02 6.736648643519e-02 6.855562314352e-02 6.992171467133e-02 7.144360823809e-02 7.310912104915e-02 7.491054638655e-02 7.682304998749e-02 7.884932356565e-02 8.096524709072e-02 8.316756822740e-02 8.544857849701e-02 8.779009099081e-02 9.019696967586e-02 9.264941151552e-02 9.514835391354e-02 9.769089447644e-02 1.002593649853e-01 1.028640260521e-01 1.054869071970e-01 1.081314863402e-01 1.107971126704e-01 1.134694252162e-01 1.161617988483e-01 1.188558129589e-01 1.215576606466e-01 1.242667091387e-01 1.269703621862e-01 1.296816696183e-01 1.323876039208e-01 1.350885415020e-01 1.377906192246e-01 1.404778901435e-01 1.431658448456e-01 1.458419377414e-01 1.485051544950e-01 1.511643001624e-01 1.538024405307e-01 1.564340419765e-01 1.590487146877e-01 1.616428172966e-01 1.642287684802e-01 1.667855866861e-01 1.693290191285e-01 1.718524348506e-01 1.743466116868e-01 1.768261674816e-01 1.792723817285e-01 1.816963705730e-01 1.840921602662e-01 1.864528808179e-01 1.887900115072e-01 1.910867690592e-01 1.933527209176e-01 1.955820831930e-01 1.977681724705e-01 1.999205410764e-01 2.020245723216e-01 2.040867512942e-01 2.061042610378e-01 2.080672850295e-01 2.099857039257e-01 2.118455529524e-01 2.136514426908e-01 2.154018724777e-01 2.170876248771e-01 2.187157155734e-01 2.202751715215e-01 2.217664448345e-01 2.231910712163e-01 2.245372680682e-01 2.258147756389e-01 2.270086329565e-01 2.281232952631e-01 2.291558077714e-01 2.301001674125e-01 2.309595687476e-01 2.317243773416e-01 2.323963144405e-01 2.329732215566e-01 2.334478223959e-01 2.338233887071e-01 2.340924977587e-01 2.342549419422e-01 2.343103820601e-01 2.342507512406e-01 2.340795537631e-01 2.337902164140e-01 2.333821000527e-01 2.328547798290e-01 2.322007371470e-01 2.314261400950e-01 2.305193665179e-01 2.294858062602e-01 2.283229433737e-01 2.270232276629e-01 2.255942017550e-01 2.240264831789e-01 2.223239609899e-01 2.204839193370e-01 2.185018548217e-01 2.163863959602e-01 2.141261833382e-01 2.117260157157e-01 2.091880236360e-01 2.065036141200e-01 2.036862291181e-01 2.007235013540e-01 1.976240508612e-01 1.943882350601e-01 1.910108194511e-01 1.875037862057e-01 1.838603362419e-01 1.800857350244e-01 1.761868816562e-01 1.721579888475e-01 1.680138995172e-01 1.637486118510e-01 1.593708876101e-01 1.548910052952e-01 1.503043497990e-01 1.456312656954e-01 1.408666088036e-01 1.360276359261e-01 1.311259156855e-01 1.261627367964e-01 1.211672320295e-01 1.161435819767e-01 1.111114714132e-01 1.061036144256e-01 1.011292209573e-01 9.623356925909e-02 9.144280763608e-02 8.680093743372e-02 8.236584692389e-02 7.818208184514e-02 7.433398772617e-02 7.088808416314e-02 6.793090144099e-02 6.555741506802e-02 6.383927560562e-02 6.286042416078e-02 6.266083684984e-02 6.326149171734e-02 6.465142003426e-02 6.677872565300e-02 6.958420883791e-02 7.298204063531e-02 7.689214506575e-02 8.123457255488e-02 8.592794810413e-02 9.091405408294e-02 9.612673528238e-02 1.015208007324e-01 1.070484602562e-01 1.126739416352e-01 1.183660594916e-01 1.240901360227e-01 1.298279275453e-01 1.355504755386e-01 1.412387759728e-01 1.468771180426e-01 1.524419398322e-01 1.579266958014e-01 1.633059327351e-01 1.685734239390e-01 1.737153116972e-01 1.787120121691e-01 1.835645591768e-01 1.882477424055e-01 1.927592219784e-01 1.970899232697e-01 2.012199818313e-01 2.051533146527e-01 2.088706401263e-01 2.123669614757e-01 2.156376591677e-01 2.186631358760e-01 2.214521584687e-01 2.239847582714e-01 2.262582424572e-01 2.282719894190e-01 2.300057007282e-01 2.314704179486e-01 2.326499375953e-01 2.335416900168e-01 2.341495731669e-01 2.344543506218e-01 2.344676867929e-01 2.341794630699e-01 2.335836033469e-01 2.326926866183e-01 2.314871093162e-01 2.299794017581e-01 2.281683389217e-01 2.260434276709e-01 2.236224033835e-01 2.208944323784e-01 2.178664179783e-01 2.145458864725e-01 2.109264943854e-01 2.070238669100e-01 2.028366318020e-01 1.983724447178e-01 1.936427830514e-01 1.886475381796e-01 1.834051943075e-01 1.779189030644e-01 1.722020489429e-01 1.662719624324e-01 1.601326002229e-01 1.538107188577e-01 1.473144619852e-01 1.406640156336e-01 1.338892636482e-01 1.270019108623e-01 1.200397132058e-01 1.130331674587e-01 1.060112777115e-01 9.903120407033e-02 9.213619655389e-02 8.539718588411e-02 7.889527766704e-02 7.272640150094e-02 6.702281156049e-02 6.193427965962e-02 5.764322097771e-02 5.434763294491e-02 5.222727003223e-02 5.141443459512e-02 5.193730319573e-02 5.371584093754e-02 5.658464362681e-02 6.032763183092e-02 6.473064343808e-02 6.960450942036e-02 7.478207313217e-02 8.013868111385e-02 8.556802973525e-02 9.098010214361e-02 9.631524717140e-02 1.015081809423e-01 1.065114427104e-01 1.112902886454e-01 1.158014014665e-01 1.200176402321e-01 1.239104968380e-01 1.274535005631e-01 1.306258100834e-01 1.334065803636e-01 1.357806295532e-01 1.377306449409e-01 1.392418303046e-01 1.403103719733e-01 1.409179211366e-01 1.410639633263e-01 1.407442580882e-01 1.399507016342e-01 1.386948670846e-01 1.369706463896e-01 1.347910289601e-01 1.321683269261e-01 1.291110656880e-01 1.256488072842e-01 1.218009523924e-01 1.176031916788e-01 1.130987894416e-01 1.083336735776e-01 1.033799728189e-01 9.831398896465e-02 9.323684868834e-02 8.827733130313e-02 8.358501101167e-02 7.934798661809e-02 7.578453429613e-02 7.312705731970e-02 7.160982183692e-02 7.141979156980e-02 7.266598379989e-02 7.535959656232e-02 7.940669008031e-02 8.464873596706e-02 9.089343957226e-02 9.794186396563e-02 1.056121725834e-01 1.137388723344e-01 1.221779098611e-01 1.308099739508e-01 1.395212541403e-01 1.482211374957e-01 1.568231936763e-01 1.652483678248e-01 1.734320766726e-01 1.813033628194e-01 1.888051794523e-01 1.958830914945e-01 2.024795189090e-01 2.085521213983e-01 2.140502875381e-01 2.189321469715e-01 2.231645045249e-01 2.267029169973e-01 2.295235349163e-01 2.315952472514e-01 2.328920457638e-01 2.333994159472e-01 2.330956596597e-01 2.319740200418e-01 2.300292826647e-01 2.272572509288e-01 2.236693182366e-01 2.192726610828e-01 2.140889890580e-01 2.081434293121e-01 2.014694528536e-01 1.941166228539e-01 1.861360854349e-01 1.775992798252e-01 1.685949023440e-01 1.592241246406e-01 1.496273182295e-01 1.399645512123e-01 1.304508398351e-01 1.213482313833e-01 1.129859057686e-01 1.057663605612e-01 1.001391570005e-01 9.656719952228e-02 9.541516966691e-02 9.686864740133e-02 1.008587959932e-01 1.070984212794e-01 1.151892478965e-01 1.246838353296e-01 1.351875587172e-01 1.463540864115e-01 1.578897072110e-01 1.695711466552e-01 1.811943189193e-01 1.926013662668e-01 2.036578964429e-01 2.142386091575e-01 2.242505450571e-01 2.336007507004e-01 2.422130707507e-01 2.500244041480e-01 2.569732526485e-01 2.630173344543e-01 2.681121932714e-01 2.722284630981e-01 2.753452731776e-01 2.774433088699e-01 2.785234333422e-01 2.785825835826e-01 2.776334610463e-01 2.757021503827e-01 2.728103702536e-01 2.690038977302e-01 2.643370173439e-01 2.588671272194e-01 2.526763838117e-01 2.458584591978e-01 2.385183866507e-01 2.307894298583e-01 2.228243059774e-01 2.147938996683e-01 2.069079042797e-01 1.994000299350e-01 1.925288439029e-01 1.865873820601e-01 1.818639710879e-01 1.786500665837e-01 1.771999354544e-01 1.776923054512e-01 1.802320153329e-01 1.848076415754e-01 1.913132107576e-01 1.995733766479e-01 2.093430378210e-01 2.203683799683e-01 2.323708480990e-01 2.450907346231e-01 2.582787302625e-01 2.716909929971e-01 2.851194287011e-01 2.983555769481e-01 3.112064154960e-01 3.235046285952e-01 3.350726055447e-01 3.457632831634e-01 3.554271268698e-01 3.639277615076e-01 3.711433422623e-01 3.769525742942e-01 3.812615648695e-01 3.839773733388e-01 3.850265024473e-01 3.843632340709e-01 3.819422758583e-01 3.777620338341e-01 3.718409337125e-01 3.642177265605e-01 3.549912098125e-01 3.442799223702e-01 3.322646695617e-01 3.191873986445e-01 3.053473695904e-01 2.911445386108e-01 2.770599107536e-01 2.636881840572e-01 2.517231337756e-01 2.419319747114e-01 2.351056553189e-01 2.319232026651e-01 2.328594294987e-01 2.380479394256e-01 2.472625509224e-01 2.599956269919e-01 2.755386819920e-01 2.931327486405e-01 3.120268984336e-01 3.315266847509e-01 3.510266464525e-01 3.699851835706e-01 3.879453193012e-01 4.045124893312e-01 4.193525274333e-01 4.321942934847e-01 4.428121144947e-01 4.510403307097e-01 4.567621414660e-01 4.599097028267e-01 4.604740331362e-01 4.584921478300e-01 4.540588054880e-01 4.473249142145e-01 4.384952191067e-01 4.278407553740e-01 4.156860216115e-01 4.024259765729e-01 3.885107551432e-01 3.744600257349e-01 3.608484431580e-01 3.482763321757e-01 3.373803183537e-01 3.287525178876e-01 3.229074511227e-01 3.202313713403e-01 3.209038214889e-01 3.249027619335e-01 3.320000297442e-01 3.417992573393e-01 3.538112485504e-01 3.674922348669e-01 3.823070929297e-01 3.977476930033e-01 4.133603516248e-01 4.287446661098e-01 4.435485302822e-01 4.574842034578e-01 4.702928245570e-01 4.817674635727e-01 4.917368412587e-01 5.000530135458e-01 5.066166091434e-01 5.113467842203e-01 5.142060689720e-01 5.152025529942e-01 5.143663736534e-01 5.118039918214e-01 5.076554143736e-01 5.021223103199e-01 4.954807864740e-01 4.880488309135e-01 4.802160743091e-01 4.724149030854e-01 4.651052889658e-01 4.587570030941e-01 4.538025888807e-01 4.506152913643e-01 4.494569617912e-01 4.504527473673e-01 4.535848695387e-01 4.586779324749e-01 4.654417592945e-01 4.734985408661e-01 4.824233029990e-01 4.918003422437e-01 5.012467655852e-01 5.104591408160e-01 5.192164683854e-01 5.274067604753e-01 5.350153402498e-01 5.421203450712e-01 5.488751714053e-01 5.554725016482e-01 5.621283035705e-01 5.690240887213e-01 5.762779857277e-01 5.839341397496e-01 5.919034584745e-01 5.999981555577e-01 6.079248939185e-01 6.152982357914e-01 6.217036439604e-01 6.267170021825e-01 6.299578772203e-01 6.311384674372e-01 6.300952914540e-01 6.268336896240e-01 6.215442027385e-01 6.146255320329e-01 6.066748610884e-01 5.984662439921e-01 5.909079411839e-01 5.849333074924e-01 5.814223824100e-01 5.810474566429e-01 5.841589775717e-01 5.907260285161e-01 6.002935218440e-01 6.120681604237e-01 6.250012985811e-01 6.379095210893e-01 6.496224607530e-01 6.590467557677e-01 6.652727952958e-01 6.676249444992e-01 6.656772690564e-01 6.593140092473e-01 6.487092312198e-01 6.343509269027e-01 6.170405987777e-01 5.978578629448e-01 5.781390903564e-01 5.594117619031e-01 5.432698044478e-01 5.312139381839e-01 5.244462603205e-01 5.236681120759e-01 5.289515991447e-01 5.397401466375e-01 5.549821575684e-01 5.733269823624e-01 5.933271210036e-01 6.135990051125e-01 6.329152561337e-01 6.502569558882e-01 6.648412178734e-01 6.761127198970e-01 6.837557044705e-01 6.876853258187e-01 6.880329573086e-01 6.851638501078e-01 6.796403242637e-01 6.722099092559e-01 6.637781541432e-01 6.553203759227e-01 6.478337405731e-01 6.422152217851e-01 6.391650266049e-01 6.391214932002e-01 6.421848779687e-01 6.481644340291e-01 6.566130942817e-01 6.669224157754e-01 6.784506897185e-01 6.905609641209e-01 7.027084108272e-01 7.144403473577e-01 7.253706707620e-01 7.351650590480e-01 7.434807285271e-01 7.499465563640e-01 7.541625518993e-01 7.557004779122e-01 7.541957354664e-01 7.493862226424e-01 7.412290981468e-01 7.299689690126e-01 7.161787289580e-01 7.007943139345e-01 6.850123222753e-01 6.701701140452e-01 6.575241962998e-01 6.479755851406e-01 6.419275414611e-01 6.391597028012e-01 6.389843561542e-01 6.405284769336e-01 6.430454769904e-01 6.463084066751e-01 6.507473874082e-01 6.574584727146e-01 6.679603162658e-01 6.836465127296e-01 7.052672695573e-01 7.324384982127e-01 7.635323187561e-01 7.959817270786e-01 8.267419739924e-01 8.529558847241e-01 8.724872937493e-01 8.843319196845e-01 8.889181039512e-01 8.880933411837e-01 8.848647215910e-01 8.827715713187e-01 8.848940696136e-01 8.928878305357e-01 9.063007074916e-01 9.226745676744e-01 9.383414253426e-01 9.495103134367e-01 9.533903955439e-01 9.488970010013e-01 9.369730681704e-01 9.205361015095e-01 8.987911035047e-01 8.809408936304e-01 8.735600186045e-01 8.754094178056e-01 8.793606695342e-01 8.793328751122e-01 8.752783629228e-01 8.722015262100e-01 8.744638253199e-01 8.806944800037e-01 8.844768828302e-01 8.801768378308e-01 8.683108418222e-01 8.559393880875e-01 8.515777613352e-01 8.584859553441e-01 8.726892811209e-01 8.878034753167e-01 9.014252263730e-01 9.169006514681e-01 9.392692137487e-01 9.693833512832e-01 1.001929630083e+00 1.028985463502e+00 1.045086943758e+00 1.049092412268e+00 1.041588523914e+00 1.021554968085e+00 9.530674526291e-01 8.533973397314e-01 7.941052793596e-01 7.360163918413e-01 7.102208100284e-01 7.469808382886e-01 8.328462491986e-01 9.107897566397e-01 9.303706664166e-01 8.840019902180e-01 8.161993555365e-01 7.948685212043e-01 8.365467037223e-01 8.877002258000e-01 8.999007600385e-01 8.751232476240e-01 8.516686739722e-01 8.558150574251e-01 8.709693661218e-01 8.681041990915e-01 8.470884301157e-01 8.349301473602e-01 8.452415155909e-01 8.539486987632e-01 8.308184773513e-01 7.826994749913e-01 7.604201754017e-01 8.054249840498e-01 8.886125412845e-01 9.467770433797e-01 9.458879805643e-01 8.986213602375e-01 8.496164204180e-01 8.375267050449e-01 8.601993921151e-01 8.886980525554e-01 9.045469462232e-01 9.083324274768e-01 9.037696997361e-01 8.849463038022e-01 8.427350816041e-01 7.829489233697e-01 7.366870915111e-01 7.430315009459e-01 8.054044424788e-01 8.830888857247e-01 9.315913622076e-01 9.314270640343e-01 8.939993775939e-01 8.535229109857e-01 8.418101338269e-01 8.584397302847e-01 8.747373359153e-01 8.689731541448e-01 8.497607992119e-01 8.473428341771e-01 8.766842869447e-01 9.131945152232e-01 9.183855517578e-01 8.811344756070e-01 8.365439680778e-01 8.436636420635e-01 9.158284763157e-01 9.969027401026e-01 1.024340764769e+00 9.787044922113e-01 8.955635385795e-01 8.475425212297e-01 8.777991934980e-01 9.471214650040e-01 9.897711118245e-01 9.792733536070e-01 9.377416257570e-01 9.091044740816e-01 9.127449271801e-01 9.235212372847e-01 9.069383743120e-01 8.587139310263e-01 8.111300486835e-01 8.036138817074e-01 8.379039461096e-01 8.790200367026e-01 8.984458596626e-01 8.965527543114e-01 8.927824742057e-01
 2.099911929823e-01 2.106125037903e-01 2.113475400957e-01 2.122826955285e-01 2.132517608412e-01 2.140529336335e-01 2.146770795731e-01 2.153058457245e-01 2.160825027372e-01 2.169238673114e-01 2.176561595057e-01 2.182758247941e-01 2.189262706214e-01 2.196523632252e-01 2.203541960077e-01 2.209794826024e-01 2.216003385088e-01 2.222881806656e-01 2.230183262568e-01 2.237038321275e-01 2.242956139133e-01 2.248643325834e-01 2.255557814254e-01 2.263870496170e-01 2.271638407942e-01 2.277296099194e-01 2.282222173632e-01 2.289119197363e-01 2.298183487158e-01 2.306571255786e-01 2.312160842647e-01 2.316443527395e-01 2.322774288099e-01 2.331953649084e-01 2.340870574213e-01 2.346491391169e-01 2.350168952172e-01 2.355929613184e-01 2.364850060959e-01 2.373541097820e-01 2.378939794388e-01 2.382375936872e-01 2.387484677264e-01 2.395338033879e-01 2.403288585720e-01 2.408561165007e-01 2.411807365013e-01 2.416172837250e-01 2.423068592294e-01 2.430338066342e-01 2.435306625013e-01 2.438341700570e-01 2.442154667276e-01 2.448090387440e-01 2.454584631715e-01 2.459301300480e-01 2.462073122698e-01 2.465117678951e-01 2.470214478785e-01 2.476270503671e-01 2.480702376557e-01 2.483008099708e-01 2.485434762232e-01 2.489876362025e-01 2.495323957262e-01 2.499321052972e-01 2.501193117827e-01 2.502976091734e-01 2.506768250911e-01 2.511781899352e-01 2.515343956079e-01 2.516659795669e-01 2.517971006986e-01 2.521368512571e-01 2.525872961942e-01 2.528914262799e-01 2.529789810171e-01 2.530564546769e-01 2.533315278625e-01 2.537285944879e-01 2.539895797633e-01 2.540302950519e-01 2.540584425068e-01 2.542719472718e-01 2.545959220619e-01 2.548008411052e-01 2.548131678442e-01 2.547967697049e-01 2.549322455402e-01 2.551788011800e-01 2.553360443198e-01 2.553191301726e-01 2.552648099684e-01 2.553304831517e-01 2.554885691336e-01 2.555889867628e-01 2.555561144492e-01 2.554633309137e-01 2.554373682725e-01 2.554961639016e-01 2.555418465467e-01 2.554873500728e-01 2.553605382001e-01 2.552501532271e-01 2.552020203917e-01 2.551794761358e-01 2.551041094933e-01 2.549446399455e-01 2.547572500334e-01 2.546160068713e-01 2.545206062184e-01 2.544029639392e-01 2.542150188978e-01 2.539805084999e-01 2.537635985554e-01 2.535872327041e-01 2.534100192570e-01 2.531837947323e-01 2.529167747928e-01 2.526476347270e-01 2.523931170489e-01 2.521386282707e-01 2.518659824668e-01 2.515738707988e-01 2.512666315735e-01 2.509476332997e-01 2.506152317049e-01 2.502787500651e-01 2.499464871162e-01 2.496090236097e-01 2.492450276411e-01 2.488517387737e-01 2.484469864791e-01 2.480530544200e-01 2.476698091858e-01 2.472750216958e-01 2.468456085040e-01 2.463793887687e-01 2.459052031758e-01 2.454543068851e-01 2.450190478647e-01 2.445659515440e-01 2.440637302890e-01 2.435236809873e-01 2.429912363123e-01 2.424954645687e-01 2.420099831506e-01 2.414886696284e-01 2.409189114015e-01 2.403300785131e-01 2.397623820339e-01 2.392206476214e-01 2.386779344288e-01 2.381022465761e-01 2.374921531449e-01 2.368722794353e-01 2.362641964204e-01 2.356722919600e-01 2.350789499638e-01 2.344615386668e-01 2.338176936056e-01 2.331625983945e-01 2.325124517405e-01 2.318713223579e-01 2.312316770844e-01 2.305770287185e-01 2.299017343863e-01 2.292119793210e-01 2.285242696733e-01 2.278457905059e-01 2.271694815263e-01 2.264821595928e-01 2.257794338961e-01 2.250710846073e-01 2.243625688491e-01 2.236554043503e-01 2.229466250369e-01 2.222362182746e-01 2.215228895709e-01 2.208034157929e-01 2.200745143748e-01 2.193406881031e-01 2.186139895801e-01 2.178955041565e-01 2.171737577054e-01 2.164395843215e-01 2.156971552853e-01 2.149574067486e-01 2.142294091723e-01 2.135082891937e-01 2.127803405347e-01 2.120456616345e-01 2.113131557714e-01 2.105904222512e-01 2.098730241887e-01 2.091572116915e-01 2.084405530366e-01 2.077278355506e-01 2.070247043831e-01 2.063262425859e-01 2.056307456581e-01 2.049374103734e-01 2.042509833219e-01 2.035726356043e-01 2.029046197433e-01 2.022437343821e-01 2.015875217337e-01 2.009371801109e-01 2.002957626713e-01 1.996672182454e-01 1.990546331868e-01 1.984532049038e-01 1.978605013340e-01 1.972746911719e-01 1.967022737482e-01 1.961494481853e-01 1.956151641580e-01 1.950936491175e-01 1.945809888169e-01 1.940798487810e-01 1.935990292213e-01 1.931403522632e-01 1.927003582235e-01 1.922717171727e-01 1.918561632224e-01 1.914619780493e-01 1.910910210540e-01 1.907414500841e-01 1.904099370098e-01 1.900933445554e-01 1.897982652252e-01 1.895330539953e-01 1.892905424497e-01 1.890672772722e-01 1.888636384173e-01 1.886825584811e-01 1.885334425994e-01 1.884136776111e-01 1.883134627248e-01 1.882339406656e-01 1.881791534462e-01 1.881562236396e-01 1.881667583940e-01 1.882031210319e-01 1.882570775980e-01 1.883375578654e-01 1.884501002303e-01 1.885974747377e-01 1.887766117315e-01 1.889751401335e-01 1.891986480976e-01 1.894573284172e-01 1.897496091951e-01 1.900759640706e-01 1.904290530038e-01 1.908033297224e-01 1.912119649598e-01 1.916591135891e-01 1.921367175970e-01 1.926440861901e-01 1.931793949663e-01 1.937444801775e-01 1.943473145946e-01 1.949829879561e-01 1.956453744499e-01 1.963409077988e-01 1.970667728736e-01 1.978244046305e-01 1.986155049106e-01 1.994325023013e-01 2.002824884169e-01 2.011670486782e-01 2.020772124950e-01 2.030174637948e-01 2.039869805050e-01 2.049845165722e-01 2.060157456150e-01 2.070741249835e-01 2.081568272812e-01 2.092716295600e-01 2.104140912609e-01 2.115836597924e-01 2.127806589971e-01 2.139998962879e-01 2.152482507505e-01 2.165254386220e-01 2.178260098495e-01 2.191507419883e-01 2.204978291460e-01 2.218675428272e-01 2.232646164771e-01 2.246848952862e-01 2.261255053002e-01 2.275878058019e-01 2.290682941319e-01 2.305698110307e-01 2.320968856602e-01 2.336413383922e-01 2.352036988726e-01 2.367830946181e-01 2.383791162355e-01 2.399965624933e-01 2.416332733060e-01 2.432827009416e-01 2.449460824693e-01 2.466262464087e-01 2.483217277555e-01 2.500357614564e-01 2.517600386055e-01 2.534948276090e-01 2.552444781293e-01 2.570051290800e-01 2.587819555773e-01 2.605690197804e-01 2.623615787181e-01 2.641655061597e-01 2.659816332972e-01 2.678057346018e-01 2.696397415067e-01 2.714800533624e-01 2.733256470377e-01 2.751817019156e-01 2.770429220156e-01 2.789101401208e-01 2.807836632967e-01 2.826589071259e-01 2.845397892131e-01 2.864253962489e-01 2.883134634287e-01 2.902058257566e-01 2.920983730920e-01 2.939919265330e-01 2.958885180720e-01 2.977840599595e-01 2.996813568036e-01 3.015782858011e-01 3.034717206684e-01 3.053666495158e-01 3.072573465321e-01 3.091450830166e-01 3.110333817257e-01 3.129155945894e-01 3.147940022323e-01 3.166679846370e-01 3.185357084658e-01 3.203995936289e-01 3.222587724378e-01 3.241085113715e-01 3.259531260835e-01 3.277894139296e-01 3.296190157671e-01 3.314400019028e-01 3.332502124683e-01 3.350523299906e-01 3.368460056422e-01 3.386275860641e-01 3.404001448253e-01 3.421591017349e-01 3.439070537734e-01 3.456455784851e-01 3.473684069789e-01 3.490801171377e-01 3.507760300843e-01 3.524592400152e-01 3.541299346748e-01 3.557843072144e-01 3.574238634103e-01 3.590464628976e-01 3.606517325429e-01 3.622425800689e-01 3.638167484822e-01 3.653733093347e-01 3.669110283764e-01 3.684283662581e-01 3.699300356654e-01 3.714121686151e-01 3.728742515031e-01 3.743162161000e-01 3.757342243467e-01 3.771350076413e-01 3.785153038298e-01 3.798723093571e-01 3.812064610463e-01 3.825158747132e-01 3.838058490879e-01 3.850726010023e-01 3.863139217617e-01 3.875312629434e-01 3.887229558686e-01 3.898906755120e-01 3.910332031441e-01 3.921483627236e-01 3.932394935946e-01 3.943027253863e-01 3.953393619070e-01 3.963495205099e-01 3.973307565267e-01 3.982845884710e-01 3.992088340551e-01 4.001054483646e-01 4.009735148325e-01 4.018112808968e-01 4.026202639339e-01 4.033986157673e-01 4.041454247228e-01 4.048636041947e-01 4.055488317096e-01 4.062046999263e-01 4.068270351166e-01 4.074155391219e-01 4.079767817216e-01 4.085009202794e-01 4.089960609798e-01 4.094552987018e-01 4.098788590329e-01 4.102735078871e-01 4.106315407474e-01 4.109568378470e-01 4.112462987131e-01 4.114980701855e-01 4.117192821661e-01 4.119040332282e-01 4.120522543602e-01 4.121665574858e-01 4.122407963979e-01 4.122832567236e-01 4.122878540077e-01 4.122538742603e-01 4.121870592477e-01 4.120768218914e-01 4.119362917225e-01 4.117556061290e-01 4.115356597399e-01 4.112821938217e-01 4.109854065652e-01 4.106544451398e-01 4.102852991500e-01 4.098748067885e-01 4.094313712879e-01 4.089440797755e-01 4.084205514425e-01 4.078587508321e-01 4.072557093546e-01 4.066180813215e-01 4.059381063517e-01 4.052208063221e-01 4.044650599061e-01 4.036667879000e-01 4.028348074350e-01 4.019598948096e-01 4.010480283358e-01 4.000972406723e-01 3.991035064257e-01 3.980774262067e-01 3.970081473154e-01 3.959005758698e-01 3.947570179296e-01 3.935697193429e-01 3.923489728665e-01 3.910870818701e-01 3.897874440921e-01 3.884516945632e-01 3.870734778020e-01 3.856615750128e-01 3.842115521491e-01 3.827227486299e-01 3.811991081361e-01 3.796350031138e-01 3.780378777460e-01 3.764043768858e-01 3.747314641809e-01 3.730263732072e-01 3.712829121387e-01 3.695067291121e-01 3.676971696307e-01 3.658501289205e-01 3.639726516134e-01 3.620583569996e-01 3.601119689398e-01 3.581371902858e-01 3.561252756841e-01 3.540856770462e-01 3.520131460427e-01 3.499097893572e-01 3.477814560995e-01 3.456176600170e-01 3.434302452337e-01 3.412139156020e-01 3.389685174914e-01 3.367020902514e-01 3.344035411256e-01 3.320853109749e-01 3.297423116025e-01 3.273738517531e-01 3.249895773331e-01 3.225764272294e-01 3.201486773866e-01 3.177019440426e-01 3.152325445901e-01 3.127543607430e-01 3.102504379430e-01 3.077396560555e-01 3.052144893966e-01 3.026720739224e-01 3.001293279828e-01 2.975647695759e-01 2.950020389596e-01 2.924297656848e-01 2.898478755514e-01 2.872730856329e-01 2.846830815213e-01 2.821047307915e-01 2.795229566523e-01 2.769414931263e-01 2.743760653950e-01 2.718020486153e-01 2.692518598517e-01 2.667046723665e-01 2.641689307855e-01 2.616594015965e-01 2.591510386672e-01 2.566779932643e-01 2.542185564369e-01 2.517821671378e-01 2.493827087681e-01 2.469978680417e-01 2.446593507687e-01 2.423463048918e-01 2.400715531676e-01 2.378444800679e-01 2.356451217537e-01 2.335082832085e-01 2.314063487365e-01 2.293612054193e-01 2.273730887066e-01 2.254313944933e-01 2.235632491652e-01 2.217454698515e-01 2.200001619703e-01 2.183235400462e-01 2.167103125220e-01 2.151827781284e-01 2.137199956449e-01 2.123438860495e-01 2.110482541833e-01 2.098316791518e-01 2.087115726885e-01 2.076688504358e-01 2.067237109510e-01 2.058715782127e-01 2.051068888864e-01 2.044470539728e-01 2.038749427678e-01 2.034074770646e-01 2.030382986762e-01 2.027647982109e-01 2.025978352646e-01 2.025231769162e-01 2.025545653083e-01 2.026851075704e-01 2.029123561464e-01 2.032438122797e-01 2.036654280163e-01 2.041896410310e-01 2.048072464142e-01 2.055156728842e-01 2.063209477445e-01 2.072100704554e-01 2.081906161464e-01 2.092558504633e-01 2.104002036480e-01 2.116294440184e-01 2.129312784390e-01 2.143098543279e-01 2.157606926808e-01 2.172763252865e-01 2.188618577203e-01 2.205050125666e-01 2.222100268780e-01 2.239689508578e-01 2.257807502322e-01 2.276442184598e-01 2.295493870195e-01 2.315010848658e-01 2.334892321082e-01 2.355149170392e-01 2.375753893511e-01 2.396623359663e-01 2.417803568413e-01 2.439183391697e-01 2.460800802441e-01 2.482592533688e-01 2.504513035594e-01 2.526587828844e-01 2.548716226244e-01 2.570949132024e-01 2.593202585635e-01 2.615453621277e-01 2.637729143381e-01 2.659919391287e-01 2.682089854519e-01 2.704150886740e-01 2.726081469769e-01 2.747931062093e-01 2.769567943445e-01 2.791074621572e-01 2.812345541397e-01 2.833403992586e-01 2.854250779421e-01 2.874776306937e-01 2.895088095574e-01 2.915054589784e-01 2.934714627616e-01 2.954067111036e-01 2.973004180211e-01 2.991647915664e-01 3.009845504002e-01 3.027652406668e-01 3.045086977261e-01 3.062010049198e-01 3.078566449630e-01 3.094609858061e-01 3.110176668427e-01 3.125294082134e-01 3.139844004779e-01 3.153958090907e-01 3.167486167246e-01 3.180481675564e-01 3.192982609378e-01 3.204820998525e-01 3.216201054086e-01 3.226924975593e-01 3.237049530341e-01 3.246652998721e-01 3.255526222800e-01 3.263901833013e-01 3.271582135610e-01 3.278617432046e-01 3.285077767546e-01 3.290777169682e-01 3.295932712479e-01 3.300366703871e-01 3.304118870209e-01 3.307276312328e-01 3.309635028553e-01 3.311410537047e-01 3.312451204800e-01 3.312768211955e-01 3.312487818055e-01 3.311369205985e-01 3.309665603871e-01 3.307210830594e-01 3.303993327917e-01 3.300188026267e-01 3.295536759835e-01 3.290258071027e-01 3.284251339448e-01 3.277471207977e-01 3.270088329587e-01 3.261858805495e-01 3.253005343005e-01 3.243424456601e-01 3.233070355001e-01 3.222115887926e-01 3.210331428003e-01 3.197930819389e-01 3.184806107739e-01 3.170921268881e-01 3.156451217377e-01 3.141164798675e-01 3.125282580484e-01 3.108689644334e-01 3.091367411957e-01 3.073478713730e-01 3.054805377592e-01 3.035542893975e-01 3.015614140301e-01 2.994987614789e-01 2.973814015554e-01 2.951903209044e-01 2.929426059571e-01 2.906334465009e-01 2.882563136651e-01 2.858303015514e-01 2.833348807717e-01 2.807868970694e-01 2.781825194781e-01 2.755142352375e-01 2.728022679541e-01 2.700251623828e-01 2.672018583675e-01 2.643270000588e-01 2.613943312784e-01 2.584233341102e-01 2.553949238192e-01 2.523244423423e-01 2.492099465126e-01 2.460437974163e-01 2.428454566300e-01 2.395963915756e-01 2.363124218428e-01 2.329923899656e-01 2.296276248178e-01 2.262376144108e-01 2.228052767617e-01 2.193461153724e-01 2.158576812415e-01 2.123328489594e-01 2.087919063736e-01 2.052160568507e-01 2.016207489492e-01 1.980083807734e-01 1.943664113717e-01 1.907187741867e-01 1.870439634086e-01 1.833607894797e-01 1.796685727345e-01 1.759575893394e-01 1.722501156301e-01 1.685288596149e-01 1.648067427588e-01 1.610887475429e-01 1.573626425082e-01 1.536516234145e-01 1.499385427550e-01 1.462389129535e-01 1.425546420251e-01 1.388765954208e-01 1.352279189457e-01 1.315921598953e-01 1.279824136351e-01 1.244073412802e-01 1.208542948246e-01 1.173487344543e-01 1.138773352308e-01 1.104513459908e-01 1.070810515831e-01 1.037579639799e-01 1.005060720263e-01 9.731572563716e-02 9.419985178007e-02 9.117234011499e-02 8.822489179574e-02 8.538514381894e-02 8.264803846891e-02 8.002801413226e-02 7.754135329947e-02 7.518407806816e-02 7.298660113105e-02 7.094335283651e-02 6.907839742502e-02 6.740139583325e-02 6.591569598336e-02 6.464458877218e-02 6.358517939529e-02 6.275285709977e-02 6.215147613617e-02 6.177993246092e-02 6.164858143037e-02 6.174283325734e-02 6.206838409547e-02 6.261205372187e-02 6.336390808169e-02 6.431971033750e-02 6.545619616097e-02 6.677260924154e-02 6.824570559884e-02 6.986645536864e-02 7.162370995578e-02 7.349683214169e-02 7.548457505822e-02 7.756660091284e-02 7.973804438861e-02 8.198958992003e-02 8.430496850930e-02 8.669017316124e-02 8.912422411319e-02 9.160695139591e-02 9.413696960189e-02 9.669628123247e-02 9.929748020148e-02 1.019203953120e-01 1.045700375849e-01 1.072452948082e-01 1.099313233183e-01 1.126426244635e-01 1.153600866527e-01 1.180893228766e-01 1.208325702895e-01 1.235747461522e-01 1.263311930779e-01 1.290864054727e-01 1.318428167169e-01 1.346069472648e-01 1.373605455758e-01 1.401209863628e-01 1.428738653065e-01 1.456203880572e-01 1.483671655505e-01 1.510991071971e-01 1.538303403301e-01 1.565483377413e-01 1.592522485431e-01 1.619521875618e-01 1.646284287642e-01 1.672961819057e-01 1.699465379512e-01 1.725740246874e-01 1.751896979527e-01 1.777759365139e-01 1.803431232915e-01 1.828857920063e-01 1.853974890376e-01 1.878877962690e-01 1.903400741066e-01 1.927639765044e-01 1.951535941441e-01 1.975014028513e-01 1.998162237592e-01 2.020842349729e-01 2.043114647356e-01 2.064935619350e-01 2.086224458208e-01 2.107057704149e-01 2.127299911921e-01 2.146999069022e-01 2.166128703203e-01 2.184594112807e-01 2.202461030742e-01 2.219620141996e-01 2.236081760036e-01 2.251832789360e-01 2.266780610322e-01 2.280988430784e-01 2.294342003464e-01 2.306861821337e-01 2.318512095546e-01 2.329228530118e-01 2.339043005053e-01 2.347856030893e-01 2.355699586046e-01 2.362520391892e-01 2.368251512644e-01 2.372953227206e-01 2.376512937770e-01 2.378943673814e-01 2.380220705721e-01 2.380281736747e-01 2.379158657425e-01 2.376755989980e-01 2.373122536504e-01 2.368189281434e-01 2.361921955735e-01 2.354359367751e-01 2.345411319012e-01 2.335100751926e-01 2.323413818122e-01 2.310288194061e-01 2.295771071693e-01 2.279782270991e-01 2.262360613966e-01 2.243494498064e-01 2.223128110811e-01 2.201325890038e-01 2.177999987313e-01 2.153223180475e-01 2.126964065116e-01 2.099190476188e-01 2.070002500297e-01 2.039295414755e-01 2.007149108346e-01 1.973578679959e-01 1.938532091502e-01 1.902143439646e-01 1.864321550980e-01 1.825181844967e-01 1.784737739182e-01 1.742957612523e-01 1.700011622579e-01 1.655829892958e-01 1.610516234470e-01 1.564182283715e-01 1.516787950185e-01 1.468563310906e-01 1.419463262288e-01 1.369667619237e-01 1.319340692292e-01 1.268473575168e-01 1.217407946739e-01 1.166217536215e-01 1.115141016895e-01 1.064509880727e-01 1.014503705194e-01 9.656058654375e-02 9.181533159115e-02 8.726443055338e-02 8.297429132142e-02 7.899697613039e-02 7.542442232592e-02 7.232664338128e-02 6.979318385444e-02 6.791269911046e-02 6.674463254397e-02 6.635779212045e-02 6.676558771509e-02 6.796735136892e-02 6.992711711357e-02 7.257914922272e-02 7.585745010285e-02 7.967189622529e-02 8.394747506074e-02 8.860603974846e-02 9.357591578690e-02 9.880049605873e-02 1.042194103340e-01 1.097913322434e-01 1.154725327839e-01 1.212276717720e-01 1.270286983323e-01 1.328416766511e-01 1.386492517480e-01 1.444228153978e-01 1.501470510703e-01 1.558022170717e-01 1.613663782317e-01 1.668327489931e-01 1.721774454007e-01 1.773925476713e-01 1.824645919065e-01 1.873728426017e-01 1.921188281664e-01 1.966794310018e-01 2.010487562365e-01 2.052201637488e-01 2.091741156355e-01 2.129121239501e-01 2.164153224904e-01 2.196785308288e-01 2.227002602188e-01 2.254593194601e-01 2.279608592247e-01 2.301923026128e-01 2.321433233078e-01 2.338197405634e-01 2.351986914227e-01 2.362907983789e-01 2.370847813423e-01 2.375713860396e-01 2.377598343002e-01 2.376307784901e-01 2.371938639713e-01 2.364447751446e-01 2.353725165683e-01 2.339927007231e-01 2.322889654916e-01 2.302699520930e-01 2.279393767810e-01 2.252874872432e-01 2.223298980381e-01 2.190598914148e-01 2.154841685899e-01 2.116113165403e-01 2.074386307226e-01 2.029827144116e-01 1.982416508336e-01 1.932274942810e-01 1.879533901233e-01 1.824191727729e-01 1.766480247207e-01 1.706449185040e-01 1.644246013418e-01 1.580101569683e-01 1.514065974736e-01 1.446450414801e-01 1.377406796659e-01 1.307176958025e-01 1.236135280836e-01 1.164469330232e-01 1.092670217861e-01 1.021140337526e-01 9.504103789149e-02 8.812076240886e-02 8.142794639075e-02 7.506852531184e-02 6.917074786281e-02 6.388767780152e-02 5.941104432434e-02 5.593660327477e-02 5.366015766712e-02 5.272132464184e-02 5.315858658993e-02 5.490082165299e-02 5.777898036155e-02 6.157192252568e-02 6.606086859086e-02 7.104378895700e-02 7.634826516161e-02 8.184428076319e-02 8.741517793388e-02 9.297526539466e-02 9.845402181227e-02 1.037847487339e-01 1.089242597962e-01 1.138248129476e-01 1.184475216342e-01 1.227656037668e-01 1.267425811109e-01 1.303563002882e-01 1.335835811734e-01 1.364006511472e-01 1.387936080987e-01 1.407403307710e-01 1.422333245885e-01 1.432572181370e-01 1.438008471412e-01 1.438623090839e-01 1.434298580540e-01 1.425073580641e-01 1.410949454322e-01 1.391909258372e-01 1.368105662958e-01 1.339597156637e-01 1.306555105321e-01 1.269217882805e-01 1.227793515631e-01 1.182706205626e-01 1.134330968772e-01 1.083223112802e-01 1.030123277994e-01 9.758077310441e-02 9.214683960849e-02 8.684513194025e-02 8.184603140476e-02 7.736741966955e-02 7.365280796782e-02 7.097689760844e-02 6.960045615694e-02 6.972447137160e-02 7.144920169407e-02 7.474555730228e-02 7.947166968458e-02 8.542731198918e-02 9.238347215778e-02 1.001179696397e-01 1.084420945040e-01 1.171807858801e-01 1.261913414654e-01 1.353537959093e-01 1.445542155667e-01 1.537033453186e-01 1.627157006688e-01 1.715138058747e-01 1.800303762943e-01 1.881975791240e-01 1.959586436764e-01 2.032549701059e-01 2.100346813977e-01 2.162524001100e-01 2.218559588545e-01 2.268103055870e-01 2.310740942149e-01 2.346096045066e-01 2.373936872093e-01 2.393909246625e-01 2.405843029475e-01 2.409533066826e-01 2.404842420040e-01 2.391713112370e-01 2.370098409324e-01 2.340039868259e-01 2.301619014068e-01 2.255007423191e-01 2.200472592533e-01 2.138273237406e-01 2.068906793942e-01 1.992841842371e-01 1.910733417915e-01 1.823446975295e-01 1.731901935711e-01 1.637373444691e-01 1.541357053275e-01 1.445705542555e-01 1.352775658463e-01 1.265394614994e-01 1.187066542733e-01 1.121738983878e-01 1.073719115737e-01 1.046976527486e-01 1.044253608168e-01 1.066556054933e-01 1.112543605454e-01 1.179313249219e-01 1.263025756422e-01 1.359583216092e-01 1.465412737636e-01 1.577172076072e-01 1.692228475878e-01 1.808327073663e-01 1.923506188701e-01 2.036277883645e-01 2.145213576961e-01 2.249139426272e-01 2.347149449814e-01 2.438241571920e-01 2.521734107651e-01 2.596994508557e-01 2.663396758467e-01 2.720559931759e-01 2.768070138311e-01 2.805652960655e-01 2.833101543265e-01 2.850299867719e-01 2.857244354833e-01 2.853927990954e-01 2.840577391434e-01 2.817409824056e-01 2.784724099531e-01 2.743049998211e-01 2.692886412744e-01 2.634949847872e-01 2.570086350290e-01 2.499272628150e-01 2.423681649435e-01 2.344727598668e-01 2.264004392033e-01 2.183403212128e-01 2.105159176847e-01 2.031687500233e-01 1.965779562460e-01 1.910456954021e-01 1.868602269215e-01 1.843192291450e-01 1.836489858216e-01 1.850099669190e-01 1.884731105214e-01 1.939847932612e-01 2.014211699837e-01 2.105694377644e-01 2.211758360354e-01 2.329734339001e-01 2.456730318993e-01 2.590174087803e-01 2.727429351486e-01 2.866086364977e-01 3.004001248706e-01 3.138952993642e-01 3.269087284729e-01 3.392533814894e-01 3.507551418436e-01 3.612605497901e-01 3.706105131932e-01 3.786734876220e-01 3.853205582335e-01 3.904369905580e-01 3.939323074988e-01 3.957141278550e-01 3.957307517178e-01 3.939391989531e-01 3.903183703930e-01 3.848942631103e-01 3.777007083094e-01 3.688245648824e-01 3.583971728313e-01 3.465871277895e-01 3.336395539285e-01 3.198552722325e-01 3.056246298617e-01 2.914290457288e-01 2.778474708200e-01 2.655660285394e-01 2.553327359676e-01 2.479271294254e-01 2.440463155248e-01 2.441808059407e-01 2.485352468187e-01 2.569427724483e-01 2.689503551221e-01 2.838975690715e-01 3.010278267649e-01 3.195965091333e-01 3.388889112966e-01 3.582760761077e-01 3.772053982696e-01 3.951924318160e-01 4.118333821872e-01 4.267797262275e-01 4.397522281182e-01 4.505208650776e-01 4.589138674268e-01 4.648155815941e-01 4.681571007038e-01 4.689306011426e-01 4.671787484998e-01 4.629964531963e-01 4.565413608840e-01 4.480192094603e-01 4.377015029998e-01 4.259148731333e-01 4.130462491472e-01 3.995462970858e-01 3.859098725432e-01 3.726955908707e-01 3.604870145016e-01 3.498718398929e-01 3.414251046658e-01 3.356308890877e-01 3.328538437817e-01 3.332866945561e-01 3.369249438712e-01 3.435827525393e-01 3.529122851534e-01 3.644680978389e-01 3.777471323480e-01 3.922429563630e-01 4.074631593703e-01 4.229575221014e-01 4.383271646090e-01 4.532049154211e-01 4.672861616209e-01 4.802977529473e-01 4.920027225959e-01 5.022131670196e-01 5.107568381063e-01 5.175149530851e-01 5.224009228254e-01 5.253574506805e-01 5.263946003867e-01 5.255582014609e-01 5.229507116944e-01 5.187516365374e-01 5.131851066536e-01 5.065598052633e-01 4.992457270831e-01 4.916635222403e-01 4.842890737945e-01 4.776098527968e-01 4.721063426273e-01 4.682076319193e-01 4.662478616439e-01 4.664446901965e-01 4.688510458055e-01 4.733735202465e-01 4.797714582080e-01 4.876948830062e-01 4.967330174128e-01 5.064522385275e-01 5.164418200402e-01 5.263539520081e-01 5.359274952210e-01 5.449964946778e-01 5.535030991223e-01 5.614909132868e-01 5.690766572620e-01 5.764455564306e-01 5.837951439757e-01 5.913135171707e-01 5.991426970519e-01 6.073270002979e-01 6.158107987605e-01 6.244222974239e-01 6.328693107172e-01 6.407785197889e-01 6.477108271606e-01 6.532167587612e-01 6.568766607615e-01 6.583447737122e-01 6.574001125426e-01 6.539758930627e-01 6.482006630115e-01 6.404105626716e-01 6.311597990504e-01 6.212092421701e-01 6.114813730511e-01 6.029967085498e-01 5.967614230199e-01 5.936287613174e-01 5.941803026802e-01 5.985934121721e-01 6.066081703138e-01 6.175484925345e-01 6.304079332711e-01 6.439998179222e-01 6.570671019438e-01 6.684225879437e-01 6.770330058730e-01 6.820753337413e-01 6.830042831242e-01 6.795536505404e-01 6.717695065463e-01 6.600083107150e-01 6.449263494121e-01 6.274788686094e-01 6.088803989054e-01 5.905442873235e-01 5.740020061631e-01 5.607576809293e-01 5.521120435978e-01 5.489765268612e-01 5.517145588656e-01 5.600978543955e-01 5.733595267133e-01 5.903521098329e-01 6.097317450966e-01 6.301323282733e-01 6.502707094510e-01 6.690417255136e-01 6.855340285322e-01 6.990607375023e-01 7.091702085018e-01 7.156277413911e-01 7.184373538790e-01 7.178316423209e-01 7.142503849959e-01 7.083418756699e-01 7.009133873534e-01 6.928790302343e-01 6.851956872010e-01 6.787552623115e-01 6.743114990741e-01 6.723753187856e-01 6.731826988412e-01 6.766771549685e-01 6.825600115516e-01 6.903804129910e-01 6.995987160413e-01 7.096966538542e-01 7.202151985750e-01 7.307554515268e-01 7.409895323553e-01 7.505931874870e-01 7.592222355266e-01 7.664650725591e-01 7.718389928816e-01 7.748324520529e-01 7.749457957865e-01 7.718011898596e-01 7.652363757207e-01 7.553841882408e-01 7.427701381064e-01 7.282881399273e-01 7.131601445094e-01 6.987863181383e-01 6.864971728878e-01 6.773284876307e-01 6.717499518049e-01 6.696033285469e-01 6.702235195253e-01 6.726635798291e-01 6.761355979461e-01 6.803160864907e-01 6.855642653258e-01 6.929708244022e-01 7.040401763353e-01 7.202498336416e-01 7.424258217770e-01 7.702401078382e-01 8.021156708529e-01 8.354137409410e-01 8.670094503486e-01 8.939215957772e-01 9.138719372371e-01 9.258045327165e-01 9.301160788086e-01 9.287171675038e-01 9.247573574162e-01 9.219161161358e-01 9.234439376396e-01 9.310508850771e-01 9.442406098202e-01 9.604247779455e-01 9.757000579908e-01 9.860970277545e-01 9.886884666692e-01 9.823491084124e-01 9.679444542892e-01 9.455530563600e-01 9.244120510146e-01 9.117087228378e-01 9.073131916090e-01 9.052416040961e-01 9.003681579316e-01 8.934963062966e-01 8.903177336956e-01 8.953409907976e-01 9.065111234339e-01 9.161843737400e-01 9.175062372413e-01 9.100826432133e-01 9.003579316093e-01 8.964923851101e-01 9.017523996724e-01 9.125200456026e-01 9.229074766693e-01 9.310516845450e-01 9.410492637737e-01 9.588969467699e-01 9.862870306880e-01 1.018317746529e+00 1.047173641001e+00 1.067557905323e+00 1.078711012839e+00 1.081119523449e+00 1.063702801721e+00 9.537712560887e-01 8.666583396508e-01 7.770139991509e-01 7.137796781792e-01 7.170622985322e-01 7.935567862425e-01 8.968156844938e-01 9.608592486006e-01 9.429697842234e-01 8.517164575035e-01 7.617951164746e-01 7.723282103491e-01 8.757776116251e-01 9.682967167990e-01 9.804578262211e-01 9.171333790760e-01 8.435526193296e-01 8.302742850330e-01 8.739256408005e-01 9.139818592049e-01 9.147337199862e-01 8.889859136392e-01 8.682085508192e-01 8.609867961505e-01 8.486822509738e-01 8.209828242202e-01 7.986767442413e-01 8.119656477285e-01 8.577523619948e-01 9.010032242181e-01 9.155449997359e-01 9.056407145447e-01 8.940538810451e-01 8.938486351725e-01 8.963117639713e-01 8.898156289284e-01 8.814075124704e-01 8.906890437829e-01 9.207052873641e-01 9.452438217379e-01 9.315146432716e-01 8.696417081467e-01 7.869364695856e-01 7.399349049249e-01 7.675135074429e-01 8.433914462654e-01 9.108803413797e-01 9.356804231704e-01 9.190364213237e-01 8.890840381335e-01 8.776083615348e-01 8.909039340123e-01 9.058202009127e-01 8.985397058673e-01 8.719975300010e-01 8.573064478971e-01 8.818988941037e-01 9.310054910431e-01 9.590262352602e-01 9.350915459837e-01 8.736258472862e-01 8.351750995103e-01 8.734416299471e-01 9.626015140943e-01 1.028174616876e+00 1.022646142938e+00 9.548954644287e-01 8.850378878143e-01 8.787652296061e-01 9.336228668471e-01 9.879203480892e-01 9.979018330324e-01 9.703058081299e-01 9.449469698314e-01 9.489952760305e-01 9.652702967899e-01 9.573096309145e-01 9.123954997343e-01 8.550603763025e-01 8.252507941996e-01 8.362917444106e-01 8.640433512630e-01 8.828343051631e-01 8.908639755135e-01 9.010662759176e-01
 2.033110269691e-01 2.039863535385e-01 2.047674043693e-01 2.057568121229e-01 2.067941295664e-01 2.076614764466e-01 2.083352241784e-01 2.090092024025e-01 2.098436574792e-01 2.107604549938e-01 2.115700654779e-01 2.122527434821e-01 2.129495728907e-01 2.137277508483e-01 2.145068295892e-01 2.152243083043e-01 2.159213215085e-01 2.166610046715e-01 2.174432550727e-01 2.182074808816e-01 2.188946136727e-01 2.195474050839e-01 2.203012468720e-01 2.211897896158e-01 2.220416167294e-01 2.227003789244e-01 2.232825486897e-01 2.240443385562e-01 2.250143343099e-01 2.259308655490e-01 2.265819660020e-01 2.270984150151e-01 2.278076426339e-01 2.288000526996e-01 2.297736201298e-01 2.304254275627e-01 2.308799919988e-01 2.315358322090e-01 2.325081183277e-01 2.334658084278e-01 2.340974397961e-01 2.345262825386e-01 2.351159530427e-01 2.359877672034e-01 2.368792410209e-01 2.375012089409e-01 2.379093736505e-01 2.384259047190e-01 2.392063984126e-01 2.400352607339e-01 2.406302255299e-01 2.410183522015e-01 2.414806647028e-01 2.421683532928e-01 2.429239498683e-01 2.434963984553e-01 2.438585375291e-01 2.442444918993e-01 2.448522059455e-01 2.455673227006e-01 2.461124906078e-01 2.464296002352e-01 2.467573070652e-01 2.473006618329e-01 2.479562555479e-01 2.484591085165e-01 2.487347604840e-01 2.490007922476e-01 2.494807841540e-01 2.500928555648e-01 2.505523942676e-01 2.507757225279e-01 2.509987335916e-01 2.514398814039e-01 2.519974705088e-01 2.524051861825e-01 2.525885346156e-01 2.527599465000e-01 2.531353451920e-01 2.536387737157e-01 2.540031088535e-01 2.541431797525e-01 2.542681133238e-01 2.545806132833e-01 2.550074867539e-01 2.553173872236e-01 2.554310956751e-01 2.555121640020e-01 2.557456617714e-01 2.560932895424e-01 2.563545740204e-01 2.564411822097e-01 2.564881502374e-01 2.566511150817e-01 2.569052617719e-01 2.571114916217e-01 2.571837942821e-01 2.571920111909e-01 2.572607022144e-01 2.574160616061e-01 2.575641886629e-01 2.576176652180e-01 2.575923425330e-01 2.575759080406e-01 2.576226838560e-01 2.577021933316e-01 2.577324106217e-01 2.576734372955e-01 2.575822706018e-01 2.575354852473e-01 2.575388352838e-01 2.575237542306e-01 2.574366672556e-01 2.572996475007e-01 2.571776025429e-01 2.570957071417e-01 2.570171792863e-01 2.568918420101e-01 2.567239795282e-01 2.565492525515e-01 2.563872856201e-01 2.562267343196e-01 2.560519237088e-01 2.558579513311e-01 2.556466443306e-01 2.554173865850e-01 2.551765215390e-01 2.549335241163e-01 2.546967451355e-01 2.544531932452e-01 2.541801375985e-01 2.538737934499e-01 2.535582212971e-01 2.532561975729e-01 2.529641174404e-01 2.526585394720e-01 2.523136840824e-01 2.519312227533e-01 2.515448747966e-01 2.511800322287e-01 2.508322647082e-01 2.504623780214e-01 2.500405171160e-01 2.495799946578e-01 2.491299010460e-01 2.487171988780e-01 2.483109660237e-01 2.478673008728e-01 2.473728697269e-01 2.468617500113e-01 2.463698626626e-01 2.459035566482e-01 2.454336996084e-01 2.449302050944e-01 2.443912122283e-01 2.438410946093e-01 2.433010811787e-01 2.427775708521e-01 2.422511374186e-01 2.416981064639e-01 2.411183389367e-01 2.405252564098e-01 2.399352123878e-01 2.393546966736e-01 2.387723419894e-01 2.381754318866e-01 2.375535860164e-01 2.369181197391e-01 2.362818828392e-01 2.356529705853e-01 2.350257268048e-01 2.343854602545e-01 2.337276786156e-01 2.330618406971e-01 2.323954861441e-01 2.317272734227e-01 2.310562307297e-01 2.303808809718e-01 2.297020124111e-01 2.290139262461e-01 2.283135830148e-01 2.276070472140e-01 2.269049933681e-01 2.262092909159e-01 2.255075702198e-01 2.247926457066e-01 2.240650520712e-01 2.233382798994e-01 2.226218541778e-01 2.219084123813e-01 2.211859707860e-01 2.204541145544e-01 2.197216780599e-01 2.189960635501e-01 2.182739042895e-01 2.175502326936e-01 2.168219380133e-01 2.160956734871e-01 2.153753425851e-01 2.146571268321e-01 2.139375535518e-01 2.132183357294e-01 2.125017820725e-01 2.117906176073e-01 2.110868996340e-01 2.103860060161e-01 2.096860798203e-01 2.089898189746e-01 2.082974470574e-01 2.076158974008e-01 2.069462611846e-01 2.062848286331e-01 2.056263381001e-01 2.049723296797e-01 2.043272887373e-01 2.036991178161e-01 2.030853457969e-01 2.024812725667e-01 2.018800612177e-01 2.012894943282e-01 2.007138512364e-01 2.001556395601e-01 1.996120384301e-01 1.990778547067e-01 1.985527372064e-01 1.980434686103e-01 1.975535683767e-01 1.970818477590e-01 1.966241836576e-01 1.961770650775e-01 1.957498718717e-01 1.953470766957e-01 1.949625091221e-01 1.945948962227e-01 1.942418186521e-01 1.939089891808e-01 1.936047098425e-01 1.933255073379e-01 1.930631291852e-01 1.928172939255e-01 1.925935763095e-01 1.923980257967e-01 1.922338950566e-01 1.920912579293e-01 1.919651588377e-01 1.918618130173e-01 1.917887811795e-01 1.917460761793e-01 1.917329555735e-01 1.917394874109e-01 1.917680828960e-01 1.918276412558e-01 1.919212525051e-01 1.920458303711e-01 1.921957032848e-01 1.923664870653e-01 1.925697055419e-01 1.928104169479e-01 1.930814734627e-01 1.933815229918e-01 1.937078266084e-01 1.940629553663e-01 1.944569935099e-01 1.948832853297e-01 1.953364409438e-01 1.958232714745e-01 1.963406493414e-01 1.968922377827e-01 1.974762542340e-01 1.980879108920e-01 1.987335468626e-01 1.994130393028e-01 2.001221501309e-01 2.008625879637e-01 2.016338405839e-01 2.024359201966e-01 2.032723151084e-01 2.041371273473e-01 2.050299424243e-01 2.059571573909e-01 2.069154660837e-01 2.079019672006e-01 2.089189992987e-01 2.099620833488e-01 2.110361691993e-01 2.121432281177e-01 2.132761928080e-01 2.144364167015e-01 2.156226886147e-01 2.168349205237e-01 2.180778411191e-01 2.193486789437e-01 2.206428983405e-01 2.219607625679e-01 2.233016273440e-01 2.246684446200e-01 2.260639311000e-01 2.274802415283e-01 2.289180994696e-01 2.303769385121e-01 2.318572663589e-01 2.333626560697e-01 2.348908245071e-01 2.364351361105e-01 2.379995329232e-01 2.395827164673e-01 2.411855730658e-01 2.428102097286e-01 2.444505768720e-01 2.461049713649e-01 2.477777100456e-01 2.494670136190e-01 2.511739574267e-01 2.528964610480e-01 2.546277532226e-01 2.563763308510e-01 2.581393397640e-01 2.599142364320e-01 2.617042300353e-01 2.635021341681e-01 2.653113383794e-01 2.671330349060e-01 2.689643952669e-01 2.708065961058e-01 2.726577979854e-01 2.745146494713e-01 2.763811013649e-01 2.782558264707e-01 2.801359944166e-01 2.820257981165e-01 2.839183189092e-01 2.858156674127e-01 2.877199308923e-01 2.896255458985e-01 2.915368339264e-01 2.934521536407e-01 2.953675248906e-01 2.972865972671e-01 2.992058938005e-01 3.011256587428e-01 3.030485478004e-01 3.049686452136e-01 3.068889690713e-01 3.088078901348e-01 3.107234655893e-01 3.126404975917e-01 3.145533384121e-01 3.164614664568e-01 3.183669954083e-01 3.202666963899e-01 3.221631031063e-01 3.240551783785e-01 3.259385786537e-01 3.278172285768e-01 3.296902230779e-01 3.315539618131e-01 3.334109728935e-01 3.352576555456e-01 3.370981637851e-01 3.389301860299e-01 3.407496702175e-01 3.425610712699e-01 3.443592282896e-01 3.461472066133e-01 3.479259960986e-01 3.496898599405e-01 3.514428687907e-01 3.531811033266e-01 3.549035644365e-01 3.566166400852e-01 3.583150237363e-01 3.599964497674e-01 3.616632470036e-01 3.633102589850e-01 3.649453373413e-01 3.665641790900e-01 3.681651045565e-01 3.697464154681e-01 3.713077852140e-01 3.728527830684e-01 3.743810564919e-01 3.758870404399e-01 3.773736192089e-01 3.788380113672e-01 3.802831683184e-01 3.817090214304e-01 3.831093148405e-01 3.844892486595e-01 3.858450571243e-01 3.871798208564e-01 3.884907585011e-01 3.897771781041e-01 3.910399035383e-01 3.922761602991e-01 3.934887531299e-01 3.946772356983e-01 3.958372496715e-01 3.969731921227e-01 3.980816451786e-01 3.991624921029e-01 4.002167946478e-01 4.012412316737e-01 4.022407319961e-01 4.032099713355e-01 4.041484695856e-01 4.050609724608e-01 4.059425126208e-01 4.067947561327e-01 4.076159012260e-01 4.084043001829e-01 4.091643562975e-01 4.098916343563e-01 4.105891578734e-01 4.112533900552e-01 4.118831007748e-01 4.124841402587e-01 4.130500148412e-01 4.135833722225e-01 4.140829033450e-01 4.145450882330e-01 4.149779951247e-01 4.153743601485e-01 4.157359826938e-01 4.160641966747e-01 4.163528208967e-01 4.166095890230e-01 4.168300157437e-01 4.170140995371e-01 4.171626590182e-01 4.172716964498e-01 4.173463052587e-01 4.173837593038e-01 4.173829509938e-01 4.173475446387e-01 4.172702611781e-01 4.171589880376e-01 4.170078485059e-01 4.168174337134e-01 4.165920161152e-01 4.163233594596e-01 4.160193817555e-01 4.156762854474e-01 4.152924643123e-01 4.148732091124e-01 4.144106499550e-01 4.139109100430e-01 4.133716384242e-01 4.127899026574e-01 4.121743622286e-01 4.115148004509e-01 4.108167023843e-01 4.100802573939e-01 4.092993093600e-01 4.084845996230e-01 4.076257514672e-01 4.067298752034e-01 4.057940108297e-01 4.048142727536e-01 4.037999489081e-01 4.027427364581e-01 4.016457163162e-01 4.005122388547e-01 3.993342601116e-01 3.981220409522e-01 3.968681036356e-01 3.955731304776e-01 3.942427082075e-01 3.928703864311e-01 3.914619566830e-01 3.900133314342e-01 3.885261572878e-01 3.870032483139e-01 3.854400882127e-01 3.838400886991e-01 3.822040955695e-01 3.805287622519e-01 3.788193838810e-01 3.770708531672e-01 3.752886079312e-01 3.734709075682e-01 3.716147791019e-01 3.697271612128e-01 3.678042281816e-01 3.658462863281e-01 3.638586141126e-01 3.618329447305e-01 3.597785168782e-01 3.576909320678e-01 3.555693814313e-01 3.534232514673e-01 3.512404496829e-01 3.490329979818e-01 3.467966690469e-01 3.445277914873e-01 3.422382576510e-01 3.399137933034e-01 3.375718596784e-01 3.352020704816e-01 3.328043187699e-01 3.303936853547e-01 3.279487718567e-01 3.254924960559e-01 3.230125941037e-01 3.205099495772e-01 3.179985760896e-01 3.154583399097e-01 3.129134384802e-01 3.103499907559e-01 3.077693606134e-01 3.051869675741e-01 3.025805742908e-01 2.999780262419e-01 2.973613264168e-01 2.947364756638e-01 2.921174997313e-01 2.894797107119e-01 2.868560785806e-01 2.842250798813e-01 2.815948215735e-01 2.789775429259e-01 2.763524856868e-01 2.737507071050e-01 2.711485836967e-01 2.685602912763e-01 2.659931219115e-01 2.634288504540e-01 2.608990075729e-01 2.583784831704e-01 2.558855181526e-01 2.534241185818e-01 2.509766047212e-01 2.485782753902e-01 2.461983207854e-01 2.438605588215e-01 2.415675909241e-01 2.393029307345e-01 2.370989780983e-01 2.349285165490e-01 2.328154006355e-01 2.307571355982e-01 2.287460559647e-01 2.268073593314e-01 2.249175175775e-01 2.231007491690e-01 2.213519866187e-01 2.196663098477e-01 2.180653219880e-01 2.165288853684e-01 2.150795773370e-01 2.137111442260e-01 2.124213265121e-01 2.112272405680e-01 2.101117697388e-01 2.090942999760e-01 2.081678756554e-01 2.073327549870e-01 2.066015481375e-01 2.059600195727e-01 2.054225625422e-01 2.049849609960e-01 2.046435927384e-01 2.044101649086e-01 2.042725213999e-01 2.042398267995e-01 2.043089276046e-01 2.044747005357e-01 2.047477717176e-01 2.051146480486e-01 2.055832012577e-01 2.061479109997e-01 2.068051033567e-01 2.075618920590e-01 2.084037463868e-01 2.093397425088e-01 2.103612788603e-01 2.114653065176e-01 2.126561481004e-01 2.139199575142e-01 2.152651000692e-01 2.166824804447e-01 2.181670817227e-01 2.197240639324e-01 2.213381155507e-01 2.230194859405e-01 2.247542622580e-01 2.265437049731e-01 2.283862400580e-01 2.302712705271e-01 2.322055267695e-01 2.341777930152e-01 2.361875665118e-01 2.382342426572e-01 2.403080881919e-01 2.424132066921e-01 2.445405998047e-01 2.466915143894e-01 2.488603294951e-01 2.510435215990e-01 2.532429472520e-01 2.554476887539e-01 2.576633890116e-01 2.598812929600e-01 2.620999658780e-01 2.643212812974e-01 2.665336515676e-01 2.687435128600e-01 2.709433789598e-01 2.731312899694e-01 2.753080869126e-01 2.774655462274e-01 2.796089464058e-01 2.817290280945e-01 2.838265592363e-01 2.859035873931e-01 2.879480987381e-01 2.899703488772e-01 2.919567907057e-01 2.939131126219e-01 2.958369631117e-01 2.977210570801e-01 2.995726335596e-01 3.013796774759e-01 3.031475785811e-01 3.048759005009e-01 3.065546964932e-01 3.081942989002e-01 3.097818670521e-01 3.113205958294e-01 3.128150684782e-01 3.142500871418e-01 3.156420134216e-01 3.169740776201e-01 3.182523479039e-01 3.194791555345e-01 3.206385491834e-01 3.217525908806e-01 3.227993069423e-01 3.237859462310e-01 3.247181698282e-01 3.255776395307e-01 3.263860468349e-01 3.271229079701e-01 3.277957233180e-01 3.284102159648e-01 3.289470197414e-01 3.294295325912e-01 3.298376825498e-01 3.301766669636e-01 3.304565712847e-01 3.306548356026e-01 3.307943172443e-01 3.308587541043e-01 3.308517585574e-01 3.307823992396e-01 3.306307744753e-01 3.304175839672e-01 3.301284863806e-01 3.297657298260e-01 3.293394914296e-01 3.288299362058e-01 3.282578280012e-01 3.276105684573e-01 3.268864674250e-01 3.261018440507e-01 3.252316261599e-01 3.242992802936e-01 3.232933374906e-01 3.222091445899e-01 3.210660803155e-01 3.198393343884e-01 3.185499540978e-01 3.171878430138e-01 3.157506889592e-01 3.142548114035e-01 3.126776173467e-01 3.110394740036e-01 3.093323337228e-01 3.075504986911e-01 3.057130913259e-01 3.037971686070e-01 3.018226766538e-01 2.997824596592e-01 2.976720914341e-01 2.955091237217e-01 2.932708921130e-01 2.909786639618e-01 2.886234597821e-01 2.862026555375e-01 2.837325349690e-01 2.811942964647e-01 2.786046673238e-01 2.759591405835e-01 2.732517431180e-01 2.705009327509e-01 2.676866466269e-01 2.648269625659e-01 2.619160619240e-01 2.589508890545e-01 2.559472972355e-01 2.528876409313e-01 2.497876106812e-01 2.466443553011e-01 2.434517694250e-01 2.402294598909e-01 2.369578114220e-01 2.336527131690e-01 2.303131535878e-01 2.269296029403e-01 2.235249916809e-01 2.200777921129e-01 2.166069090437e-01 2.131080043695e-01 2.095748536673e-01 2.060276848613e-01 2.024480173547e-01 1.988523405359e-01 1.952381451611e-01 1.915981934898e-01 1.879539530147e-01 1.842849948374e-01 1.806096244696e-01 1.769270643942e-01 1.732275162326e-01 1.695332189758e-01 1.658287022055e-01 1.621225581534e-01 1.584244339852e-01 1.547185882786e-01 1.510290567502e-01 1.473400900739e-01 1.436652514676e-01 1.400059221927e-01 1.363551042522e-01 1.327347778716e-01 1.291271421370e-01 1.255483115067e-01 1.220026554131e-01 1.184801702207e-01 1.150033076768e-01 1.115611359810e-01 1.081634233099e-01 1.048220919591e-01 1.015248548104e-01 9.829749560908e-02 9.512971355083e-02 9.203482155180e-02 8.902381198196e-02 8.609031756514e-02 8.326039630008e-02 8.052777617599e-02 7.790788016446e-02 7.541424292250e-02 7.304657583687e-02 7.083141158366e-02 6.876598510190e-02 6.686976120097e-02 6.515502188288e-02 6.362578241645e-02 6.230395689236e-02 6.118881988893e-02 6.029592838700e-02 5.963032180047e-02 5.919010696697e-02 5.898931314690e-02 5.901217852907e-02 5.926706312613e-02 5.973961537190e-02 6.042248592236e-02 6.131213363971e-02 6.238404297701e-02 6.363997354857e-02 6.505542629590e-02 6.662092649105e-02 6.832820669966e-02 7.015546937309e-02 7.210117823287e-02 7.414437028018e-02 7.627995901466e-02 7.850211249791e-02 8.079137924704e-02 8.315494509649e-02 8.557260367903e-02 8.804415249483e-02 9.056672337243e-02 9.312406457199e-02 9.572909341497e-02 9.836073501781e-02 1.010248276576e-01 1.037200274311e-01 1.064309940997e-01 1.091725354701e-01 1.119280706220e-01 1.147008207960e-01 1.174946986468e-01 1.202916184924e-01 1.231110294447e-01 1.259330488684e-01 1.287638137008e-01 1.316077492180e-01 1.344470332641e-01 1.373004516853e-01 1.401505062723e-01 1.430018927713e-01 1.458596148581e-01 1.487067505430e-01 1.515582164482e-01 1.544031202448e-01 1.572381952090e-01 1.600734575350e-01 1.628913869945e-01 1.657046466052e-01 1.685054336182e-01 1.712860561815e-01 1.740589442126e-01 1.768070973012e-01 1.795380681875e-01 1.822482148611e-01 1.849293653237e-01 1.875910996145e-01 1.902174094678e-01 1.928154549822e-01 1.953820444922e-01 1.979060891680e-01 2.003999281530e-01 2.028469079367e-01 2.052515860646e-01 2.076110815393e-01 2.099169539199e-01 2.121746729829e-01 2.143731267168e-01 2.165141466984e-01 2.185967798888e-01 2.206093747535e-01 2.225600825027e-01 2.244366239456e-01 2.262399980949e-01 2.279686130062e-01 2.296108562842e-01 2.311756890589e-01 2.326496138758e-01 2.340341971335e-01 2.353285234346e-01 2.365209931014e-01 2.376200045683e-01 2.386104719195e-01 2.394964787868e-01 2.402755065036e-01 2.409377108372e-01 2.414889604918e-01 2.419187563054e-01 2.422267375697e-01 2.424121589940e-01 2.424681429213e-01 2.423977666508e-01 2.421911749932e-01 2.418507915402e-01 2.413744532764e-01 2.407539415271e-01 2.399963007164e-01 2.390896800964e-01 2.380392700647e-01 2.368418365884e-01 2.354899011292e-01 2.339925197959e-01 2.323390784989e-01 2.305321341302e-01 2.285734173489e-01 2.264552476347e-01 2.241857643401e-01 2.217555407434e-01 2.191715517329e-01 2.164337566449e-01 2.135347150916e-01 2.104881260661e-01 2.072840101626e-01 2.039283920527e-01 2.004259470142e-01 1.967698010535e-01 1.929742928344e-01 1.890333390397e-01 1.849533486977e-01 1.807426972591e-01 1.763948484972e-01 1.719287361238e-01 1.673407380511e-01 1.626394875372e-01 1.578390657490e-01 1.529338717093e-01 1.479517593777e-01 1.428905951004e-01 1.377650466613e-01 1.325991005484e-01 1.273934038260e-01 1.221837027676e-01 1.169842641972e-01 1.118178527783e-01 1.067295868337e-01 1.017357809672e-01 9.689627677777e-02 9.225072062073e-02 8.785606228896e-02 8.378698981628e-02 8.010303823809e-02 7.689872848038e-02 7.425011172169e-02 7.223810506154e-02 7.094405480464e-02 7.040930994066e-02 7.067609832744e-02 7.173368565994e-02 7.355650712360e-02 7.609509316744e-02 7.927013755150e-02 8.301236156936e-02 8.723429317719e-02 9.186391874035e-02 9.682685021564e-02 1.020592761334e-01 1.075087847078e-01 1.131188142297e-01 1.188537752759e-01 1.246714856976e-01 1.305383612673e-01 1.364279700655e-01 1.423091483807e-01 1.481639294152e-01 1.539661938906e-01 1.596957823678e-01 1.653394650098e-01 1.708722615667e-01 1.762893576496e-01 1.815652355442e-01 1.866901474389e-01 1.916558099256e-01 1.964383233706e-01 2.010377279149e-01 2.054341639765e-01 2.096195900966e-01 2.135867218906e-01 2.173168764981e-01 2.208112840025e-01 2.240540708434e-01 2.270363106767e-01 2.297578537361e-01 2.321977359097e-01 2.343624634349e-01 2.362374360492e-01 2.378136069178e-01 2.390960299231e-01 2.400665361148e-01 2.407311282930e-01 2.410805048525e-01 2.411060678121e-01 2.408196150057e-01 2.401999162451e-01 2.392579659638e-01 2.379909114788e-01 2.363878448908e-01 2.344660540748e-01 2.322090777008e-01 2.296268465469e-01 2.267252829035e-01 2.234951176166e-01 2.199536492737e-01 2.160949930461e-01 2.119292856660e-01 2.074649651871e-01 2.027008524562e-01 1.976571958404e-01 1.923315738971e-01 1.867412854690e-01 1.808985224490e-01 1.748073392574e-01 1.684959414125e-01 1.619704928364e-01 1.552492734938e-01 1.483600671151e-01 1.413132227369e-01 1.341440984860e-01 1.268787038759e-01 1.195458858453e-01 1.121930826199e-01 1.048585261073e-01 9.760178448117e-02 9.049357400300e-02 8.361197995585e-02 7.706836592988e-02 7.098886660832e-02 6.553817496352e-02 6.090877967976e-02 5.730742706484e-02 5.494012299362e-02 5.395169651004e-02 5.438710012990e-02 5.617466598317e-02 5.913726492529e-02 6.304825563145e-02 6.767961715075e-02 7.281736597329e-02 7.828928484306e-02 8.395659016615e-02 8.969669737488e-02 9.542536030545e-02 1.010647854048e-01 1.065483243484e-01 1.118320332438e-01 1.168609397960e-01 1.216044442809e-01 1.260231446300e-01 1.300867156102e-01 1.337716355376e-01 1.370466131499e-01 1.398986375282e-01 1.423013700687e-01 1.442387878457e-01 1.457018061862e-01 1.466685328735e-01 1.471364880438e-01 1.470960163524e-01 1.465382228576e-01 1.454681513010e-01 1.438785080679e-01 1.417785614627e-01 1.391764574862e-01 1.360777445999e-01 1.325054985467e-01 1.284777792838e-01 1.240219464678e-01 1.191792121694e-01 1.139876425332e-01 1.085139704190e-01 1.028265978151e-01 9.701746286613e-02 9.121489564636e-02 8.556332069258e-02 8.026304932409e-02 7.555750326291e-02 7.172835345855e-02 6.908965242767e-02 6.793451211240e-02 6.846940970936e-02 7.077017945760e-02 7.475633039489e-02 8.023036265634e-02 8.694450605603e-02 9.463696528561e-02 1.030748646551e-01 1.120563821803e-01 1.214050947700e-01 1.309845193535e-01 1.406657765149e-01 1.503459911730e-01 1.599343807086e-01 1.693420272062e-01 1.784988708856e-01 1.873316877323e-01 1.957779725080e-01 2.037776534518e-01 2.112726194693e-01 2.182154808762e-01 2.245518479993e-01 2.302391958738e-01 2.352389267778e-01 2.395071002103e-01 2.430145608474e-01 2.457305611514e-01 2.476269156296e-01 2.486875328671e-01 2.488914088208e-01 2.482319889257e-01 2.467022963354e-01 2.443011987445e-01 2.410402684852e-01 2.369266608108e-01 2.319894168228e-01 2.262542560323e-01 2.197584474614e-01 2.125593081859e-01 2.047098197333e-01 1.962910228319e-01 1.873970755023e-01 1.781370443866e-01 1.686553350080e-01 1.591177480148e-01 1.497327229947e-01 1.407552692421e-01 1.324874329001e-01 1.252852569249e-01 1.195320382014e-01 1.156238171617e-01 1.138774817197e-01 1.144911642414e-01 1.174811083494e-01 1.226710212296e-01 1.297730138934e-01 1.384165411258e-01 1.482333844049e-01 1.588884896321e-01 1.700692573906e-01 1.815335698145e-01 1.930561133122e-01 2.044564954627e-01 2.155833376545e-01 2.262934754893e-01 2.364831480967e-01 2.460471174557e-01 2.548982448960e-01 2.629687328388e-01 2.701879894989e-01 2.765086040390e-01 2.818835336730e-01 2.862784306869e-01 2.896704508451e-01 2.920342215328e-01 2.933694953891e-01 2.936730259902e-01 2.929477734489e-01 2.912247544376e-01 2.885206139011e-01 2.848764085755e-01 2.803458200277e-01 2.749841045521e-01 2.688682442904e-01 2.620884082711e-01 2.547481700828e-01 2.469755641594e-01 2.389229592053e-01 2.307597846317e-01 2.226927684103e-01 2.149568263861e-01 2.078101899079e-01 2.015528762420e-01 1.964845225444e-01 1.929097682362e-01 1.911082838487e-01 1.912891096534e-01 1.935904754768e-01 1.980348614133e-01 2.045452529956e-01 2.129596075381e-01 2.230365108504e-01 2.345181614151e-01 2.471098072702e-01 2.605271121378e-01 2.745003288502e-01 2.887556919484e-01 3.030571378356e-01 3.171719281354e-01 3.308791071121e-01 3.439866414455e-01 3.562951305665e-01 3.676343016903e-01 3.778375718433e-01 3.867492588809e-01 3.942390160897e-01 4.001719845773e-01 4.044483258373e-01 4.069759814366e-01 4.076809609301e-01 4.065276654200e-01 4.034829604061e-01 3.985630872955e-01 3.918140243841e-01 3.833073178100e-01 3.731798441536e-01 3.616033870797e-01 3.488115576670e-01 3.351186513749e-01 3.209026704014e-01 3.066464307774e-01 2.929168166200e-01 2.803849235926e-01 2.697909072389e-01 2.618910457186e-01 2.573913869222e-01 2.568022664271e-01 2.603645012383e-01 2.679861662127e-01 2.792589841346e-01 2.935746643702e-01 3.101957384634e-01 3.283752058821e-01 3.474002292482e-01 3.666170443512e-01 3.854584822373e-01 4.034266398532e-01 4.200992521997e-01 4.351201545569e-01 4.481963677726e-01 4.590987652436e-01 4.676455619221e-01 4.737238451178e-01 4.772660153803e-01 4.782600101204e-01 4.767581121059e-01 4.728521525466e-01 4.667018180084e-01 4.585197630940e-01 4.485709602545e-01 4.371830328600e-01 4.247325228351e-01 4.116611633418e-01 3.984502360968e-01 3.856281216199e-01 3.737615170675e-01 3.634033227403e-01 3.550963087208e-01 3.493086422285e-01 3.463893241943e-01 3.465417213323e-01 3.497877771594e-01 3.559800427116e-01 3.648228027450e-01 3.759159152069e-01 3.887951330497e-01 4.029783281658e-01 4.179941602513e-01 4.333884927432e-01 4.487549948466e-01 4.637231792935e-01 4.779526485185e-01 4.911613541750e-01 5.030831571891e-01 5.135029917028e-01 5.222412779337e-01 5.291465155772e-01 5.341305736749e-01 5.371366977738e-01 5.381638364309e-01 5.372859312425e-01 5.346186271696e-01 5.303656801085e-01 5.248010963784e-01 5.182605176968e-01 5.111670117760e-01 5.039803851032e-01 4.972071993078e-01 4.913556590266e-01 4.869035469609e-01 4.842556021465e-01 4.836987332089e-01 4.853786075745e-01 4.892730020992e-01 4.952108316581e-01 5.028867635758e-01 5.119054941044e-01 5.218341480575e-01 5.322431626874e-01 5.427487749059e-01 5.530445070292e-01 5.629209437252e-01 5.722787122041e-01 5.811130231676e-01 5.895206344752e-01 5.976576767818e-01 6.057154782514e-01 6.138894741882e-01 6.223209062442e-01 6.310824223690e-01 6.401416269285e-01 6.493340810016e-01 6.583931734736e-01 6.669382424726e-01 6.745213391267e-01 6.806701093800e-01 6.849164671955e-01 6.868703110314e-01 6.862378499395e-01 6.828870675965e-01 6.768719455782e-01 6.684552737356e-01 6.581379787974e-01 6.466373895624e-01 6.348805120833e-01 6.239328396237e-01 6.148979823924e-01 6.088147005493e-01 6.064719202583e-01 6.082941955175e-01 6.142472776800e-01 6.238201695731e-01 6.361137451240e-01 6.499440156289e-01 6.640140386407e-01 6.770423904394e-01 6.878638829048e-01 6.955326558870e-01 6.993524068050e-01 6.989149253527e-01 6.941315314063e-01 6.852091315742e-01 6.726718220213e-01 6.573375109069e-01 6.402831934510e-01 6.228101938518e-01 6.063555458925e-01 5.923929061091e-01 5.822710949295e-01 5.770513754556e-01 5.773492812857e-01 5.832382252880e-01 5.942555865468e-01 6.095038353057e-01 6.278028781179e-01 6.478525528357e-01 6.683658740930e-01 6.881674779676e-01 7.062439421295e-01 7.217872197456e-01 7.342008435087e-01 7.431194869054e-01 7.484089368728e-01 7.501593831868e-01 7.486992685689e-01 7.445584301718e-01 7.384433785165e-01 7.311938625312e-01 7.237023369635e-01 7.168413292854e-01 7.113710388801e-01 7.078530439695e-01 7.066076477472e-01 7.076953689319e-01 7.109569543125e-01 7.160702100704e-01 7.226450495390e-01 7.302914069335e-01 7.386541944989e-01 7.474593962751e-01 7.564505425019e-01 7.653702796617e-01 7.738970649600e-01 7.816007214509e-01 7.879535754744e-01 7.923384317464e-01 7.941425894646e-01 7.928552389093e-01 7.881702346284e-01 7.801294428570e-01 7.691555953106e-01 7.561025625710e-01 7.422008053792e-01 7.288704702310e-01 7.175283158661e-01 7.092715712482e-01 7.046331875698e-01 7.035090512222e-01 7.051916678159e-01 7.087119247084e-01 7.131967958382e-01 7.182251924124e-01 7.241219060042e-01 7.319270316423e-01 7.431907364295e-01 7.594741956330e-01 7.816929008146e-01 8.096530968892e-01 8.418066590596e-01 8.754988276750e-01 9.075264205323e-01 9.347525285029e-01 9.547997110547e-01 9.665155611044e-01 9.702800962940e-01 9.680904490484e-01 9.632134023480e-01 9.595205531160e-01 9.604025635960e-01 9.676147095325e-01 9.806180824237e-01 9.966105134248e-01 1.011466431673e+00 1.021001538497e+00 1.022129112557e+00 1.012391738429e+00 9.926330702584e-01 9.715418009569e-01 9.561555551840e-01 9.467473431236e-01 9.381904467275e-01 9.264081875625e-01 9.134333985107e-01 9.062884001276e-01 9.104339999352e-01 9.238410414869e-01 9.379957366435e-01 9.448893716265e-01 9.431335411751e-01 9.383741563017e-01 9.380476356738e-01 9.448462813316e-01 9.548939518070e-01 9.623380363753e-01 9.655619114166e-01 9.691902987471e-01 9.801009168248e-01 1.000972683199e+00 1.027651926287e+00 1.052804465241e+00 1.071778826163e+00 1.085175513186e+00 1.095986344356e+00 1.058111483834e+00 9.658087053277e-01 8.746269101432e-01 7.783545184808e-01 7.290143165280e-01 7.568995627069e-01 8.467891093523e-01 9.441680018671e-01 9.876680006113e-01 9.408472715740e-01 8.209389810823e-01 7.224984452721e-01 7.635419826392e-01 9.087691043653e-01 1.023835377242e+00 1.032638257309e+00 9.435623597685e-01 8.387031938765e-01 8.199635102583e-01 8.903121280293e-01 9.600608168369e-01 9.696189483877e-01 9.270824552419e-01 8.814303296444e-01 8.696280950816e-01 8.803051441200e-01 8.810313506734e-01 8.621603055496e-01 8.414537820251e-01 8.381655340579e-01 8.521882114879e-01 8.728076228323e-01 8.962342782623e-01 9.225776744650e-01 9.422102424052e-01 9.380361744242e-01 9.053052877311e-01 8.677773028933e-01 8.661364483949e-01 9.134752606729e-01 9.731036745198e-01 9.947784311572e-01 9.544515429617e-01 8.680603963377e-01 7.868023583360e-01 7.664559739330e-01 8.124769334805e-01 8.778524962502e-01 9.187146472158e-01 9.232911190185e-01 9.088747433393e-01 9.033077172337e-01 9.183889314720e-01 9.376200289089e-01 9.349493094291e-01 9.040812441622e-01 8.721281550919e-01 8.806190683187e-01 9.353200843406e-01 9.903841338092e-01 9.945575677944e-01 9.361316990250e-01 8.604776375919e-01 8.466366383002e-01 9.187387761100e-01 1.008946682426e+00 1.043156875882e+00 1.002218794934e+00 9.280068536368e-01 8.924158191040e-01 9.247073938318e-01 9.795024963993e-01 1.003398201960e+00 9.890264942087e-01 9.695074722043e-01 9.756360352011e-01 9.976736380966e-01 1.000833226662e+00 9.675247101576e-01 9.139599987206e-01 8.729025139465e-01 8.599504071407e-01 8.629629843423e-01 8.678663808800e-01 8.778469556135e-01 9.009741098164e-01
 1.960256538485e-01 1.967471769033e-01 1.975672632428e-01 1.986038029534e-01 1.997017408317e-01 2.006269143481e-01 2.013439095079e-01 2.020563978938e-01 2.029433653739e-01 2.039289614916e-01 2.048107935689e-01 2.055487183482e-01 2.062856408925e-01 2.071106231059e-01 2.079634765926e-01 2.087690214508e-01 2.095360755688e-01 2.103200688457e-01 2.111496429415e-01 2.119901196973e-01 2.127689729018e-01 2.135008417690e-01 2.143110704196e-01 2.152528588682e-01 2.161766807987e-01 2.169256799574e-01 2.175946493751e-01 2.184224026103e-01 2.194513609428e-01 2.204416092376e-01 2.211819328063e-01 2.217855818068e-01 2.225677111329e-01 2.236289304798e-01 2.246811506569e-01 2.254208731544e-01 2.259594044577e-01 2.266926411382e-01 2.277422214092e-01 2.287842156880e-01 2.295058232797e-01 2.300178676282e-01 2.306854743554e-01 2.316394048710e-01 2.326246279535e-01 2.333400335447e-01 2.338308166004e-01 2.344250414641e-01 2.352934733881e-01 2.362231538128e-01 2.369138183163e-01 2.373860016360e-01 2.379268162696e-01 2.387058794579e-01 2.395669484286e-01 2.402399335286e-01 2.406857155801e-01 2.411528337513e-01 2.418567537212e-01 2.426802414462e-01 2.433265877908e-01 2.437291227582e-01 2.441412977921e-01 2.447841407999e-01 2.455484147933e-01 2.461537168052e-01 2.465186915533e-01 2.468719497947e-01 2.474523294522e-01 2.481739744669e-01 2.487366464436e-01 2.490518592896e-01 2.493680891498e-01 2.499087242739e-01 2.505744841436e-01 2.510868152813e-01 2.513662816296e-01 2.516325332412e-01 2.521080442054e-01 2.527179124847e-01 2.531868452634e-01 2.534263189292e-01 2.536481869019e-01 2.540607303689e-01 2.545910972175e-01 2.550070841832e-01 2.552243445231e-01 2.554053821762e-01 2.557368639666e-01 2.561862432835e-01 2.565533923301e-01 2.567474252379e-01 2.568956223379e-01 2.571543673081e-01 2.575101537960e-01 2.578213605766e-01 2.580021825434e-01 2.581130681654e-01 2.582785727803e-01 2.585330777102e-01 2.587874565281e-01 2.589484537445e-01 2.590261239911e-01 2.591072852290e-01 2.592529371773e-01 2.594367181919e-01 2.595734247540e-01 2.596186538931e-01 2.596259772378e-01 2.596781201041e-01 2.597840236206e-01 2.598731425985e-01 2.598903302412e-01 2.598544920870e-01 2.598302282089e-01 2.598497332923e-01 2.598717413180e-01 2.598500757750e-01 2.597833966689e-01 2.597082093923e-01 2.596445800271e-01 2.595817006832e-01 2.595085169213e-01 2.594176828381e-01 2.593050471673e-01 2.591718806258e-01 2.590265102658e-01 2.588810984572e-01 2.587458588660e-01 2.586020820884e-01 2.584235777468e-01 2.582102488869e-01 2.579898020704e-01 2.577839503273e-01 2.575890042142e-01 2.573775898675e-01 2.571244287639e-01 2.568333013275e-01 2.565383069751e-01 2.562674607136e-01 2.560130327480e-01 2.557322918838e-01 2.553968037716e-01 2.550245907572e-01 2.546650045662e-01 2.543402645293e-01 2.540218132876e-01 2.536618864774e-01 2.532525476449e-01 2.528259276804e-01 2.524179110654e-01 2.520351936699e-01 2.516468393014e-01 2.512233435741e-01 2.507643479092e-01 2.502922511609e-01 2.498312057215e-01 2.493851365102e-01 2.489343528557e-01 2.484563320380e-01 2.479494117761e-01 2.474279640730e-01 2.469084738536e-01 2.463982927965e-01 2.458864435982e-01 2.453559887292e-01 2.447994213315e-01 2.442272320388e-01 2.436557093046e-01 2.430898451247e-01 2.425228738993e-01 2.419407497227e-01 2.413394444801e-01 2.407307705713e-01 2.401187769550e-01 2.395030288878e-01 2.388822232125e-01 2.382570409833e-01 2.376244549953e-01 2.369822252141e-01 2.363261382721e-01 2.356612415039e-01 2.349993560844e-01 2.343413656288e-01 2.336763129984e-01 2.329945767488e-01 2.322984975610e-01 2.316014647228e-01 2.309126007276e-01 2.302240202465e-01 2.295253763425e-01 2.288135162287e-01 2.281001682677e-01 2.273894979826e-01 2.266812702099e-01 2.259675203175e-01 2.252470766356e-01 2.245266232329e-01 2.238088248725e-01 2.230906133892e-01 2.223681557297e-01 2.216442431345e-01 2.209188902321e-01 2.201964847457e-01 2.194775644558e-01 2.187589518295e-01 2.180393996988e-01 2.173187300845e-01 2.165992297435e-01 2.158869442323e-01 2.151840737605e-01 2.144853804891e-01 2.137857020682e-01 2.130876171376e-01 2.123956363638e-01 2.117165466477e-01 2.110490890037e-01 2.103853731859e-01 2.097231709920e-01 2.090664896415e-01 2.084209709500e-01 2.077902785286e-01 2.071709641693e-01 2.065549327900e-01 2.059442377805e-01 2.053469808586e-01 2.047652332032e-01 2.041974362325e-01 2.036393518807e-01 2.030882256261e-01 2.025531394275e-01 2.020368704085e-01 2.015377125075e-01 2.010494978264e-01 2.005728707239e-01 2.001128220490e-01 1.996767848140e-01 1.992626114695e-01 1.988608213502e-01 1.984714172929e-01 1.981008938334e-01 1.977549730602e-01 1.974379614964e-01 1.971383931995e-01 1.968506074553e-01 1.965829738861e-01 1.963398806397e-01 1.961279422172e-01 1.959415512051e-01 1.957707145104e-01 1.956170881308e-01 1.954937892655e-01 1.954017742142e-01 1.953375079447e-01 1.952960727208e-01 1.952732629449e-01 1.952797019462e-01 1.953219882892e-01 1.953925672121e-01 1.954904295587e-01 1.956131305472e-01 1.957625712099e-01 1.959509846704e-01 1.961688707909e-01 1.964134348983e-01 1.966905766885e-01 1.969979698871e-01 1.973360164054e-01 1.977094791301e-01 1.981102442282e-01 1.985437113904e-01 1.990130449227e-01 1.995113887485e-01 2.000403384455e-01 2.006014667052e-01 2.011942854466e-01 2.018222677581e-01 2.024802640583e-01 2.031688059900e-01 2.038920229826e-01 2.046463534228e-01 2.054324207232e-01 2.062509637243e-01 2.070973643781e-01 2.079771738561e-01 2.088923359363e-01 2.098352086131e-01 2.108083324007e-01 2.118105072061e-01 2.128409858209e-01 2.139068309893e-01 2.150019846798e-01 2.161226014424e-01 2.172719290024e-01 2.184472620255e-01 2.196528421520e-01 2.208887032234e-01 2.221503544901e-01 2.234360800657e-01 2.247476056881e-01 2.260835899767e-01 2.274487470951e-01 2.288395766356e-01 2.302509306313e-01 2.316867007262e-01 2.331442331229e-01 2.346266764978e-01 2.361346055215e-01 2.376610295648e-01 2.392065560159e-01 2.407744246831e-01 2.423631210063e-01 2.439731111604e-01 2.456014328770e-01 2.472452003345e-01 2.489089702712e-01 2.505902926468e-01 2.522892001441e-01 2.540064119433e-01 2.557356804593e-01 2.574794335427e-01 2.592412945323e-01 2.610162642968e-01 2.628058859314e-01 2.646086890885e-01 2.664201580434e-01 2.682465300075e-01 2.700847010193e-01 2.719327829394e-01 2.737928155708e-01 2.756604035612e-01 2.775364887816e-01 2.794230051742e-01 2.813159850992e-01 2.832176623290e-01 2.851261853231e-01 2.870391633860e-01 2.889597746825e-01 2.908844200545e-01 2.928128450323e-01 2.947480103479e-01 2.966850728687e-01 2.986237415928e-01 3.005667795659e-01 3.025087921301e-01 3.044559102974e-01 3.064019114094e-01 3.083466831728e-01 3.102929535766e-01 3.122366365564e-01 3.141805673622e-01 3.161235000193e-01 3.180591863717e-01 3.199968301215e-01 3.219282269879e-01 3.238562869515e-01 3.257809948820e-01 3.276976137147e-01 3.296108906735e-01 3.315176292450e-01 3.334172243449e-01 3.353099104594e-01 3.371939222862e-01 3.390691753645e-01 3.409397925515e-01 3.427985084169e-01 3.446474946859e-01 3.464860209530e-01 3.483118181797e-01 3.501309788191e-01 3.519369013231e-01 3.537296685689e-01 3.555094566215e-01 3.572740360261e-01 3.590276583765e-01 3.607695055720e-01 3.624935662189e-01 3.642017173973e-01 3.658932197722e-01 3.675709390822e-01 3.692338154263e-01 3.708776590094e-01 3.725027377984e-01 3.741087455699e-01 3.756982650804e-01 3.772701522033e-01 3.788214548453e-01 3.803522526829e-01 3.818623674223e-01 3.833518393873e-01 3.848211656463e-01 3.862671560004e-01 3.876920818263e-01 3.890940002880e-01 3.904731228825e-01 3.918298683206e-01 3.931611060405e-01 3.944692781597e-01 3.957528175414e-01 3.970086693368e-01 3.982416782901e-01 3.994476848197e-01 4.006288502172e-01 4.017815838828e-01 4.029065527871e-01 4.040060484740e-01 4.050764841314e-01 4.061191658752e-01 4.071318200104e-01 4.081151367445e-01 4.090703689447e-01 4.099963096221e-01 4.108916504376e-01 4.117554286358e-01 4.125858323749e-01 4.133893394933e-01 4.141597151577e-01 4.148978349884e-01 4.156037503962e-01 4.162740833800e-01 4.169152395533e-01 4.175216679338e-01 4.180947662379e-01 4.186339542254e-01 4.191356896819e-01 4.196074171840e-01 4.200425017251e-01 4.204411189860e-01 4.208060497747e-01 4.211327410345e-01 4.214254073380e-01 4.216817387306e-01 4.219005979922e-01 4.220836636904e-01 4.222269720117e-01 4.223353446584e-01 4.224052342041e-01 4.224373455306e-01 4.224339367537e-01 4.223878021326e-01 4.223059466555e-01 4.221848684652e-01 4.220226478133e-01 4.218263943882e-01 4.215861021846e-01 4.213089823738e-01 4.209922938032e-01 4.206337947149e-01 4.202390512256e-01 4.198009502235e-01 4.193245619609e-01 4.188074560565e-01 4.182487325874e-01 4.176526289508e-01 4.170145321605e-01 4.163355770534e-01 4.156168446401e-01 4.148550632550e-01 4.140557696701e-01 4.132141328550e-01 4.123319824176e-01 4.114093453657e-01 4.104440862910e-01 4.094416912113e-01 4.083964019429e-01 4.073103264785e-01 4.061859999025e-01 4.050170567207e-01 4.038108816922e-01 4.025651371033e-01 4.012770275239e-01 3.999509464970e-01 3.985824560945e-01 3.971761209924e-01 3.957316718273e-01 3.942446807942e-01 3.927218996285e-01 3.911588154495e-01 3.895554863255e-01 3.879175335370e-01 3.862384017486e-01 3.845239377416e-01 3.827705484427e-01 3.809789245796e-01 3.791552088941e-01 3.772896058950e-01 3.753920897541e-01 3.734581697086e-01 3.714869661592e-01 3.694867906730e-01 3.674453499586e-01 3.653758753412e-01 3.632721156087e-01 3.611326681811e-01 3.589693680694e-01 3.567652552815e-01 3.545377065947e-01 3.522787580371e-01 3.499868662379e-01 3.476753894588e-01 3.453250015932e-01 3.429568984910e-01 3.405601597230e-01 3.381337521501e-01 3.356944203286e-01 3.332184357069e-01 3.307318148505e-01 3.282191680000e-01 3.256819520575e-01 3.231376141973e-01 3.205598221332e-01 3.179788266267e-01 3.153759684183e-01 3.127570737631e-01 3.101349542068e-01 3.074870679556e-01 3.048439144224e-01 3.021814918425e-01 2.995129896166e-01 2.968486563323e-01 2.941637561451e-01 2.914944403214e-01 2.888117959880e-01 2.861338882704e-01 2.834662792308e-01 2.807877606862e-01 2.781351938854e-01 2.754770021444e-01 2.728355974647e-01 2.702111551119e-01 2.675906212842e-01 2.650036473725e-01 2.624232131029e-01 2.598714659260e-01 2.573473779284e-01 2.548403750766e-01 2.523774847522e-01 2.499346218289e-01 2.475343612088e-01 2.451730276257e-01 2.428447355506e-01 2.405724990506e-01 2.383341067218e-01 2.361537670569e-01 2.340251661563e-01 2.319456669496e-01 2.299355790438e-01 2.279747075607e-01 2.260874120224e-01 2.242653902019e-01 2.225088525444e-01 2.208349459752e-01 2.192262434606e-01 2.177031258094e-01 2.162617263410e-01 2.149005490998e-01 2.136327430750e-01 2.124456212531e-01 2.113550858719e-01 2.103583593062e-01 2.094515381224e-01 2.086503589719e-01 2.079389237476e-01 2.073327848793e-01 2.068272487275e-01 2.064185003052e-01 2.061211336587e-01 2.059181518049e-01 2.058235557110e-01 2.058320290296e-01 2.059384634187e-01 2.061548789393e-01 2.064633919506e-01 2.068785530584e-01 2.073908619378e-01 2.079976318167e-01 2.087065107653e-01 2.095009779472e-01 2.103932197014e-01 2.113717174190e-01 2.124349216071e-01 2.135879955439e-01 2.148152379442e-01 2.161254690803e-01 2.175096574840e-01 2.189636678241e-01 2.204911619989e-01 2.220786087601e-01 2.237335691644e-01 2.254442944826e-01 2.272109254918e-01 2.290328568887e-01 2.308979622492e-01 2.328150366971e-01 2.347690848111e-01 2.367631078590e-01 2.387951311972e-01 2.408540289219e-01 2.429477047089e-01 2.450625788060e-01 2.472020040778e-01 2.493603915869e-01 2.515337211148e-01 2.537221698543e-01 2.559179893765e-01 2.581251457223e-01 2.603348419287e-01 2.625448313142e-01 2.647574541017e-01 2.669619906007e-01 2.691638148331e-01 2.713549665721e-01 2.735348492039e-01 2.757034083972e-01 2.778517646944e-01 2.799853501930e-01 2.820963268167e-01 2.841837074391e-01 2.862506620235e-01 2.882841172051e-01 2.902949412848e-01 2.922700750834e-01 2.942121439335e-01 2.961246462879e-01 2.979918014754e-01 2.998307348743e-01 3.016217895184e-01 3.033737066807e-01 3.050849117638e-01 3.067443865347e-01 3.083665807693e-01 3.099332127917e-01 3.114524394356e-01 3.129253798117e-01 3.143383636482e-01 3.157074713298e-01 3.170136709600e-01 3.182671970631e-01 3.194684178269e-01 3.206012262659e-01 3.216858496524e-01 3.227032358603e-01 3.236606273071e-01 3.245614545266e-01 3.253895892763e-01 3.261645841294e-01 3.268672480043e-01 3.275061659588e-01 3.280841516713e-01 3.285841042029e-01 3.290287428108e-01 3.293994225279e-01 3.296991094355e-01 3.299386140866e-01 3.300950217381e-01 3.301927767514e-01 3.302159674753e-01 3.301643075044e-01 3.300513840131e-01 3.298542607967e-01 3.295962514807e-01 3.292610321885e-01 3.288506814251e-01 3.283777717503e-01 3.278195176132e-01 3.271998151727e-01 3.265025291824e-01 3.257303004347e-01 3.248947924107e-01 3.239749922569e-01 3.229914162414e-01 3.219343137951e-01 3.208012400010e-01 3.196052829674e-01 3.183276840315e-01 3.169860721007e-01 3.155730363876e-01 3.140846277360e-01 3.125371137243e-01 3.109091546052e-01 3.092195786163e-01 3.074607413018e-01 3.056283493863e-01 3.037407550709e-01 3.017757105317e-01 2.997518716839e-01 2.976633572776e-01 2.955044039055e-01 2.932924341567e-01 2.910081504125e-01 2.886692902081e-01 2.862692561202e-01 2.838045028655e-01 2.812913110769e-01 2.787103773024e-01 2.760796877664e-01 2.733942302945e-01 2.706483227472e-01 2.678596212447e-01 2.650088062720e-01 2.621139565079e-01 2.591719262597e-01 2.561745260713e-01 2.531414237091e-01 2.500530899707e-01 2.469263557290e-01 2.437595707672e-01 2.405445439198e-01 2.373009802676e-01 2.340098071766e-01 2.306885870438e-01 2.273328568264e-01 2.239378247739e-01 2.205223948367e-01 2.170674386280e-01 2.135895590448e-01 2.100872041050e-01 2.065531251095e-01 2.030057535742e-01 1.994293765948e-01 1.958375182094e-01 1.922312954788e-01 1.886018124281e-01 1.849687123451e-01 1.813152523001e-01 1.776564187555e-01 1.739937802135e-01 1.703143826364e-01 1.666452540777e-01 1.629642524822e-01 1.592869824601e-01 1.556172131665e-01 1.519432559323e-01 1.482873366727e-01 1.446337769006e-01 1.409948007912e-01 1.373751995813e-01 1.337634201400e-01 1.301826807462e-01 1.266182343517e-01 1.230808345772e-01 1.195787182669e-01 1.160984941390e-01 1.126659667040e-01 1.092665946727e-01 1.059121584890e-01 1.026124360331e-01 9.935593297120e-02 9.616531890768e-02 9.303370783487e-02 8.997146796536e-02 8.699001182379e-02 8.408430539528e-02 8.127486744530e-02 7.855906044296e-02 7.594967093511e-02 7.346201693939e-02 7.109205123678e-02 6.886657196862e-02 6.678346003206e-02 6.485998662450e-02 6.311199636983e-02 6.153931808807e-02 6.016718824419e-02 5.899270290348e-02 5.803369366236e-02 5.729577867878e-02 5.677990428657e-02 5.649658454264e-02 5.643663882561e-02 5.660571635160e-02 5.699350201054e-02 5.759336822254e-02 5.840195684579e-02 5.939668384868e-02 6.057797911876e-02 6.192439796964e-02 6.342504406981e-02 6.507275275819e-02 6.684445554678e-02 6.874197838355e-02 7.074149909051e-02 7.284055001160e-02 7.503116793121e-02 7.729531820032e-02 7.963863268140e-02 8.204308729201e-02 8.450781423634e-02 8.702997020362e-02 8.959358123486e-02 9.221005018448e-02 9.486197453352e-02 9.755184179960e-02 1.002800048647e-01 1.030315194716e-01 1.058191648995e-01 1.086290140255e-01 1.114611996328e-01 1.143219947514e-01 1.171948788563e-01 1.200929767674e-01 1.230048944058e-01 1.259305113762e-01 1.288756269003e-01 1.318243483103e-01 1.347908899680e-01 1.377637722506e-01 1.407405106951e-01 1.437311666850e-01 1.467171060514e-01 1.497119401503e-01 1.527060293219e-01 1.556957927692e-01 1.586905853272e-01 1.616717838399e-01 1.646522880781e-01 1.676247475581e-01 1.705798334448e-01 1.735305059163e-01 1.764588558796e-01 1.793731693913e-01 1.822692616056e-01 1.851379434434e-01 1.879890584520e-01 1.908048776964e-01 1.935930139201e-01 1.963505326159e-01 1.990651415998e-01 2.017489196744e-01 2.043850552875e-01 2.069778492566e-01 2.095232002524e-01 2.120132855775e-01 2.144535308954e-01 2.168314944463e-01 2.191491153362e-01 2.214043093640e-01 2.235876229034e-01 2.257020761770e-01 2.277388744503e-01 2.296972737452e-01 2.315748039213e-01 2.333636582342e-01 2.350667651597e-01 2.366743632509e-01 2.381857783399e-01 2.395986050515e-01 2.409043067083e-01 2.421074548502e-01 2.431970012465e-01 2.441721838942e-01 2.450335246668e-01 2.457696702168e-01 2.463858625928e-01 2.468722911525e-01 2.472293090990e-01 2.474551439846e-01 2.475398847198e-01 2.474903385021e-01 2.472956391188e-01 2.469563560088e-01 2.464726934602e-01 2.458357121974e-01 2.450515857252e-01 2.441097514663e-01 2.430138979597e-01 2.417617533549e-01 2.403465641868e-01 2.387750806353e-01 2.370390997679e-01 2.351409816461e-01 2.330819223847e-01 2.308543962090e-01 2.284674954148e-01 2.259130481764e-01 2.231949636249e-01 2.203168938939e-01 2.172721878779e-01 2.140710670908e-01 2.107060172510e-01 2.071837660364e-01 2.035086465657e-01 1.996764262662e-01 1.957016401023e-01 1.915773826816e-01 1.873109648265e-01 1.829129763978e-01 1.783765390867e-01 1.737236591837e-01 1.689482923611e-01 1.640626939536e-01 1.590830636768e-01 1.540051254629e-01 1.488558204839e-01 1.436401257862e-01 1.383721586358e-01 1.330786987580e-01 1.277646982277e-01 1.224694342977e-01 1.172111815959e-01 1.120194385191e-01 1.069419543144e-01 1.020065026497e-01 9.727499931478e-02 9.280033882116e-02 8.864265013929e-02 8.488765662964e-02 8.159783408712e-02 7.886892464965e-02 7.677331479730e-02 7.538352939423e-02 7.475868496415e-02 7.492031067614e-02 7.588308477243e-02 7.761296524469e-02 8.006438224446e-02 8.317444293236e-02 8.685970940038e-02 9.104928696190e-02 9.566002281315e-02 1.006245857881e-01 1.058742188887e-01 1.113509650277e-01 1.170073673718e-01 1.227904069551e-01 1.286684662109e-01 1.345995092616e-01 1.405552188281e-01 1.465105580288e-01 1.524317467396e-01 1.583050016986e-01 1.641029464257e-01 1.698096512066e-01 1.754087554914e-01 1.808739031800e-01 1.862036231470e-01 1.913725599827e-01 1.963693818138e-01 2.011852795716e-01 2.057965336297e-01 2.102058598285e-01 2.143896223151e-01 2.183427774932e-01 2.220576340483e-01 2.255135479062e-01 2.287143537641e-01 2.316424112429e-01 2.342884843937e-01 2.366562283347e-01 2.387208603247e-01 2.404895944266e-01 2.419512472712e-01 2.430943867260e-01 2.439263833316e-01 2.444271735078e-01 2.446045444386e-01 2.444509958649e-01 2.439586508353e-01 2.431354251442e-01 2.419668867957e-01 2.404611923701e-01 2.386185850411e-01 2.364296619342e-01 2.339077840772e-01 2.310460664437e-01 2.278492235111e-01 2.243259644076e-01 2.204707631786e-01 2.162998471500e-01 2.118118587252e-01 2.070145571675e-01 2.019221693875e-01 1.965355301697e-01 1.908740206732e-01 1.849422820705e-01 1.787560988150e-01 1.723343142225e-01 1.656838076781e-01 1.588336215729e-01 1.517977273359e-01 1.445964378588e-01 1.372671360302e-01 1.298255684558e-01 1.223173019337e-01 1.147786671701e-01 1.072533415543e-01 9.980796601723e-02 9.250586488324e-02 8.543914543074e-02 7.871536868689e-02 7.246961495368e-02 6.687676263783e-02 6.213056387999e-02 5.845665311010e-02 5.606737064631e-02 5.510961408267e-02 5.563160013748e-02 5.755058306225e-02 6.067671181953e-02 6.477520727481e-02 6.960586647656e-02 7.494816944800e-02 8.062919320920e-02 8.649613174430e-02 9.243381929821e-02 9.835263173227e-02 1.041657769672e-01 1.098188297518e-01 1.152536162389e-01 1.204216798264e-01 1.252868513925e-01 1.298096596337e-01 1.339614082895e-01 1.377127099231e-01 1.410354802654e-01 1.439138370021e-01 1.463179392786e-01 1.482389966115e-01 1.496575728505e-01 1.505569017639e-01 1.509365330313e-01 1.507772193072e-01 1.500800671504e-01 1.488442979854e-01 1.470622637641e-01 1.447485157079e-01 1.419013166622e-01 1.385394789087e-01 1.346786080337e-01 1.303377930018e-01 1.255524858103e-01 1.203555555912e-01 1.147990657754e-01 1.089458758979e-01 1.028709069259e-01 9.668183554265e-02 9.050718243840e-02 8.451761108600e-02 7.893901844983e-02 7.404038668296e-02 7.015446491635e-02 6.763611163088e-02 6.680212231640e-02 6.785820449267e-02 7.083413565945e-02 7.558390449717e-02 8.185432855393e-02 8.935058907210e-02 9.778647257895e-02 1.069226709407e-01 1.165492976354e-01 1.264955571862e-01 1.366245915759e-01 1.468094256099e-01 1.569520799051e-01 1.669577793577e-01 1.767423028196e-01 1.862357837471e-01 1.953635683569e-01 2.040655888703e-01 2.122793417798e-01 2.199492334329e-01 2.270263371656e-01 2.334555908356e-01 2.391982661491e-01 2.442124739871e-01 2.484562681718e-01 2.519054136571e-01 2.545238656986e-01 2.562904089887e-01 2.571891537990e-01 2.572011412944e-01 2.563231633534e-01 2.545523197471e-01 2.518924743607e-01 2.483548609590e-01 2.439577976814e-01 2.387335116848e-01 2.327107178398e-01 2.259442252707e-01 2.184918513488e-01 2.104176207772e-01 2.018209778163e-01 1.928003981105e-01 1.834877429225e-01 1.740421128669e-01 1.646466592639e-01 1.555339661690e-01 1.469715793633e-01 1.392791446149e-01 1.328027659369e-01 1.279099715869e-01 1.249394929412e-01 1.241359691703e-01 1.256223339243e-01 1.293433832754e-01 1.351054834450e-01 1.426146573876e-01 1.515212244661e-01 1.614958258616e-01 1.722117214462e-01 1.833935094040e-01 1.948042248451e-01 2.062262028221e-01 2.174953396653e-01 2.284525697166e-01 2.389657001746e-01 2.489323633522e-01 2.582438085089e-01 2.668220893081e-01 2.745960904596e-01 2.815005838332e-01 2.874864951558e-01 2.925106720660e-01 2.965436684923e-01 2.995573025356e-01 3.015386992053e-01 3.024850843484e-01 3.023926688154e-01 3.012752602305e-01 2.991591757824e-01 2.960679759462e-01 2.920480228734e-01 2.871518505017e-01 2.814415191414e-01 2.750024057313e-01 2.679284032115e-01 2.603300400378e-01 2.523526624396e-01 2.441505937199e-01 2.359123057901e-01 2.278653908320e-01 2.202520919784e-01 2.133553337631e-01 2.074897445713e-01 2.029571849683e-01 2.000725767584e-01 1.990958770931e-01 2.002162927541e-01 2.035376264058e-01 2.090376721489e-01 2.166117313251e-01 2.260533114432e-01 2.371074391867e-01 2.494928299297e-01 2.628985868930e-01 2.770411792110e-01 2.916316733103e-01 3.063962128577e-01 3.210932259786e-01 3.354723378530e-01 3.493184586872e-01 3.624235600734e-01 3.745878692077e-01 3.856386263935e-01 3.954011606781e-01 4.037295825392e-01 4.104855480061e-01 4.155466729210e-01 4.188240621925e-01 4.202287491450e-01 4.197140283463e-01 4.172581727928e-01 4.128550556437e-01 4.065583260286e-01 3.984408215230e-01 3.886281179930e-01 3.773052061860e-01 3.647009163673e-01 3.511295361953e-01 3.369715984863e-01 3.227007155266e-01 3.088828581529e-01 2.961672909683e-01 2.852876794124e-01 2.769822078157e-01 2.719461909548e-01 2.707127940872e-01 2.735441937262e-01 2.804099811082e-01 2.909567926712e-01 3.046162473293e-01 3.206905932664e-01 3.384309393520e-01 3.571289743799e-01 3.761214239001e-01 3.948216390649e-01 4.127228912709e-01 4.293856169012e-01 4.444474660021e-01 4.576046162812e-01 4.686199258867e-01 4.773149951154e-01 4.835684546693e-01 4.873178091417e-01 4.885498443469e-01 4.873165355088e-01 4.837171884409e-01 4.779040790729e-01 4.700944721801e-01 4.605476584347e-01 4.495857285208e-01 4.375789013868e-01 4.249476751198e-01 4.121656400271e-01 3.997332768050e-01 3.881844606739e-01 3.780555701694e-01 3.698544683718e-01 3.640317123755e-01 3.609338338395e-01 3.607722445649e-01 3.636007084918e-01 3.693118568405e-01 3.776599019519e-01 3.882898577728e-01 4.007778739616e-01 4.146624726073e-01 4.294856645175e-01 4.447982549064e-01 4.601748989443e-01 4.752328277042e-01 4.896123060218e-01 5.029980154486e-01 5.151121742533e-01 5.257028106543e-01 5.345839476144e-01 5.415874557134e-01 5.466089722012e-01 5.496094853918e-01 5.505862926446e-01 5.496305653244e-01 5.468966344439e-01 5.426127546522e-01 5.371004526185e-01 5.307436019365e-01 5.240003359442e-01 5.173755969031e-01 5.113953607955e-01 5.065782144858e-01 5.033780911675e-01 5.021575655227e-01 5.031418374153e-01 5.063898973272e-01 5.118038473346e-01 5.191306427375e-01 5.280148646971e-01 5.380275128861e-01 5.487299134188e-01 5.597115711154e-01 5.706268187901e-01 5.812260991597e-01 5.913602191235e-01 6.009920725163e-01 6.101843090092e-01 6.190653424849e-01 6.278270571150e-01 6.366505767595e-01 6.457013718940e-01 6.550671585803e-01 6.647293982957e-01 6.745580680484e-01 6.842919275933e-01 6.935590571268e-01 7.019057494513e-01 7.088285929950e-01 7.138314347129e-01 7.164591101335e-01 7.163638095305e-01 7.133361873270e-01 7.073434333469e-01 6.985852431198e-01 6.874778327560e-01 6.746927691224e-01 6.611287687303e-01 6.478562929025e-01 6.360752286370e-01 6.269473666578e-01 6.214737013598e-01 6.203389822962e-01 6.237535233396e-01 6.314349258653e-01 6.426205665769e-01 6.561971330917e-01 6.708483916788e-01 6.852088212193e-01 6.980131474560e-01 7.081662494412e-01 7.148280449779e-01 7.174529423996e-01 7.157872202160e-01 7.099053194186e-01 7.001856672058e-01 6.872969028810e-01 6.721860285960e-01 6.560186795888e-01 6.401312886073e-01 6.259308143434e-01 6.147711914750e-01 6.078142369061e-01 6.058659022458e-01 6.092723761669e-01 6.178787357992e-01 6.310610172211e-01 6.478507196360e-01 6.670734938197e-01 6.874795535514e-01 7.078638213956e-01 7.271449055987e-01 7.443919317827e-01 7.588885509384e-01 7.701313134556e-01 7.778375777715e-01 7.819821637778e-01 7.827532310862e-01 7.805648458068e-01 7.760244974902e-01 7.698717875248e-01 7.629355008102e-01 7.560414215193e-01 7.499237692977e-01 7.451723997071e-01 7.421481214025e-01 7.410030146885e-01 7.416832009108e-01 7.439949795761e-01 7.476876733356e-01 7.525112992403e-01 7.582633019878e-01 7.648064435304e-01 7.720118434952e-01 7.797304879626e-01 7.876996349415e-01 7.955193486496e-01 8.026154408995e-01 8.082947907792e-01 8.118276956538e-01 8.125481721302e-01 8.100237607633e-01 8.041484477608e-01 7.952539013789e-01 7.841418461314e-01 7.719991632486e-01 7.602868067350e-01 7.504512103507e-01 7.436312812035e-01 7.404258649798e-01 7.407080537020e-01 7.437664050493e-01 7.485700107484e-01 7.541372717262e-01 7.599966834188e-01 7.663835600645e-01 7.743234152152e-01 7.854155565805e-01 8.012950540054e-01 8.230474719322e-01 8.505934969807e-01 8.824707874343e-01 9.160462013888e-01 9.480096464601e-01 9.751213510503e-01 9.948675666738e-01 1.005999177659e+00 1.008912346922e+00 1.005654760415e+00 9.996626624180e-01 9.949942852427e-01 9.951651858075e-01 1.002006999798e+00 1.014845207248e+00 1.030662883896e+00 1.045079072953e+00 1.053641902493e+00 1.050037153153e+00 1.035554651963e+00 1.017983357683e+00 1.003562984355e+00 9.921819134589e-01 9.788873073565e-01 9.602710089840e-01 9.394978383932e-01 9.251807397314e-01 9.244370713970e-01 9.361754697065e-01 9.517383486704e-01 9.623215003939e-01 9.656845127460e-01 9.666885769919e-01 9.718889048171e-01 9.830045030641e-01 9.953663239880e-01 1.002651511219e+00 1.003072236069e+00 1.001372351466e+00 1.004917636811e+00 1.017149719267e+00 1.034665995939e+00 1.050784856881e+00 1.061698164756e+00 1.069565516337e+00 1.074504135440e+00 1.027309451810e+00 9.678916911083e-01 8.762730808261e-01 8.007878781752e-01 7.815115825287e-01 8.219712443602e-01 8.982189788753e-01 9.699629972271e-01 9.901920904568e-01 9.283594844571e-01 8.034168469162e-01 7.125064349629e-01 7.698437640593e-01 9.260906020336e-01 1.043248396549e+00 1.046716686149e+00 9.479465107933e-01 8.379099128696e-01 8.302372841744e-01 9.209382198045e-01 1.002561222556e+00 1.006978636913e+00 9.447816550833e-01 8.818697130602e-01 8.780003960817e-01 9.208339069700e-01 9.528776566373e-01 9.405471376743e-01 8.926511016599e-01 8.423989311116e-01 8.198805605390e-01 8.344479463636e-01 8.776588961612e-01 9.313765803751e-01 9.707980998002e-01 9.726804530831e-01 9.314927749403e-01 8.735426764614e-01 8.502255758785e-01 8.918315337050e-01 9.678730642673e-01 1.020608714896e+00 1.014306434188e+00 9.511305738530e-01 8.665867473158e-01 8.108552587147e-01 8.122237056896e-01 8.528409633831e-01 8.941535197750e-01 9.129415819848e-01 9.123866230007e-01 9.135021674558e-01 9.329773403116e-01 9.620233914227e-01 9.722486272535e-01 9.449728761070e-01 8.967981721380e-01 8.787901996324e-01 9.261558383259e-01 1.004849638954e+00 1.045830533015e+00 1.009754177837e+00 9.183033910457e-01 8.523364836383e-01 8.836152787395e-01 9.772848735804e-01 1.042513336338e+00 1.032300239041e+00 9.676690506286e-01 9.152925718467e-01 9.239375531546e-01 9.700051239786e-01 1.000033676868e+00 9.960513179914e-01 9.829232139665e-01 9.909252827760e-01 1.016259654909e+00 1.029181257220e+00 1.011778726773e+00 9.738621393272e-01 9.371207871258e-01 9.099705898970e-01 8.858487917999e-01 8.655525430373e-01 8.659230502409e-01 8.962023422243e-01
 1.881795657148e-01 1.889372650403e-01 1.897886565457e-01 1.908644980289e-01 1.920133719846e-01 1.929864107128e-01 1.937384505594e-01 1.944819164845e-01 1.954139703856e-01 1.964621318366e-01 1.974072520348e-01 1.981926878762e-01 1.989628532513e-01 1.998283848416e-01 2.007495730419e-01 2.016369791053e-01 2.024670531971e-01 2.032879788454e-01 2.041611116352e-01 2.050724525988e-01 2.059379328385e-01 2.067427922227e-01 2.076037456934e-01 2.085925115510e-01 2.095839700026e-01 2.104208845546e-01 2.111710655458e-01 2.120594453408e-01 2.131411958998e-01 2.142019871787e-01 2.150302248893e-01 2.157159690360e-01 2.165658962255e-01 2.176901161909e-01 2.188179370420e-01 2.196417430077e-01 2.202631673661e-01 2.210700868554e-01 2.221907947814e-01 2.233135457062e-01 2.241224947860e-01 2.247166887922e-01 2.254577957366e-01 2.264912621981e-01 2.275666034862e-01 2.283725377185e-01 2.289432835241e-01 2.296133085637e-01 2.305682618936e-01 2.315941859791e-01 2.323792646530e-01 2.329322978526e-01 2.335512543974e-01 2.344206281024e-01 2.353842673595e-01 2.361550287676e-01 2.366825610351e-01 2.372300181057e-01 2.380285071651e-01 2.389583558011e-01 2.397040949138e-01 2.401908518972e-01 2.406874250585e-01 2.414271112063e-01 2.422990916380e-01 2.430062194336e-01 2.434595900758e-01 2.438993915966e-01 2.445796256051e-01 2.454096912748e-01 2.460745736790e-01 2.464831702717e-01 2.468902208318e-01 2.475314789813e-01 2.483034897940e-01 2.489197817429e-01 2.492961772622e-01 2.496557612389e-01 2.502324767374e-01 2.509480531350e-01 2.515218131000e-01 2.518614476129e-01 2.521819981356e-01 2.526943169277e-01 2.533287103865e-01 2.538504457291e-01 2.541726067318e-01 2.544526131447e-01 2.548828227187e-01 2.554357741040e-01 2.559105823600e-01 2.562113691445e-01 2.564620890007e-01 2.568193130868e-01 2.572761386425e-01 2.576947934046e-01 2.579859239235e-01 2.582003690301e-01 2.584633525234e-01 2.588188059853e-01 2.591809052127e-01 2.594513889698e-01 2.596348599073e-01 2.598155671624e-01 2.600607788703e-01 2.603510597785e-01 2.605973973666e-01 2.607491673990e-01 2.608575720475e-01 2.610113344415e-01 2.612203932213e-01 2.614171953631e-01 2.615412741045e-01 2.616100346249e-01 2.616875819650e-01 2.618076444373e-01 2.619351331618e-01 2.620195179829e-01 2.620591481471e-01 2.620888258019e-01 2.621235501958e-01 2.621620389009e-01 2.621945868502e-01 2.622111884904e-01 2.622010576291e-01 2.621683467751e-01 2.621218088918e-01 2.620792713611e-01 2.620490022456e-01 2.620085831128e-01 2.619289452414e-01 2.618138170473e-01 2.616928860762e-01 2.615885345153e-01 2.614955028905e-01 2.613845529596e-01 2.612275825135e-01 2.610323012020e-01 2.608343067671e-01 2.606642697997e-01 2.605066627507e-01 2.603217526465e-01 2.600805305488e-01 2.598016222227e-01 2.595371176635e-01 2.593085733941e-01 2.590829994899e-01 2.588143529296e-01 2.584965984717e-01 2.581605969376e-01 2.578444437134e-01 2.575518321704e-01 2.572530465372e-01 2.569167729346e-01 2.565459094300e-01 2.561607201275e-01 2.557852143251e-01 2.554251745885e-01 2.550583334171e-01 2.546635189115e-01 2.542372030970e-01 2.537968460055e-01 2.533596502778e-01 2.529286154033e-01 2.524954467697e-01 2.520395325367e-01 2.515592319467e-01 2.510627119235e-01 2.505647434380e-01 2.500715366017e-01 2.495753083849e-01 2.490613404551e-01 2.485292767741e-01 2.479888447951e-01 2.474418949651e-01 2.468904800228e-01 2.463327814561e-01 2.457683112600e-01 2.451966906326e-01 2.446126577909e-01 2.440124395943e-01 2.434026714301e-01 2.427949647562e-01 2.421887773656e-01 2.415737741731e-01 2.409389534169e-01 2.402895185727e-01 2.396372586634e-01 2.389910484736e-01 2.383437072397e-01 2.376820304912e-01 2.370069999838e-01 2.363272915577e-01 2.356499804549e-01 2.349720850482e-01 2.342851392129e-01 2.335909105554e-01 2.328937027094e-01 2.321969738526e-01 2.314966226427e-01 2.307911068912e-01 2.300794984782e-01 2.293649791971e-01 2.286503798465e-01 2.279378060579e-01 2.272216152597e-01 2.265020216698e-01 2.257770167050e-01 2.250517845463e-01 2.243310667194e-01 2.236166888689e-01 2.229028743461e-01 2.221856641874e-01 2.214657686978e-01 2.207492279306e-01 2.200427131948e-01 2.193444153254e-01 2.186459709764e-01 2.179460129492e-01 2.172473595725e-01 2.165577956824e-01 2.158797242506e-01 2.152073773919e-01 2.145356101742e-01 2.138669702101e-01 2.132075063152e-01 2.125588799109e-01 2.119204271477e-01 2.112871170796e-01 2.106581572188e-01 2.100414909074e-01 2.094403205173e-01 2.088510005077e-01 2.082686774518e-01 2.076948306300e-01 2.071332063655e-01 2.065918361584e-01 2.060681220309e-01 2.055516329166e-01 2.050452324262e-01 2.045540764745e-01 2.040846289410e-01 2.036357837475e-01 2.032030575940e-01 2.027778150715e-01 2.023693450023e-01 2.019837946060e-01 2.016228081501e-01 2.012832977728e-01 2.009563956181e-01 2.006437300764e-01 2.003576304119e-01 2.000979215318e-01 1.998636522370e-01 1.996489054933e-01 1.994487959038e-01 1.992760465258e-01 1.991349755176e-01 1.990192590789e-01 1.989290413715e-01 1.988599573447e-01 1.988167055107e-01 1.988069934971e-01 1.988255648512e-01 1.988700837437e-01 1.989438632076e-01 1.990460125693e-01 1.991795489545e-01 1.993443574597e-01 1.995357232367e-01 1.997584845841e-01 2.000157044964e-01 2.003004046748e-01 2.006173184882e-01 2.009658050252e-01 2.013439183363e-01 2.017574230349e-01 2.022021736466e-01 2.026753719902e-01 2.031849494781e-01 2.037263361350e-01 2.042996409682e-01 2.049067066335e-01 2.055418893240e-01 2.062132850570e-01 2.069196395363e-01 2.076556456832e-01 2.084247841094e-01 2.092236498223e-01 2.100539653672e-01 2.109205123495e-01 2.118182241060e-01 2.127452189018e-01 2.137032614153e-01 2.146904859577e-01 2.157093707696e-01 2.167624026313e-01 2.178436600977e-01 2.189520536414e-01 2.200900993869e-01 2.212553705649e-01 2.224532241877e-01 2.236801568127e-01 2.249320275679e-01 2.262104912263e-01 2.275159009979e-01 2.288485291170e-01 2.302108279160e-01 2.315955269006e-01 2.330033240210e-01 2.344377617524e-01 2.358957632358e-01 2.373804802234e-01 2.388863947877e-01 2.404123427652e-01 2.419613025871e-01 2.435338119883e-01 2.451280477159e-01 2.467421989039e-01 2.483743085796e-01 2.500252452275e-01 2.516976909918e-01 2.533876710456e-01 2.550961945287e-01 2.568209951695e-01 2.585605131183e-01 2.603192013538e-01 2.620925425776e-01 2.638797668643e-01 2.656833208253e-01 2.674986084516e-01 2.693264133945e-01 2.711703799051e-01 2.730225668194e-01 2.748880456012e-01 2.767648617932e-01 2.786496146780e-01 2.805465225546e-01 2.824502754001e-01 2.843622207141e-01 2.862858398780e-01 2.882133964931e-01 2.901487991158e-01 2.920897783529e-01 2.940350410692e-01 2.959880054824e-01 2.979453118209e-01 2.999040382459e-01 3.018683088733e-01 3.038333513353e-01 3.058022071793e-01 3.077727117684e-01 3.097419907504e-01 3.117146900682e-01 3.136863202868e-01 3.156563402763e-01 3.176263865410e-01 3.195925971942e-01 3.215579965650e-01 3.235226643859e-01 3.254815315126e-01 3.274375392440e-01 3.293864329826e-01 3.313325619985e-01 3.332749268434e-01 3.352089912494e-01 3.371386602753e-01 3.390582910841e-01 3.409699302071e-01 3.428768026233e-01 3.447726449783e-01 3.466613137620e-01 3.485382402271e-01 3.504028124712e-01 3.522607635061e-01 3.541078853485e-01 3.559403162122e-01 3.577622315013e-01 3.595669127448e-01 3.613626161703e-01 3.631455100742e-01 3.649112138998e-01 3.666625810896e-01 3.683965215278e-01 3.701184182567e-01 3.718234138307e-01 3.735100307888e-01 3.751790976882e-01 3.768300568070e-01 3.784627544752e-01 3.800791976076e-01 3.816738601280e-01 3.832489783688e-01 3.848046329193e-01 3.863392709925e-01 3.878527359798e-01 3.893444355337e-01 3.908152290307e-01 3.922619957556e-01 3.936865285095e-01 3.950884475061e-01 3.964649013357e-01 3.978184033472e-01 3.991462635351e-01 4.004480983089e-01 4.017272243668e-01 4.029788770200e-01 4.042041595315e-01 4.054026929735e-01 4.065715201796e-01 4.077162625264e-01 4.088308407876e-01 4.099181318429e-01 4.109747288688e-01 4.120016672575e-01 4.130023586779e-01 4.139703424985e-01 4.149090589666e-01 4.158161174639e-01 4.166895703442e-01 4.175349743349e-01 4.183474160428e-01 4.191273454878e-01 4.198750514356e-01 4.205868319226e-01 4.212685742778e-01 4.219161149138e-01 4.225275656417e-01 4.231083773469e-01 4.236483383057e-01 4.241578580575e-01 4.246320099138e-01 4.250676744837e-01 4.254706957510e-01 4.258346553300e-01 4.261632942861e-01 4.264556983747e-01 4.267091451802e-01 4.269268878382e-01 4.271046645544e-01 4.272461892657e-01 4.273493344418e-01 4.274130913210e-01 4.274406713280e-01 4.274264193510e-01 4.273754590451e-01 4.272834000514e-01 4.271509168641e-01 4.269819503546e-01 4.267698832885e-01 4.265205261255e-01 4.262288998090e-01 4.258956427181e-01 4.255254312074e-01 4.251120081080e-01 4.246585185781e-01 4.241644653789e-01 4.236264888754e-01 4.230522331693e-01 4.224322541196e-01 4.217724254353e-01 4.210723301973e-01 4.203277011443e-01 4.195445419774e-01 4.187191440181e-01 4.178513254597e-01 4.169428876613e-01 4.159909097287e-01 4.149994728411e-01 4.139666163616e-01 4.128893993704e-01 4.117739074501e-01 4.106148766933e-01 4.094161200316e-01 4.081770308802e-01 4.068936466301e-01 4.055726619530e-01 4.042083040046e-01 4.028034867880e-01 4.013630682023e-01 3.998751204375e-01 3.983516355675e-01 3.967866446101e-01 3.951812697738e-01 3.935416345995e-01 3.918560973136e-01 3.901370289232e-01 3.883776629264e-01 3.865773108336e-01 3.847455573238e-01 3.828687156989e-01 3.809613830489e-01 3.790159055335e-01 3.770316468696e-01 3.750184045226e-01 3.729605823150e-01 3.708760948473e-01 3.687549520922e-01 3.665971717396e-01 3.644145986127e-01 3.621885077894e-01 3.599422761812e-01 3.576603860184e-01 3.553443803808e-01 3.530097322180e-01 3.506310533304e-01 3.482388134016e-01 3.458127977541e-01 3.433583549746e-01 3.408896897512e-01 3.383808437647e-01 3.358637275605e-01 3.333159202683e-01 3.307458671111e-01 3.281661633433e-01 3.255504959142e-01 3.229346877497e-01 3.202914117573e-01 3.176334072513e-01 3.149718078895e-01 3.122795600899e-01 3.095943240391e-01 3.068881693092e-01 3.041758412995e-01 3.014641425361e-01 2.987333245542e-01 2.960155509602e-01 2.932825131288e-01 2.905557021313e-01 2.878354507793e-01 2.851062597050e-01 2.824008871676e-01 2.796864134732e-01 2.769919128930e-01 2.743106133134e-01 2.716322957077e-01 2.689883259187e-01 2.663470267115e-01 2.637365976811e-01 2.611510849926e-01 2.585827222079e-01 2.560566050370e-01 2.535495111787e-01 2.510862080911e-01 2.486584158936e-01 2.462648964178e-01 2.439251385297e-01 2.416193473471e-01 2.393703398990e-01 2.371727021766e-01 2.350241291853e-01 2.329430254528e-01 2.309126854219e-01 2.289528169681e-01 2.270601405300e-01 2.252312113128e-01 2.234848404921e-01 2.218043234801e-01 2.202095237782e-01 2.186960144916e-01 2.172607927451e-01 2.159216786543e-01 2.146622609524e-01 2.135002869592e-01 2.124327223891e-01 2.114553234555e-01 2.105840595529e-01 2.098035601197e-01 2.091293334255e-01 2.085575609580e-01 2.080824764282e-01 2.077200380017e-01 2.074544231964e-01 2.072969141619e-01 2.072450104804e-01 2.072920175841e-01 2.074512106466e-01 2.077045883006e-01 2.080658825190e-01 2.085266093090e-01 2.090830675378e-01 2.097437231377e-01 2.104917832552e-01 2.113398043100e-01 2.122762760944e-01 2.132991046463e-01 2.144146996826e-01 2.156039003066e-01 2.168810210209e-01 2.182318236182e-01 2.196551356541e-01 2.211529975025e-01 2.227130167143e-01 2.243421007662e-01 2.260288401793e-01 2.277731976598e-01 2.295726592139e-01 2.314187252096e-01 2.333154335304e-01 2.352518299694e-01 2.372303713964e-01 2.392463967833e-01 2.412911528407e-01 2.433704604898e-01 2.454725180787e-01 2.475996616237e-01 2.497461353656e-01 2.519078595264e-01 2.540866856331e-01 2.562719548307e-01 2.584683347472e-01 2.606673807650e-01 2.628679708346e-01 2.650701143186e-01 2.672656973806e-01 2.694572382377e-01 2.716389682407e-01 2.738073576204e-01 2.759651650256e-01 2.781025530428e-01 2.802248514698e-01 2.823242472587e-01 2.843997376148e-01 2.864525025542e-01 2.884727895205e-01 2.904697505779e-01 2.924297366043e-01 2.943573012220e-01 2.962527478369e-01 2.981044356780e-01 2.999242627152e-01 3.016977158048e-01 3.034300016134e-01 3.051211171112e-01 3.067591381360e-01 3.083591277211e-01 3.099035921629e-01 3.113998637440e-01 3.128463287282e-01 3.142336403126e-01 3.155762662026e-01 3.168551351554e-01 3.180799340671e-01 3.192505696066e-01 3.203529335091e-01 3.214057842686e-01 3.223913282171e-01 3.233149454711e-01 3.241808186875e-01 3.249731727485e-01 3.257110593811e-01 3.263768518504e-01 3.269760842513e-01 3.275156798107e-01 3.279753265476e-01 3.283784449195e-01 3.287063380262e-01 3.289624028707e-01 3.291581851229e-01 3.292705036950e-01 3.293234734514e-01 3.292978849354e-01 3.292012373131e-01 3.290398557081e-01 3.287936014778e-01 3.284871615868e-01 3.281010252655e-01 3.276407010990e-01 3.271168192524e-01 3.265074112233e-01 3.258356795571e-01 3.250863320558e-01 3.242606243450e-01 3.233724791406e-01 3.223999615179e-01 3.213631041973e-01 3.202513703502e-01 3.190640538959e-01 3.178144948660e-01 3.164821836815e-01 3.150874893296e-01 3.136200775852e-01 3.120783766086e-01 3.104764224539e-01 3.087948208156e-01 3.070531130592e-01 3.052418035513e-01 3.033571242029e-01 3.014179003575e-01 2.994004989325e-01 2.973268846547e-01 2.951879884130e-01 2.929803843045e-01 2.907200364006e-01 2.883894978826e-01 2.860041627782e-01 2.835593393269e-01 2.810501455039e-01 2.784937106309e-01 2.758714151776e-01 2.732015924504e-01 2.704767606459e-01 2.676931011364e-01 2.648687427649e-01 2.619842290063e-01 2.590585649697e-01 2.560848369974e-01 2.530588565643e-01 2.499990315321e-01 2.468860505343e-01 2.437365820277e-01 2.405488435952e-01 2.373156609243e-01 2.340560294732e-01 2.307507368759e-01 2.274182247354e-01 2.240538561972e-01 2.206524629408e-01 2.172326862690e-01 2.137763588739e-01 2.102981810672e-01 2.067998682843e-01 2.032701861903e-01 1.997333779899e-01 1.961679839614e-01 1.925901461313e-01 1.890005473984e-01 1.853893312292e-01 1.817788328309e-01 1.781504144512e-01 1.745176864567e-01 1.708838664389e-01 1.672384469013e-01 1.636018731164e-01 1.599603469605e-01 1.563227526593e-01 1.526949150280e-01 1.490652913928e-01 1.454556948739e-01 1.418509462842e-01 1.382614268130e-01 1.346946755497e-01 1.311365512866e-01 1.276105256549e-01 1.241039277954e-01 1.206233919530e-01 1.171803701797e-01 1.137590927571e-01 1.103858238370e-01 1.070448859849e-01 1.037484057126e-01 1.005055264732e-01 9.730457084558e-02 9.416857796917e-02 9.108964631769e-02 8.807662215724e-02 8.514054259623e-02 8.227464176299e-02 7.950186293569e-02 7.681624756020e-02 7.423052452119e-02 7.175885183388e-02 6.939755326724e-02 6.717186692364e-02 6.508049419626e-02 6.313896027917e-02 6.135964707682e-02 5.974690956857e-02 5.832290719876e-02 5.708789169325e-02 5.605792178702e-02 5.524106966332e-02 5.463755258476e-02 5.426086306722e-02 5.410262258185e-02 5.417186035572e-02 5.445977274820e-02 5.495847294981e-02 5.566935834231e-02 5.656926538471e-02 5.766101549339e-02 5.892299787717e-02 6.034616299918e-02 6.192304926530e-02 6.363138532744e-02 6.547159174834e-02 6.742343786777e-02 6.948090339145e-02 7.163840287051e-02 7.387750495633e-02 7.620444300161e-02 7.859976519025e-02 8.106257313759e-02 8.359282492870e-02 8.617193397877e-02 8.881231147483e-02 9.149566348520e-02 9.422541898187e-02 9.700112583222e-02 9.980813920957e-02 1.026602448307e-01 1.055423019843e-01 1.084549551537e-01 1.114040025864e-01 1.143719765479e-01 1.173741407804e-01 1.203962715248e-01 1.234384680309e-01 1.265091823593e-01 1.295881232573e-01 1.326932074796e-01 1.358108734443e-01 1.389384241452e-01 1.420859251794e-01 1.452334251503e-01 1.483954698296e-01 1.515622951075e-01 1.547281654208e-01 1.579034951062e-01 1.610705583111e-01 1.642394115128e-01 1.674021354059e-01 1.705523677130e-01 1.736998178058e-01 1.768278843709e-01 1.799422367534e-01 1.830412917649e-01 1.861117093518e-01 1.891642286733e-01 1.921837408841e-01 1.951747948128e-01 1.981335340594e-01 2.010501032146e-01 2.039320272487e-01 2.067653418373e-01 2.095529029105e-01 2.122906157619e-01 2.149689136402e-01 2.175941429203e-01 2.201529110660e-01 2.226474512193e-01 2.250750752976e-01 2.274242084419e-01 2.297009989310e-01 2.318940313014e-01 2.340021499280e-01 2.360250844967e-01 2.379497883705e-01 2.397831262509e-01 2.415119863800e-01 2.431390069285e-01 2.446593927938e-01 2.460636743885e-01 2.473574652217e-01 2.485293688981e-01 2.495788523366e-01 2.505036169097e-01 2.512954592526e-01 2.519573367899e-01 2.524795062111e-01 2.528628286072e-01 2.531048236610e-01 2.531968417664e-01 2.531440349282e-01 2.529354148198e-01 2.525744310478e-01 2.520578677947e-01 2.513772294730e-01 2.505398792029e-01 2.495352385594e-01 2.483655273449e-01 2.470299225343e-01 2.455217328226e-01 2.438498661205e-01 2.420015077225e-01 2.399833983073e-01 2.377959671430e-01 2.354297192260e-01 2.328971638515e-01 2.301890479241e-01 2.273096368258e-01 2.242634040527e-01 2.210421148983e-01 2.176601383550e-01 2.141072268177e-01 2.103937819770e-01 2.065241034432e-01 2.024912456727e-01 1.983133832278e-01 1.939832584257e-01 1.895103410171e-01 1.849063895850e-01 1.801637812197e-01 1.753078520361e-01 1.703334720877e-01 1.652538385783e-01 1.600886818100e-01 1.548327189340e-01 1.495181155902e-01 1.441509560127e-01 1.387476543216e-01 1.333420442686e-01 1.279392781692e-01 1.225859075573e-01 1.173039375574e-01 1.121304107550e-01 1.071201683292e-01 1.023067774404e-01 9.776284487719e-02 9.354632100705e-02 8.972472380844e-02 8.638894736033e-02 8.360523447252e-02 8.146176718379e-02 8.002252903321e-02 7.934071814735e-02 7.945440730281e-02 8.035591225876e-02 8.203618241127e-02 8.443930464700e-02 8.750797613621e-02 9.116956649489e-02 9.534189324649e-02 9.995469839490e-02 1.049289558012e-01 1.102040367737e-01 1.157169727714e-01 1.214148372080e-01 1.272535947241e-01 1.331846128261e-01 1.391791403442e-01 1.451984052368e-01 1.512144942933e-01 1.572034837949e-01 1.631345655491e-01 1.689948706375e-01 1.747554613564e-01 1.803985325789e-01 1.859139879220e-01 1.912731340217e-01 1.964727489444e-01 2.014901727517e-01 2.063108728922e-01 2.109304612535e-01 2.153242858171e-01 2.194912888635e-01 2.234137987011e-01 2.270808331853e-01 2.304881766132e-01 2.336144141900e-01 2.364628072605e-01 2.390186506273e-01 2.412715835484e-01 2.432236871429e-01 2.448535235576e-01 2.461657266276e-01 2.471525705663e-01 2.478002574054e-01 2.481177580287e-01 2.480882811887e-01 2.477153725154e-01 2.469962981667e-01 2.459215363403e-01 2.445024970976e-01 2.427254310946e-01 2.405977994205e-01 2.381206557619e-01 2.352892202457e-01 2.321153199172e-01 2.285939424588e-01 2.247337930833e-01 2.205420927722e-01 2.160156186090e-01 2.111747861478e-01 2.060183445579e-01 2.005573448110e-01 1.948101500408e-01 1.887756047360e-01 1.824805755944e-01 1.759297132270e-01 1.691434161240e-01 1.621463410001e-01 1.549478662145e-01 1.475839608765e-01 1.400745925257e-01 1.324477267025e-01 1.247513483712e-01 1.170139223817e-01 1.092932396283e-01 1.016498911572e-01 9.415195343318e-02 8.689977679193e-02 8.000312207103e-02 7.360949211179e-02 6.789934705354e-02 6.308178086886e-02 5.939606338639e-02 5.705622649248e-02 5.621791405478e-02 5.691970196177e-02 5.905702403198e-02 6.242815443212e-02 6.678549474723e-02 7.187107479860e-02 7.746740005744e-02 8.339162994753e-02 8.949108962939e-02 9.565243391665e-02 1.017766606226e-01 1.077847479117e-01 1.136166348115e-01 1.192109817227e-01 1.245249907580e-01 1.295156034174e-01 1.341447154213e-01 1.383825840367e-01 1.421954657119e-01 1.455628617494e-01 1.484576224617e-01 1.508588669438e-01 1.527512330294e-01 1.541127751576e-01 1.549367625544e-01 1.552104139794e-01 1.549190774554e-01 1.540694575907e-01 1.526466909923e-01 1.506589269108e-01 1.481109306418e-01 1.450039293775e-01 1.413620004508e-01 1.371938325883e-01 1.325270737913e-01 1.273981513114e-01 1.218372233983e-01 1.159064063272e-01 1.096683735615e-01 1.032073246233e-01 9.664235275761e-02 9.011157017508e-02 8.381297960622e-02 7.799490995340e-02 7.296887003710e-02 6.911373249459e-02 6.682275300411e-02 6.643092286540e-02 6.811894398737e-02 7.185459999432e-02 7.741979916615e-02 8.450505440874e-02 9.277862992265e-02 1.019434200861e-01 1.117540249872e-01 1.220001733313e-01 1.325185116608e-01 1.431694974200e-01 1.538332282258e-01 1.644111156483e-01 1.748081324246e-01 1.849457903714e-01 1.947484721621e-01 2.041444487260e-01 2.130750665824e-01 2.214732717670e-01 2.292902147811e-01 2.364689358984e-01 2.429618948137e-01 2.487283967080e-01 2.537230772685e-01 2.579151058973e-01 2.612699957170e-01 2.637608486198e-01 2.653699125189e-01 2.660740744159e-01 2.658687602279e-01 2.647478274204e-01 2.627114983896e-01 2.597738431040e-01 2.559441467230e-01 2.512554866335e-01 2.457368358644e-01 2.394319543980e-01 2.324040906448e-01 2.247121018045e-01 2.164458024838e-01 2.077063212831e-01 1.986093448031e-01 1.893061321565e-01 1.799698908708e-01 1.708056654019e-01 1.620607495704e-01 1.540164519825e-01 1.469963634941e-01 1.413298143543e-01 1.373554487530e-01 1.353468759746e-01 1.354832712173e-01 1.378151759444e-01 1.422382199254e-01 1.485439981629e-01 1.564384237848e-01 1.655996755350e-01 1.757186879838e-01 1.864906437882e-01 1.976650852469e-01 2.090085878619e-01 2.203228813828e-01 2.314452662302e-01 2.422197011067e-01 2.525244162523e-01 2.622514546658e-01 2.712999422576e-01 2.795942871902e-01 2.870601064402e-01 2.936411909138e-01 2.992840646805e-01 3.039527927812e-01 3.076180636530e-01 3.102513130380e-01 3.118472869754e-01 3.124010703415e-01 3.119112233944e-01 3.104001030690e-01 3.078874725635e-01 3.044053698845e-01 3.000041215326e-01 2.947356415841e-01 2.886732955035e-01 2.819046013029e-01 2.745314573772e-01 2.666779488300e-01 2.584963271696e-01 2.501557038809e-01 2.418649274959e-01 2.338646732950e-01 2.264167562144e-01 2.198336563418e-01 2.144292870583e-01 2.105255845174e-01 2.084310146399e-01 2.083804399126e-01 2.105445343096e-01 2.149759324784e-01 2.216163668877e-01 2.303205749185e-01 2.408433565964e-01 2.529151147615e-01 2.662233859634e-01 2.804545037402e-01 2.953129835103e-01 3.104904813537e-01 3.257212988625e-01 3.407413167355e-01 3.553006638734e-01 3.691824935316e-01 3.821609402106e-01 3.940468891561e-01 4.046558658546e-01 4.138184123120e-01 4.213953141333e-01 4.272449768689e-01 4.312681973356e-01 4.333781828857e-01 4.335073242747e-01 4.316416002273e-01 4.277679229612e-01 4.219305764185e-01 4.142155370697e-01 4.047386155257e-01 3.936877852666e-01 3.813010255631e-01 3.678827166626e-01 3.538221903839e-01 3.395835351388e-01 3.257318553192e-01 3.129038131650e-01 3.018098998330e-01 2.931853861851e-01 2.877002434181e-01 2.858998981607e-01 2.880737544861e-01 2.942233479625e-01 3.040623948686e-01 3.170580238949e-01 3.325512072703e-01 3.498152226501e-01 3.681350953697e-01 3.868491176943e-01 4.053606012193e-01 4.231470034407e-01 4.397604848785e-01 4.548298140385e-01 4.680435472884e-01 4.791585470564e-01 4.879960740268e-01 4.944288421926e-01 4.983945954774e-01 4.998867691101e-01 4.989461788593e-01 4.956811917896e-01 4.902423329735e-01 4.828367839697e-01 4.737250272667e-01 4.632163512885e-01 4.516734240044e-01 4.394984671736e-01 4.271418186526e-01 4.150902291997e-01 4.038416331649e-01 3.939110265282e-01 3.857831053599e-01 3.798915012791e-01 3.765821432370e-01 3.760824971072e-01 3.784774259698e-01 3.837013041363e-01 3.915603264737e-01 4.017355941796e-01 4.138463023347e-01 4.274530348238e-01 4.420974699344e-01 4.573405915362e-01 4.727354755284e-01 4.878793898888e-01 5.023948262799e-01 5.159325263577e-01 5.281968160653e-01 5.389157759495e-01 5.478755345696e-01 5.549166742660e-01 5.599194947673e-01 5.628532413884e-01 5.637421534947e-01 5.626889692946e-01 5.598945123687e-01 5.556270404977e-01 5.502450594386e-01 5.441917546479e-01 5.379556408990e-01 5.320771652355e-01 5.270930556863e-01 5.235078924845e-01 5.217437250138e-01 5.220977521093e-01 5.247161129663e-01 5.295699815200e-01 5.364801766461e-01 5.451250714145e-01 5.551036572540e-01 5.659773604700e-01 5.773123944596e-01 5.887374146593e-01 5.999570010881e-01 6.107860623909e-01 6.211460812060e-01 6.310618839145e-01 6.406500996668e-01 6.500757269881e-01 6.595322780572e-01 6.691886467100e-01 6.791492085585e-01 6.894305025833e-01 6.999154516996e-01 7.103659497075e-01 7.204212936784e-01 7.296173368698e-01 7.374385220633e-01 7.433428516242e-01 7.468335142921e-01 7.474925704144e-01 7.450315311428e-01 7.393507282878e-01 7.305480064108e-01 7.189690130285e-01 7.052149467656e-01 6.901261461508e-01 6.747824891674e-01 6.604012178311e-01 6.482604119280e-01 6.395514976262e-01 6.351817436021e-01 6.356546973970e-01 6.409377115549e-01 6.504714078041e-01 6.632606110924e-01 6.780045757955e-01 6.933033198202e-01 7.077748442227e-01 7.201987009066e-01 7.295953120415e-01 7.352488969430e-01 7.367700677606e-01 7.340762835997e-01 7.273900573297e-01 7.172438963907e-01 7.044308371309e-01 6.899856605312e-01 6.751219619737e-01 6.611582790203e-01 6.494274742317e-01 6.411265035701e-01 6.372111574695e-01 6.382548629588e-01 6.443803619302e-01 6.552599927350e-01 6.701697465485e-01 6.881073370678e-01 7.079181420703e-01 7.284121862100e-01 7.484534112513e-01 7.670338248134e-01 7.833164291992e-01 7.966615761922e-01 8.066678238137e-01 8.131604301846e-01 8.161987675866e-01 8.160875290067e-01 8.133111135001e-01 8.085203604739e-01 8.024598325441e-01 7.958870593116e-01 7.895058601853e-01 7.838833745200e-01 7.794099953577e-01 7.762800963137e-01 7.745202369317e-01 7.740474191539e-01 7.747303717439e-01 7.764708856039e-01 7.792340123326e-01 7.830428336452e-01 7.879501822686e-01 7.939505580817e-01 8.008978733592e-01 8.084458997086e-01 8.160221830990e-01 8.228623444133e-01 8.281097376238e-01 8.309636832042e-01 8.308232463136e-01 8.274368141905e-01 8.210306219220e-01 8.123074024201e-01 8.024368868269e-01 7.928676145423e-01 7.850596739546e-01 7.802002519203e-01 7.788769214322e-01 7.809672661041e-01 7.857183145398e-01 7.919997209280e-01 7.987727577123e-01 8.054492056614e-01 8.121956756243e-01 8.200349145601e-01 8.305809285291e-01 8.456045930600e-01 8.663436103564e-01 8.928836711542e-01 9.239045135581e-01 9.567765250551e-01 9.881413463325e-01 1.014642427676e+00 1.033622581634e+00 1.043773584925e+00 1.045465789286e+00 1.040846176000e+00 1.033524628545e+00 1.027729438802e+00 1.027158372315e+00 1.033633492472e+00 1.046338769300e+00 1.062021575753e+00 1.075955673627e+00 1.078361153407e+00 1.070452687386e+00 1.059032140299e+00 1.049161565999e+00 1.039683887877e+00 1.025084228875e+00 1.001958208891e+00 9.740679001718e-01 9.513120573738e-01 9.426558070259e-01 9.487074525927e-01 9.615873246582e-01 9.724004412640e-01 9.784724747553e-01 9.841441780956e-01 9.951716307916e-01 1.012135633703e+00 1.029188599112e+00 1.039121963599e+00 1.039591452956e+00 1.035058882638e+00 1.032884035406e+00 1.036769595343e+00 1.043700312453e+00 1.047438102032e+00 1.044880501101e+00 1.039002662689e+00 1.025760311124e+00 1.005330955395e+00 9.464068943864e-01 8.747068755128e-01 8.443679601258e-01 8.623617686339e-01 9.017624394155e-01 9.432013712009e-01 9.741382657406e-01 9.714097077426e-01 9.121007362693e-01 8.094251217893e-01 7.410486159710e-01 7.941464513511e-01 9.282269515415e-01 1.027287962319e+00 1.024056253690e+00 9.320704189332e-01 8.428494252422e-01 8.594668730020e-01 9.606670583573e-01 1.037431238625e+00 1.026240186631e+00 9.445720248446e-01 8.734133463768e-01 8.872531109646e-01 9.635728495397e-01 1.022354825004e+00 1.016607806997e+00 9.523596438558e-01 8.708023924246e-01 8.189683372696e-01 8.194714400471e-01 8.627097237502e-01 9.234628732559e-01 9.737570981973e-01 9.889917625966e-01 9.586191957135e-01 8.992248900154e-01 8.558022637205e-01 8.710541395312e-01 9.380441745887e-01 1.007657397098e+00 1.036998073809e+00 1.013143755866e+00 9.519022206316e-01 8.867708964159e-01 8.506111234432e-01 8.540015654367e-01 8.793193357592e-01 9.004357519838e-01 9.063914045168e-01 9.094578436012e-01 9.310467831773e-01 9.719633219082e-01 1.002301118117e+00 9.890944449820e-01 9.327897859410e-01 8.841822326186e-01 9.086421815618e-01 9.995790428038e-01 1.077844395443e+00 1.077269246904e+00 9.938613646347e-01 8.942374116260e-01 8.746260865566e-01 9.481966860661e-01 1.028474589907e+00 1.045381502849e+00 9.984660893229e-01 9.422946499453e-01 9.321163771512e-01 9.638682675915e-01 9.925071564806e-01 9.950758644872e-01 9.880218947741e-01 9.969382058991e-01 1.021186350292e+00 1.038581908785e+00 1.036201011709e+00 1.021062601695e+00 1.002859857826e+00 9.767011577441e-01 9.333476613337e-01 8.844088598600e-01 8.646080590152e-01 8.928750639680e-01
 1.798308155170e-01 1.806138585319e-01 1.814863580696e-01 1.825908742610e-01 1.837787597473e-01 1.847874952382e-01 1.855642491131e-01 1.863315464218e-01 1.873003881222e-01 1.884008152718e-01 1.893993669776e-01 1.902233821428e-01 1.910177453539e-01 1.919168556051e-01 1.929003076191e-01 1.938623134979e-01 1.947448948327e-01 1.955952908305e-01 1.965055640223e-01 1.974825200697e-01 1.984287985760e-01 1.992995809789e-01 2.002033524687e-01 2.012329197626e-01 2.022874354839e-01 2.032061323995e-01 2.040327001930e-01 2.049746501324e-01 2.061038079653e-01 2.072298363270e-01 2.081402012529e-01 2.089035993437e-01 2.098160374417e-01 2.109997238459e-01 2.121969815746e-01 2.131009614218e-01 2.138015221186e-01 2.146776065144e-01 2.158644521071e-01 2.170632893103e-01 2.179563071862e-01 2.186289727621e-01 2.194408419859e-01 2.205484896581e-01 2.217098344838e-01 2.226035668399e-01 2.232521682966e-01 2.239951251403e-01 2.250320404737e-01 2.261497610984e-01 2.270266968909e-01 2.276603931722e-01 2.283547759294e-01 2.293099124640e-01 2.303724418223e-01 2.312389660196e-01 2.318479076230e-01 2.324729712690e-01 2.333641207121e-01 2.343972825773e-01 2.352389288674e-01 2.358105857081e-01 2.363895540053e-01 2.372238248027e-01 2.382013850977e-01 2.390092570637e-01 2.395493471657e-01 2.400749565410e-01 2.408535929755e-01 2.417897378657e-01 2.425559921009e-01 2.430566379709e-01 2.435540137981e-01 2.442948794142e-01 2.451716401567e-01 2.458916393173e-01 2.463643807765e-01 2.468183934547e-01 2.474946569692e-01 2.483148638996e-01 2.489932020820e-01 2.494333027444e-01 2.498516891551e-01 2.504630463785e-01 2.512007288671e-01 2.518302358528e-01 2.522566457371e-01 2.526368167689e-01 2.531661694153e-01 2.538213354172e-01 2.544039009637e-01 2.548128342392e-01 2.551670478996e-01 2.556237916592e-01 2.561802219814e-01 2.567090561878e-01 2.571103040963e-01 2.574288686974e-01 2.577917894085e-01 2.582485162033e-01 2.587192794045e-01 2.591014748954e-01 2.593913627633e-01 2.596728675435e-01 2.600197791505e-01 2.604184386622e-01 2.607766844967e-01 2.610348394053e-01 2.612466278754e-01 2.615029492419e-01 2.618191092897e-01 2.621251794146e-01 2.623592682254e-01 2.625337445724e-01 2.627150431797e-01 2.629388847614e-01 2.631743787254e-01 2.633682522248e-01 2.635179811242e-01 2.636511919132e-01 2.637884205882e-01 2.639321378024e-01 2.640747982532e-01 2.641997743875e-01 2.642964217826e-01 2.643665448640e-01 2.644220970844e-01 2.644867030723e-01 2.645654234236e-01 2.646314965406e-01 2.646551113957e-01 2.646423221832e-01 2.646247478125e-01 2.646264440741e-01 2.646397330409e-01 2.646317398993e-01 2.645757601032e-01 2.644802524227e-01 2.643863461380e-01 2.643204929655e-01 2.642656865713e-01 2.641814618297e-01 2.640383856452e-01 2.638579204243e-01 2.636944551988e-01 2.635682442775e-01 2.634415584334e-01 2.632700972770e-01 2.630488587172e-01 2.628101146548e-01 2.625923329630e-01 2.623974115470e-01 2.621926777310e-01 2.619519716934e-01 2.616750548435e-01 2.613828728511e-01 2.611010406037e-01 2.608337509365e-01 2.605590690682e-01 2.602537211961e-01 2.599183394446e-01 2.595666494340e-01 2.592163100857e-01 2.588737775461e-01 2.585260729722e-01 2.581574922917e-01 2.577609637216e-01 2.573484864393e-01 2.569322656952e-01 2.565210023396e-01 2.561058057578e-01 2.556708270448e-01 2.552177502491e-01 2.547535379884e-01 2.542835672886e-01 2.538065822173e-01 2.533219936417e-01 2.528289444965e-01 2.523294857040e-01 2.518150576616e-01 2.512828322722e-01 2.507400982611e-01 2.501973446753e-01 2.496562868520e-01 2.491025850080e-01 2.485289599718e-01 2.479383995632e-01 2.473433591384e-01 2.467536607804e-01 2.461611383589e-01 2.455517334362e-01 2.449276759685e-01 2.442965498863e-01 2.436667794748e-01 2.430328849656e-01 2.423907707237e-01 2.417376235902e-01 2.410785484280e-01 2.404189097666e-01 2.397534083522e-01 2.390807521002e-01 2.383998856750e-01 2.377133101582e-01 2.370256785500e-01 2.363357500515e-01 2.356412011168e-01 2.349393729180e-01 2.342309459766e-01 2.335190442352e-01 2.328095811971e-01 2.321030172967e-01 2.313944181325e-01 2.306795640915e-01 2.299590392220e-01 2.292395018445e-01 2.285276182396e-01 2.278197613931e-01 2.271094822150e-01 2.263928958542e-01 2.256768486169e-01 2.249666453403e-01 2.242629772020e-01 2.235624304924e-01 2.228593308118e-01 2.221559823836e-01 2.214580589251e-01 2.207678232332e-01 2.200841259094e-01 2.194013075201e-01 2.187207151635e-01 2.180473867373e-01 2.173868614026e-01 2.167328446275e-01 2.160830722182e-01 2.154372301426e-01 2.148010086357e-01 2.141814347139e-01 2.135742375635e-01 2.129706535756e-01 2.123739758662e-01 2.117872263212e-01 2.112182773167e-01 2.106688364654e-01 2.101275630676e-01 2.095924535517e-01 2.090689497982e-01 2.085645183046e-01 2.080800951756e-01 2.076138361365e-01 2.071555727387e-01 2.067090581775e-01 2.062835983847e-01 2.058805794732e-01 2.054996869978e-01 2.051336286023e-01 2.047804185239e-01 2.044489087187e-01 2.041452464554e-01 2.038640954221e-01 2.036044201263e-01 2.033623778334e-01 2.031427916981e-01 2.029538772732e-01 2.027905824723e-01 2.026493408889e-01 2.025356479060e-01 2.024453547401e-01 2.023847910571e-01 2.023527205358e-01 2.023436208955e-01 2.023663221347e-01 2.024198165210e-01 2.024992970617e-01 2.026085714958e-01 2.027473846115e-01 2.029150849560e-01 2.031161452553e-01 2.033465856310e-01 2.036058678755e-01 2.039001154828e-01 2.042259243910e-01 2.045821174909e-01 2.049713081607e-01 2.053903313917e-01 2.058443621052e-01 2.063342427294e-01 2.068537812748e-01 2.074064254323e-01 2.079900286503e-01 2.086066607886e-01 2.092604627310e-01 2.099462194490e-01 2.106627877157e-01 2.114116178965e-01 2.121917982638e-01 2.130059427053e-01 2.138559548607e-01 2.147351945343e-01 2.156458846776e-01 2.165871394954e-01 2.175599701181e-01 2.185664607982e-01 2.196058090223e-01 2.206718593052e-01 2.217684595121e-01 2.228948461479e-01 2.240519937491e-01 2.252410751536e-01 2.264576878440e-01 2.277003096943e-01 2.289729539929e-01 2.302728894089e-01 2.316022183233e-01 2.329578665423e-01 2.343365586159e-01 2.357434444760e-01 2.371768655180e-01 2.386351663289e-01 2.401189731979e-01 2.416233811908e-01 2.431512747717e-01 2.447050260252e-01 2.462805913781e-01 2.478783758160e-01 2.494980824282e-01 2.511355124175e-01 2.527947872603e-01 2.544747536833e-01 2.561722909898e-01 2.578911162916e-01 2.596255401226e-01 2.613765875126e-01 2.631471212022e-01 2.649309388849e-01 2.667319811965e-01 2.685491456360e-01 2.703780568108e-01 2.722231077298e-01 2.740797393958e-01 2.759474301481e-01 2.778321323551e-01 2.797240889499e-01 2.816283553066e-01 2.835432878174e-01 2.854640722830e-01 2.873989222914e-01 2.893408526580e-01 2.912881459537e-01 2.932459828836e-01 2.952072663214e-01 2.971767633460e-01 2.991515032469e-01 3.011296650414e-01 3.031136826867e-01 3.051016248380e-01 3.070902539029e-01 3.090842461926e-01 3.110779525928e-01 3.130735160032e-01 3.150734000276e-01 3.170687635308e-01 3.190662814979e-01 3.210611591622e-01 3.230555413130e-01 3.250500854765e-01 3.270394277480e-01 3.290271089442e-01 3.310098833199e-01 3.329864070120e-01 3.349627325128e-01 3.369329260461e-01 3.388949927757e-01 3.408514810431e-01 3.427966797240e-01 3.447410176805e-01 3.466757960191e-01 3.486008196552e-01 3.505161785494e-01 3.524190233885e-01 3.543151830356e-01 3.562027533085e-01 3.580744945580e-01 3.599354958080e-01 3.617830846618e-01 3.636178956627e-01 3.654422143471e-01 3.672494083515e-01 3.690431353542e-01 3.708211093945e-01 3.725835345298e-01 3.743318865427e-01 3.760600959721e-01 3.777740821355e-01 3.794692280617e-01 3.811457659504e-01 3.828061740453e-01 3.844447148016e-01 3.860652193434e-01 3.876653978440e-01 3.892440185415e-01 3.908026897249e-01 3.923403014142e-01 3.938555267143e-01 3.953485958863e-01 3.968175705850e-01 3.982644477835e-01 3.996874079773e-01 4.010858533498e-01 4.024597803968e-01 4.038057443612e-01 4.051303565565e-01 4.064273515317e-01 4.076981024198e-01 4.089405979266e-01 4.101552614919e-01 4.113436865696e-01 4.125035354019e-01 4.136358002789e-01 4.147371328621e-01 4.158072357511e-01 4.168507231520e-01 4.178629715111e-01 4.188447387264e-01 4.197955747524e-01 4.207121967680e-01 4.215996775381e-01 4.224541769171e-01 4.232761057418e-01 4.240654776475e-01 4.248186029861e-01 4.255413108811e-01 4.262286379958e-01 4.268804785615e-01 4.275005254667e-01 4.280811226119e-01 4.286292135342e-01 4.291402615319e-01 4.296148418439e-01 4.300557894564e-01 4.304557753213e-01 4.308212319691e-01 4.311480423640e-01 4.314361500242e-01 4.316894705988e-01 4.319018798840e-01 4.320770085375e-01 4.322132314327e-01 4.323086320516e-01 4.323675958307e-01 4.323847302798e-01 4.323627589142e-01 4.323011268127e-01 4.321971282201e-01 4.320573238523e-01 4.318724507096e-01 4.316489287963e-01 4.313843827934e-01 4.310768406953e-01 4.307302284919e-01 4.303408014484e-01 4.299094472131e-01 4.294369589593e-01 4.289210769339e-01 4.283661445653e-01 4.277671724942e-01 4.271254308225e-01 4.264428723565e-01 4.257157400384e-01 4.249494487359e-01 4.241387912999e-01 4.232846603694e-01 4.223901948807e-01 4.214519095665e-01 4.204712783032e-01 4.194493217172e-01 4.183823943990e-01 4.172762060658e-01 4.161249341635e-01 4.149338871593e-01 4.137011879414e-01 4.124212674153e-01 4.111053988726e-01 4.097450305071e-01 4.083413640403e-01 4.069016610369e-01 4.054135021313e-01 4.038906986934e-01 4.023239421857e-01 4.007143528096e-01 3.990714765161e-01 3.973795244265e-01 3.956551386268e-01 3.938885644486e-01 3.920798703484e-01 3.902401900240e-01 3.883514769745e-01 3.864352118947e-01 3.844758765533e-01 3.824770844679e-01 3.804509583985e-01 3.783760397088e-01 3.762772293528e-01 3.741367384630e-01 3.719600584610e-01 3.697590209965e-01 3.675107881809e-01 3.652441043728e-01 3.629370159462e-01 3.605985061629e-01 3.582378884405e-01 3.558325454039e-01 3.534146966020e-01 3.509589034092e-01 3.484755207934e-01 3.459753043182e-01 3.434348278048e-01 3.408869178539e-01 3.383024623554e-01 3.357004777508e-01 3.330816014438e-01 3.304294051852e-01 3.277778297807e-01 3.250924217381e-01 3.223970110493e-01 3.196911073302e-01 3.169575520290e-01 3.142303061912e-01 3.114768700876e-01 3.087209901291e-01 3.059620032951e-01 3.031828429543e-01 3.004184843066e-01 2.976342260781e-01 2.948582749543e-01 2.920848008089e-01 2.893040367540e-01 2.865440493626e-01 2.837749538157e-01 2.810256486855e-01 2.782864248875e-01 2.755526393598e-01 2.728483079650e-01 2.701481306268e-01 2.674777567907e-01 2.648294730078e-01 2.622009505292e-01 2.596109616702e-01 2.570399425448e-01 2.545117610644e-01 2.520180353120e-01 2.495584761380e-01 2.471519777485e-01 2.447784721232e-01 2.424610665238e-01 2.401939927437e-01 2.379750850389e-01 2.358246934934e-01 2.337239619172e-01 2.316928244502e-01 2.297278820265e-01 2.278277939568e-01 2.260088944408e-01 2.242578098320e-01 2.225904523857e-01 2.210039873206e-01 2.194961677807e-01 2.180858065077e-01 2.167543494832e-01 2.155215530985e-01 2.143832253556e-01 2.133353997705e-01 2.123956715458e-01 2.115451881564e-01 2.108039490734e-01 2.101650422422e-01 2.096248793144e-01 2.091984931748e-01 2.088684023843e-01 2.086510804037e-01 2.085379244707e-01 2.085263744252e-01 2.086290260776e-01 2.088258447001e-01 2.091353430215e-01 2.095438222648e-01 2.100504657451e-01 2.106632051557e-01 2.113651130897e-01 2.121702094741e-01 2.130635501327e-01 2.140470037786e-01 2.151231894610e-01 2.162769848897e-01 2.175194987100e-01 2.188368162431e-01 2.202294581730e-01 2.216983151397e-01 2.232303413155e-01 2.248337738168e-01 2.264954186600e-01 2.282163775510e-01 2.299946266902e-01 2.318194723881e-01 2.336975582490e-01 2.356161204877e-01 2.375766663699e-01 2.395763879719e-01 2.416072241809e-01 2.436708375936e-01 2.457595446403e-01 2.478724642435e-01 2.500068737430e-01 2.521558630703e-01 2.543224973535e-01 2.564961099597e-01 2.586808176393e-01 2.608684378368e-01 2.630570083341e-01 2.652472842078e-01 2.674310073191e-01 2.696111272076e-01 2.717795672289e-01 2.739364606851e-01 2.760808223719e-01 2.782060060737e-01 2.803139075546e-01 2.823992157261e-01 2.844605307336e-01 2.864975152418e-01 2.885021480981e-01 2.904821925577e-01 2.924246078402e-01 2.943352729151e-01 2.962104183109e-01 2.980424296482e-01 2.998422042162e-01 3.015936569914e-01 3.033036142361e-01 3.049713315162e-01 3.065861040501e-01 3.081604369769e-01 3.096784041582e-01 3.111468446075e-01 3.125653221284e-01 3.139244008781e-01 3.152357621152e-01 3.164842607720e-01 3.176761681961e-01 3.188130740035e-01 3.198818038443e-01 3.208995562407e-01 3.218469656093e-01 3.227343730906e-01 3.235618157837e-01 3.243139634053e-01 3.250125851362e-01 3.256352984431e-01 3.261931482849e-01 3.266887131146e-01 3.271044954530e-01 3.274616708073e-01 3.277435253148e-01 3.279540593591e-01 3.281009385612e-01 3.281654044829e-01 3.281678066736e-01 3.280924064050e-01 3.279440848357e-01 3.277316512221e-01 3.274331358650e-01 3.270729581332e-01 3.266347882620e-01 3.261193208657e-01 3.255420459245e-01 3.248778747551e-01 3.241496173500e-01 3.233451910974e-01 3.224635254972e-01 3.215188144550e-01 3.204893776537e-01 3.193970624606e-01 3.182284427309e-01 3.169831111275e-01 3.156776804671e-01 3.142884056743e-01 3.128379243376e-01 3.113136129787e-01 3.097160882299e-01 3.080581860190e-01 3.063212758711e-01 3.045246789531e-01 3.026585105899e-01 3.007210553666e-01 2.987285582062e-01 2.966594912380e-01 2.945344513670e-01 2.923443611516e-01 2.900878344282e-01 2.877795457568e-01 2.854006370628e-01 2.829700718407e-01 2.804797006978e-01 2.779277331522e-01 2.753302526865e-01 2.726675899107e-01 2.699582875080e-01 2.671968100523e-01 2.643779407700e-01 2.615211852474e-01 2.586051286295e-01 2.556494197916e-01 2.526488156207e-01 2.495974345517e-01 2.465152864844e-01 2.433812534179e-01 2.402152386837e-01 2.370112630981e-01 2.337644455557e-01 2.304950207088e-01 2.271811622524e-01 2.238431933056e-01 2.204770525390e-01 2.170749753058e-01 2.136585937509e-01 2.102084065100e-01 2.067397191368e-01 2.032523441850e-01 1.997385259267e-01 1.962191623934e-01 1.926735577078e-01 1.891205969033e-01 1.855579134956e-01 1.819764801217e-01 1.784006114843e-01 1.748072826903e-01 1.712143381758e-01 1.676230915057e-01 1.640232882035e-01 1.604350363120e-01 1.568430740039e-01 1.532591678236e-01 1.496885042787e-01 1.461180555113e-01 1.425707066828e-01 1.390295865632e-01 1.355064215945e-01 1.320087648173e-01 1.285211492183e-01 1.250677890016e-01 1.216339999132e-01 1.182282014161e-01 1.148595191368e-01 1.115157344580e-01 1.082192641190e-01 1.049563384666e-01 1.017358968919e-01 9.856862155694e-02 9.544257489101e-02 9.237867297788e-02 8.936967200265e-02 8.642220928112e-02 8.354937142025e-02 8.074091764680e-02 7.802168951922e-02 7.538303357367e-02 7.283610058504e-02 7.039596630046e-02 6.805729075645e-02 6.584383210916e-02 6.375326788883e-02 6.180025777075e-02 5.999800741087e-02 5.835030799479e-02 5.687729109507e-02 5.558244275844e-02 5.447745637185e-02 5.357407350743e-02 5.287385556020e-02 5.239211422105e-02 5.212243620837e-02 5.207509175321e-02 5.224303003672e-02 5.262293422589e-02 5.321562621626e-02 5.400201704104e-02 5.498548641204e-02 5.614589946776e-02 5.747556451578e-02 5.896790887694e-02 6.060032871269e-02 6.237478148200e-02 6.427138086928e-02 6.628364001647e-02 6.840734926558e-02 7.062025604869e-02 7.293404443087e-02 7.532518926612e-02 7.779456427399e-02 8.034135800632e-02 8.294572703372e-02 8.562274121952e-02 8.835246848652e-02 9.113665942566e-02 9.397909929410e-02 9.686035526857e-02 9.979643796902e-02 1.027711254457e-01 1.057849929626e-01 1.088437089823e-01 1.119289757816e-01 1.150570544165e-01 1.182139942431e-01 1.213967931333e-01 1.246160816998e-01 1.278520194997e-01 1.311193620407e-01 1.344048611262e-01 1.377063131318e-01 1.410338027023e-01 1.443663489305e-01 1.477160902705e-01 1.510781921940e-01 1.544422913561e-01 1.578192910750e-01 1.611908779381e-01 1.645679422161e-01 1.679397202237e-01 1.713013466772e-01 1.746624580634e-01 1.780044114549e-01 1.813328572703e-01 1.846471307660e-01 1.879305974401e-01 1.911975151572e-01 1.944304194929e-01 1.976312925496e-01 2.008005530315e-01 2.039230962542e-01 2.070093738213e-01 2.100434897297e-01 2.130260984192e-01 2.159571971611e-01 2.188239845541e-01 2.216339751060e-01 2.243712782378e-01 2.270395556429e-01 2.296340302601e-01 2.321434274677e-01 2.345755094747e-01 2.369156122838e-01 2.391642250532e-01 2.413181461562e-01 2.433678127480e-01 2.453181867613e-01 2.471556060985e-01 2.488817924476e-01 2.504935365330e-01 2.519795524814e-01 2.533455768089e-01 2.545791998614e-01 2.556814596843e-01 2.566490653708e-01 2.574723219678e-01 2.581569302699e-01 2.586923301418e-01 2.590775473547e-01 2.593106961979e-01 2.593830606617e-01 2.593004242966e-01 2.590515470191e-01 2.586381053117e-01 2.580606304782e-01 2.573075446144e-01 2.563875052903e-01 2.552894665168e-01 2.540169494761e-01 2.525691189236e-01 2.509379947453e-01 2.491337103570e-01 2.471453745564e-01 2.449755558286e-01 2.426284900920e-01 2.400945987900e-01 2.373861746297e-01 2.344951547228e-01 2.314268095615e-01 2.281838835269e-01 2.247594382366e-01 2.211699368327e-01 2.174050324050e-01 2.134733097310e-01 2.093831744057e-01 2.051270044217e-01 2.007235805973e-01 1.961705473220e-01 1.914724689257e-01 1.866470763780e-01 1.816857167969e-01 1.766149709726e-01 1.714329612259e-01 1.661533855672e-01 1.608000266887e-01 1.553688176089e-01 1.498948557178e-01 1.443882969178e-01 1.388679533508e-01 1.333732964488e-01 1.279165404249e-01 1.225445940501e-01 1.172904504715e-01 1.121950647647e-01 1.073228158800e-01 1.027152972313e-01 9.845145358973e-02 9.459836762272e-02 9.122794812942e-02 8.842912189613e-02 8.626591446567e-02 8.481522669977e-02 8.412352733249e-02 8.421843754080e-02 8.511157294158e-02 8.677239868261e-02 8.916705732257e-02 9.222909933997e-02 9.588909679621e-02 1.000731749240e-01 1.046990161738e-01 1.097027567804e-01 1.150104667891e-01 1.205667077280e-01 1.263141575561e-01 1.322021693335e-01 1.381943982774e-01 1.442443497675e-01 1.503244116119e-01 1.563990295138e-01 1.624424029766e-01 1.684300147171e-01 1.743341344215e-01 1.801393455838e-01 1.858205874337e-01 1.913606928221e-01 1.967482661237e-01 2.019546293689e-01 2.069781522571e-01 2.117935693754e-01 2.163902787981e-01 2.207601681543e-01 2.248806230908e-01 2.287515558705e-01 2.323538223659e-01 2.356750377019e-01 2.387159531684e-01 2.414523715331e-01 2.438882356579e-01 2.460100085578e-01 2.478036600957e-01 2.492762055667e-01 2.504063944693e-01 2.511960525343e-01 2.516415680821e-01 2.517279914911e-01 2.514666813287e-01 2.508404981084e-01 2.498526272185e-01 2.485050896334e-01 2.467860781822e-01 2.447086104149e-01 2.422619007307e-01 2.394528651350e-01 2.362854359043e-01 2.327550136475e-01 2.288776246388e-01 2.246485587565e-01 2.200772632335e-01 2.151750320940e-01 2.099395787502e-01 2.043948652845e-01 1.985408755174e-01 1.923937359216e-01 1.859703186982e-01 1.792779597245e-01 1.723425204451e-01 1.651798478842e-01 1.578100359104e-01 1.502643135565e-01 1.425612387565e-01 1.347412186058e-01 1.268391176064e-01 1.188952393745e-01 1.109706296757e-01 1.031199296990e-01 9.542917436228e-02 8.799327571449e-02 8.093493047607e-02 7.441462594669e-02 6.861962709031e-02 6.378131691436e-02 6.014729278749e-02 5.794115318505e-02 5.731753045137e-02 5.829293070703e-02 6.074139935864e-02 6.444009687107e-02 6.911960220358e-02 7.451637575947e-02 8.041067325952e-02 8.661259532593e-02 9.297391315045e-02 9.938033729486e-02 1.057282564731e-01 1.119464476770e-01 1.179645198573e-01 1.237277015669e-01 1.291915694411e-01 1.343071092481e-01 1.390446777318e-01 1.433639594423e-01 1.472374340624e-01 1.506432692928e-01 1.535472503574e-01 1.559362909415e-01 1.577886352458e-01 1.590850950665e-01 1.598179353188e-01 1.599698471491e-01 1.595362711027e-01 1.585135348602e-01 1.568917479497e-01 1.546827993112e-01 1.518823290228e-01 1.485044310593e-01 1.445655534839e-01 1.400775111670e-01 1.350775776105e-01 1.295905932409e-01 1.236631733538e-01 1.173575435263e-01 1.107371749031e-01 1.039062474116e-01 9.698361292518e-02 9.013258948670e-02 8.357397271965e-02 7.758597843861e-02 7.252781327688e-02 6.881924779441e-02 6.688552329147e-02 6.706188180743e-02 6.947961540394e-02 7.403018806315e-02 8.042816405275e-02 8.831590380803e-02 9.733759312833e-02 1.071965724208e-01 1.176413510047e-01 1.284706498449e-01 1.395255026451e-01 1.506639169098e-01 1.617743542474e-01 1.727549858893e-01 1.835139690182e-01 1.939731235950e-01 2.040512399888e-01 2.136880912688e-01 2.228116608196e-01 2.313641188103e-01 2.392946606134e-01 2.465422901270e-01 2.530651181210e-01 2.588215965591e-01 2.637658337335e-01 2.678697522427e-01 2.710992392460e-01 2.734326944459e-01 2.748487822766e-01 2.753342045270e-01 2.748848556587e-01 2.734955112036e-01 2.711775654450e-01 2.679429837729e-01 2.638129790350e-01 2.588256188213e-01 2.530143249657e-01 2.464373836287e-01 2.391614899434e-01 2.312594741392e-01 2.228357687542e-01 2.139983810145e-01 2.048856375655e-01 1.956643657987e-01 1.865187634121e-01 1.776778554288e-01 1.693975473556e-01 1.619689493967e-01 1.557052181328e-01 1.509174434145e-01 1.478986349168e-01 1.468585306047e-01 1.479169691255e-01 1.510577077748e-01 1.561484687695e-01 1.629670719442e-01 1.712229302305e-01 1.806268839372e-01 1.908761575410e-01 2.016981812208e-01 2.128575713393e-01 2.241240605748e-01 2.353227547283e-01 2.462881469083e-01 2.568700767036e-01 2.669582857112e-01 2.764375687898e-01 2.852150660845e-01 2.932177100460e-01 3.003701122659e-01 3.066222596810e-01 3.119199554288e-01 3.162311667108e-01 3.195246258100e-01 3.217773773835e-01 3.229870116960e-01 3.231432688562e-01 3.222542508374e-01 3.203426271497e-01 3.174250619813e-01 3.135458348238e-01 3.087534731144e-01 3.031032205653e-01 2.966765580680e-01 2.895703963002e-01 2.818889624758e-01 2.737776884315e-01 2.653954055925e-01 2.569277194363e-01 2.486103891390e-01 2.406973186322e-01 2.334781620237e-01 2.272844607824e-01 2.224388761881e-01 2.192776624418e-01 2.180876733246e-01 2.190893875128e-01 2.224117475769e-01 2.280534094366e-01 2.359240950811e-01 2.458208294522e-01 2.574759901381e-01 2.705922660528e-01 2.848312183456e-01 2.998775071466e-01 3.154118294382e-01 3.311239155625e-01 3.467418015857e-01 3.619873374499e-01 3.766130809276e-01 3.903895781003e-01 4.030942779616e-01 4.145373637716e-01 4.245291666793e-01 4.329148599006e-01 4.395517576999e-01 4.443173265521e-01 4.471288249993e-01 4.479102371277e-01 4.466312236306e-01 4.432957091678e-01 4.379287748280e-01 4.306249556067e-01 4.215051452921e-01 4.107469965767e-01 3.986022811612e-01 3.853710323149e-01 3.714462365711e-01 3.572908884032e-01 3.434570868756e-01 3.305830384938e-01 3.193515176769e-01 3.104837296549e-01 3.046400235380e-01 3.023511889600e-01 3.039377504283e-01 3.094251172695e-01 3.185795064732e-01 3.309176515483e-01 3.458088016783e-01 3.625603782171e-01 3.804603936231e-01 3.988495205715e-01 4.171238713505e-01 4.347530763404e-01 4.512826624450e-01 4.663270112055e-01 4.795775908035e-01 4.907811783899e-01 4.997565541948e-01 5.063778360886e-01 5.105766825285e-01 5.123498540687e-01 5.117360305185e-01 5.088368650479e-01 5.038046937117e-01 4.968384064113e-01 4.881937067398e-01 4.781659160523e-01 4.671031620733e-01 4.553960356634e-01 4.434666116264e-01 4.317801644501e-01 4.208138715471e-01 4.110521464558e-01 4.029641307571e-01 3.969748090412e-01 3.934319553981e-01 3.925802204559e-01 3.945373701936e-01 3.992816713334e-01 4.066614307846e-01 4.164079507964e-01 4.281602950209e-01 4.415081981016e-01 4.559971325032e-01 4.711732426761e-01 4.865885040318e-01 5.018074324689e-01 5.164323168160e-01 5.300879019833e-01 5.424488678884e-01 5.532374053909e-01 5.622150059154e-01 5.692183401960e-01 5.741448953366e-01 5.769599176327e-01 5.777275215629e-01 5.765787185321e-01 5.737497929667e-01 5.695636590550e-01 5.644240387271e-01 5.588142823431e-01 5.532622694027e-01 5.483253937061e-01 5.445356491091e-01 5.423693561013e-01 5.421928309451e-01 5.442243378999e-01 5.485191206339e-01 5.549604266422e-01 5.632887562389e-01 5.731311072166e-01 5.840553875974e-01 5.956287146883e-01 6.074426251796e-01 6.191760334678e-01 6.306029133936e-01 6.416026939896e-01 6.521729085424e-01 6.623998349178e-01 6.724379586405e-01 6.824802376215e-01 6.927009233113e-01 7.032331176072e-01 7.141088900702e-01 7.252461122501e-01 7.364289369733e-01 7.473033694493e-01 7.574163229221e-01 7.662249793086e-01 7.731652286170e-01 7.776837561438e-01 7.792988991109e-01 7.776593867037e-01 7.725623974238e-01 7.640318731323e-01 7.523241734814e-01 7.379473814124e-01 7.216958778017e-01 7.045891420487e-01 6.878636514470e-01 6.728739939863e-01 6.609346083409e-01 6.531927796322e-01 6.504148191985e-01 6.528590667067e-01 6.602205654324e-01 6.716636419207e-01 6.859807957100e-01 7.017434935551e-01 7.174996503296e-01 7.319157089665e-01 7.438466851723e-01 7.524441547873e-01 7.571500371098e-01 7.577214200042e-01 7.542410118897e-01 7.470733004873e-01 7.368719700496e-01 7.245226251501e-01 7.111098867046e-01 6.978541170449e-01 6.860120423669e-01 6.768038909051e-01 6.712691459359e-01 6.701571236826e-01 6.738467962828e-01 6.822853543558e-01 6.950184809648e-01 7.112623135439e-01 7.300000158517e-01 7.501030970984e-01 7.704304863872e-01 7.899126551942e-01 8.076106869276e-01 8.227764959225e-01 8.348690920602e-01 8.435818782310e-01 8.488606012005e-01 8.508658614819e-01 8.499786062563e-01 8.467525030374e-01 8.418282063128e-01 8.359004187378e-01 8.296110349746e-01 8.234897477950e-01 8.179236914969e-01 8.131174495873e-01 8.091530258036e-01 8.060122422916e-01 8.036807513177e-01 8.022003429251e-01 8.016958869664e-01 8.023931089435e-01 8.045465841687e-01 8.083422665082e-01 8.138046070198e-01 8.206853113033e-01 8.284422985180e-01 8.362630447340e-01 8.431827684791e-01 8.482404352853e-01 8.506597827207e-01 8.500415111198e-01 8.464595332394e-01 8.405364841997e-01 8.333848515458e-01 8.264215471435e-01 8.211324768209e-01 8.186910291729e-01 8.196796013238e-01 8.239603877575e-01 8.306898460382e-01 8.386762177623e-01 8.467638049189e-01 8.542543914569e-01 8.612648079394e-01 8.687645832890e-01 8.784231160086e-01 8.921371712764e-01 9.113091593669e-01 9.362558585442e-01 9.657857638375e-01 9.973406044143e-01 1.027529852389e+00 1.052865917007e+00 1.070596433132e+00 1.079315387824e+00 1.079396551693e+00 1.073108358491e+00 1.064210111991e+00 1.057167946273e+00 1.055804163118e+00 1.061926800262e+00 1.074571731114e+00 1.090134010367e+00 1.096756959557e+00 1.094997462996e+00 1.090837498750e+00 1.088065013850e+00 1.084084699778e+00 1.072225692009e+00 1.048439705546e+00 1.016382390681e+00 9.865172547051e-01 9.691804098838e-01 9.668339960616e-01 9.731273698630e-01 9.799221264838e-01 9.848208776740e-01 9.921847668512e-01 1.007371407899e+00 1.029931103679e+00 1.052662504239e+00 1.067173066077e+00 1.070294197036e+00 1.065939584624e+00 1.061094862733e+00 1.059215237684e+00 1.057109110601e+00 1.048462352412e+00 1.030552832866e+00 1.007695634546e+00 9.872714895785e-01 9.692158592744e-01 9.091066657830e-01 8.752527853459e-01 9.035033522168e-01 9.559861553796e-01 9.837719982825e-01 9.785255128404e-01 9.600968186423e-01 9.383033851897e-01 9.008539065281e-01 8.449649352284e-01 8.084352454356e-01 8.407894149613e-01 9.254534406952e-01 9.881764040548e-01 9.768458095903e-01 9.056580751262e-01 8.553343994656e-01 8.993606760077e-01 9.997639049459e-01 1.060121181501e+00 1.029516890827e+00 9.340259217485e-01 8.650902387863e-01 9.002800061342e-01 1.001520569272e+00 1.075532561988e+00 1.072818827253e+00 1.002680494671e+00 9.123462606691e-01 8.525075083771e-01 8.422507584193e-01 8.678371489679e-01 9.100485107634e-01 9.538599725750e-01 9.816815837958e-01 9.764662593389e-01 9.366679206029e-01 8.867860734406e-01 8.675042496289e-01 9.005552118040e-01 9.650618801414e-01 1.021073417515e+00 1.041001314372e+00 1.019064128392e+00 9.686928136783e-01 9.160229956345e-01 8.869820133203e-01 8.878588408298e-01 9.001176825733e-01 9.030653354225e-01 8.995769769775e-01 9.154997846579e-01 9.643687460186e-01 1.017679334902e+00 1.028075687944e+00 9.764860179367e-01 9.028639393998e-01 8.921172138863e-01 9.774371464099e-01 1.084568761749e+00 1.124236126051e+00 1.067500477323e+00 9.605406226424e-01 8.996461444086e-01 9.368447819790e-01 1.012495984388e+00 1.046403567924e+00 1.019025570497e+00 9.692238339029e-01 9.481138035809e-01 9.639446005280e-01 9.849267348777e-01 9.899602578752e-01 9.887142279215e-01 9.983705911231e-01 1.017035412912e+00 1.030782668474e+00 1.037154355155e+00 1.045725155780e+00 1.055352119110e+00 1.044733439488e+00 9.959830158776e-01 9.246896339749e-01 8.805232971225e-01 8.976813600590e-01
 1.710548872312e-01 1.718493807846e-01 1.727300015410e-01 1.738505959664e-01 1.750630380677e-01 1.760938335194e-01 1.768833183098e-01 1.776628346543e-01 1.786581794966e-01 1.797996606357e-01 1.808400172957e-01 1.816913080319e-01 1.824982293053e-01 1.834232205396e-01 1.844611298068e-01 1.854873772649e-01 1.864123748890e-01 1.872829683165e-01 1.882220770122e-01 1.892583450967e-01 1.902776800316e-01 1.912054568826e-01 1.921427902440e-01 1.932056882732e-01 1.943169726053e-01 1.953123507171e-01 1.962074789957e-01 1.971945682842e-01 1.983636276298e-01 1.995491603144e-01 2.005363652349e-01 2.013728032420e-01 2.023413399065e-01 2.035760301921e-01 2.048359810538e-01 2.058168048314e-01 2.065920144339e-01 2.075310852248e-01 2.087782899470e-01 2.100474711177e-01 2.110200083052e-01 2.117679468274e-01 2.126454791512e-01 2.138228644520e-01 2.150650209619e-01 2.160419559556e-01 2.167650485533e-01 2.175776859139e-01 2.186907335665e-01 2.198977055109e-01 2.208631016509e-01 2.215738258773e-01 2.223394055950e-01 2.233770019752e-01 2.245362440085e-01 2.254949557805e-01 2.261820020055e-01 2.268821123856e-01 2.278619868700e-01 2.289957284414e-01 2.299326293960e-01 2.305858621920e-01 2.312443957501e-01 2.321714085233e-01 2.332522377923e-01 2.341579810729e-01 2.347833013544e-01 2.353936397783e-01 2.362674129146e-01 2.373084516133e-01 2.381744053098e-01 2.387647692061e-01 2.393533037855e-01 2.401902510216e-01 2.411709309545e-01 2.419927307107e-01 2.425611494859e-01 2.431085230010e-01 2.438819669066e-01 2.448060783029e-01 2.455889713584e-01 2.461293843480e-01 2.466447552976e-01 2.473546822029e-01 2.481950294295e-01 2.489307496161e-01 2.494619700051e-01 2.499411891509e-01 2.505689418920e-01 2.513273507400e-01 2.520174044091e-01 2.525355386151e-01 2.529925702839e-01 2.535461396195e-01 2.542051573189e-01 2.548438424386e-01 2.553561684251e-01 2.557792496599e-01 2.562414498603e-01 2.568016468829e-01 2.573812380303e-01 2.578754263023e-01 2.582730333649e-01 2.586554565350e-01 2.591064449620e-01 2.596141851710e-01 2.600832716505e-01 2.604508956045e-01 2.607677561489e-01 2.611286589688e-01 2.615520691812e-01 2.619691778046e-01 2.623137271893e-01 2.625966681596e-01 2.628829541601e-01 2.632146834985e-01 2.635587413008e-01 2.638632352334e-01 2.641237468011e-01 2.643649780508e-01 2.646078744005e-01 2.648588291563e-01 2.651126894608e-01 2.653499791828e-01 2.655561823742e-01 2.657308401816e-01 2.658927033406e-01 2.660659997923e-01 2.662567202273e-01 2.664322307764e-01 2.665626887163e-01 2.666548594916e-01 2.667442358103e-01 2.668556234681e-01 2.669782341418e-01 2.670776700990e-01 2.671271734402e-01 2.671357924442e-01 2.671488525299e-01 2.671905129237e-01 2.672436008067e-01 2.672642856730e-01 2.672229857006e-01 2.671472466778e-01 2.670911863915e-01 2.670702826065e-01 2.670460319890e-01 2.669773659052e-01 2.668584717017e-01 2.667238534743e-01 2.666087327365e-01 2.665154250160e-01 2.664121211015e-01 2.662720526106e-01 2.660948553912e-01 2.659022836282e-01 2.657205135520e-01 2.655526418519e-01 2.653753819467e-01 2.651675873785e-01 2.649281424773e-01 2.646728439900e-01 2.644175206229e-01 2.641712404821e-01 2.639180550408e-01 2.636415108797e-01 2.633364151234e-01 2.630140848675e-01 2.626904292065e-01 2.623704193053e-01 2.620427852531e-01 2.616951538387e-01 2.613290641716e-01 2.609515437852e-01 2.605670822694e-01 2.601740233053e-01 2.597722218348e-01 2.593626142106e-01 2.589427796415e-01 2.585078534407e-01 2.580543582804e-01 2.575884479950e-01 2.571227203461e-01 2.566559291935e-01 2.561757179765e-01 2.556745911474e-01 2.551539834652e-01 2.546293983986e-01 2.541090471821e-01 2.535810902613e-01 2.530372196565e-01 2.524758470859e-01 2.519074261179e-01 2.513374989447e-01 2.507635600486e-01 2.501775635652e-01 2.495790409113e-01 2.489746401868e-01 2.483664435537e-01 2.477513459613e-01 2.471254893772e-01 2.464906820251e-01 2.458481177314e-01 2.452020307481e-01 2.445524363721e-01 2.438955682020e-01 2.432294227631e-01 2.425546711086e-01 2.418723698356e-01 2.411914242087e-01 2.405118827644e-01 2.398276341025e-01 2.391336188376e-01 2.384315573764e-01 2.377287506308e-01 2.370306525901e-01 2.363337828554e-01 2.356306997833e-01 2.349203026203e-01 2.342076487132e-01 2.334969517473e-01 2.327902415310e-01 2.320836141580e-01 2.313710926189e-01 2.306550777002e-01 2.299423255850e-01 2.292339212511e-01 2.285280679935e-01 2.278206934324e-01 2.271107371480e-01 2.264063684885e-01 2.257093516717e-01 2.250172181808e-01 2.243253388935e-01 2.236334755650e-01 2.229476085867e-01 2.222748906666e-01 2.216099769526e-01 2.209464501179e-01 2.202842783826e-01 2.196314073276e-01 2.189897991050e-01 2.183637236550e-01 2.177425784010e-01 2.171228109399e-01 2.165121345976e-01 2.159147374868e-01 2.153356548973e-01 2.147698067989e-01 2.142069067329e-01 2.136511769123e-01 2.131131724377e-01 2.125948531935e-01 2.120932256301e-01 2.116026439430e-01 2.111202472909e-01 2.106550543251e-01 2.102140559511e-01 2.097924801915e-01 2.093868188973e-01 2.089971588604e-01 2.086243653769e-01 2.082781366815e-01 2.079535452391e-01 2.076476100231e-01 2.073654630799e-01 2.071049930707e-01 2.068676922915e-01 2.066571680952e-01 2.064676014452e-01 2.063046106605e-01 2.061694120996e-01 2.060578445184e-01 2.059726505289e-01 2.059139304745e-01 2.058826082830e-01 2.058819160545e-01 2.059077784720e-01 2.059608170749e-01 2.060465021376e-01 2.061608723826e-01 2.063048767529e-01 2.064802491556e-01 2.066848191158e-01 2.069218680778e-01 2.071938413697e-01 2.074954194356e-01 2.078278513689e-01 2.081932958287e-01 2.085902839312e-01 2.090236064346e-01 2.094895094908e-01 2.099862748825e-01 2.105165948627e-01 2.110779865001e-01 2.116753267637e-01 2.123075798618e-01 2.129710131601e-01 2.136675600566e-01 2.143963168154e-01 2.151574530877e-01 2.159550643439e-01 2.167858853555e-01 2.176461960899e-01 2.185404593148e-01 2.194655147755e-01 2.204245321530e-01 2.214186311403e-01 2.224408312647e-01 2.234932652110e-01 2.245777875568e-01 2.256948297794e-01 2.268429253679e-01 2.280213998489e-01 2.292261959347e-01 2.304615124267e-01 2.317277865834e-01 2.330224249553e-01 2.343464943581e-01 2.356953232933e-01 2.370711558815e-01 2.384766749843e-01 2.399077957426e-01 2.413651941447e-01 2.428476674044e-01 2.443525812553e-01 2.458844656993e-01 2.474410050066e-01 2.490191662951e-01 2.506221042908e-01 2.522438537308e-01 2.538888113859e-01 2.555573022149e-01 2.572429885513e-01 2.589497554455e-01 2.606773333350e-01 2.624203158651e-01 2.641845423719e-01 2.659638084448e-01 2.677599256878e-01 2.695751782393e-01 2.714044553941e-01 2.732490135244e-01 2.751075059084e-01 2.769774045873e-01 2.788656497081e-01 2.807640038101e-01 2.826738158018e-01 2.845966112490e-01 2.865276193828e-01 2.884708180715e-01 2.904249752001e-01 2.923835679952e-01 2.943551255157e-01 2.963316470856e-01 2.983154634269e-01 3.003083173611e-01 3.023025401933e-01 3.043060972102e-01 3.063140258142e-01 3.083244742352e-01 3.103396967080e-01 3.123562452915e-01 3.143753435053e-01 3.163990053882e-01 3.184221019355e-01 3.204453197665e-01 3.224681034566e-01 3.244893586409e-01 3.265125778359e-01 3.285331107432e-01 3.305500448477e-01 3.325646929576e-01 3.345730183067e-01 3.365816528569e-01 3.385851013752e-01 3.405820502959e-01 3.425719288181e-01 3.445539536434e-01 3.465325376126e-01 3.485039759196e-01 3.504646156333e-01 3.524178289663e-01 3.543592765288e-01 3.562927141754e-01 3.582186990037e-01 3.601298331154e-01 3.620312497594e-01 3.639183542636e-01 3.657942339171e-01 3.676583758069e-01 3.695070826524e-01 3.713423400976e-01 3.731638073936e-01 3.749676722171e-01 3.767574077174e-01 3.785298125530e-01 3.802858269133e-01 3.820259963663e-01 3.837461303480e-01 3.854491042932e-01 3.871339335687e-01 3.887982408952e-01 3.904426030517e-01 3.920656576336e-01 3.936704201399e-01 3.952529726554e-01 3.968137947345e-01 3.983504602500e-01 3.998647078934e-01 4.013571973299e-01 4.028260726609e-01 4.042696020444e-01 4.056882392752e-01 4.070804847948e-01 4.084491627095e-01 4.097926596090e-01 4.111081225070e-01 4.123955210511e-01 4.136539077218e-01 4.148884630355e-01 4.160926347426e-01 4.172687598682e-01 4.184144720832e-01 4.195285787959e-01 4.206174057209e-01 4.216726344046e-01 4.226979393338e-01 4.236906807660e-01 4.246512883901e-01 4.255811698215e-01 4.264778847209e-01 4.273415398539e-01 4.281728486301e-01 4.289683051996e-01 4.297315614104e-01 4.304591665686e-01 4.311514670412e-01 4.318099508362e-01 4.324308399919e-01 4.330173210599e-01 4.335663422979e-01 4.340788376161e-01 4.345565303116e-01 4.349940907592e-01 4.353954389447e-01 4.357578238276e-01 4.360819960871e-01 4.363690242173e-01 4.366158274133e-01 4.368242991821e-01 4.369930443540e-01 4.371211883760e-01 4.372109472902e-01 4.372589708463e-01 4.372679585485e-01 4.372351130302e-01 4.371605400405e-01 4.370474774906e-01 4.368912111757e-01 4.366936841562e-01 4.364540307082e-01 4.361715566909e-01 4.358496198989e-01 4.354839513240e-01 4.350750594863e-01 4.346253409305e-01 4.341304418095e-01 4.335948110516e-01 4.330155438627e-01 4.323920784179e-01 4.317276426977e-01 4.310169130623e-01 4.302659077014e-01 4.294723262432e-01 4.286320358571e-01 4.277505093592e-01 4.268247652439e-01 4.258549452294e-01 4.248438867966e-01 4.237874788035e-01 4.226901664068e-01 4.215463467271e-01 4.203600870891e-01 4.191343689728e-01 4.178598093026e-01 4.165476891521e-01 4.151892449197e-01 4.137874244663e-01 4.123490344487e-01 4.108594965980e-01 4.093349656323e-01 4.077659221714e-01 4.061529025951e-01 4.045063249521e-01 4.028085409221e-01 4.010781282501e-01 3.993026790046e-01 3.974857270514e-01 3.956368634343e-01 3.937362744870e-01 3.918090663543e-01 3.898359588179e-01 3.878242658368e-01 3.857835321377e-01 3.836910775998e-01 3.815757974109e-01 3.794160918465e-01 3.772211655721e-01 3.750000486952e-01 3.727300696729e-01 3.704422336145e-01 3.681083665117e-01 3.657466626054e-01 3.633598645339e-01 3.609271547320e-01 3.584833995726e-01 3.559950985727e-01 3.534838508615e-01 3.509521987734e-01 3.483781923182e-01 3.457984484615e-01 3.431766389726e-01 3.405399988833e-01 3.378851751377e-01 3.351958901249e-01 3.325049684174e-01 3.297778304680e-01 3.270438610436e-01 3.242934393071e-01 3.215192440394e-01 3.187473284243e-01 3.159475798566e-01 3.131486899379e-01 3.103385592544e-01 3.075142313522e-01 3.046987533154e-01 3.018641836713e-01 2.990388337221e-01 2.962110729824e-01 2.933788693037e-01 2.905631340886e-01 2.877392317929e-01 2.849334946916e-01 2.821364422433e-01 2.793462568953e-01 2.765818340927e-01 2.738218344960e-01 2.710913254301e-01 2.683798627180e-01 2.656897046663e-01 2.630364961654e-01 2.604011392369e-01 2.578068038834e-01 2.552473519319e-01 2.527224000467e-01 2.502464220385e-01 2.478057390019e-01 2.454190999251e-01 2.430830057699e-01 2.407948849761e-01 2.385740582661e-01 2.364022544346e-01 2.342996242921e-01 2.322644590437e-01 2.302918157498e-01 2.284015424943e-01 2.265769764668e-01 2.248368599294e-01 2.231795490336e-01 2.215993392968e-01 2.201174233607e-01 2.187138398097e-01 2.174105299191e-01 2.162012194051e-01 2.150827284612e-01 2.140745912884e-01 2.131555427872e-01 2.123472731775e-01 2.116409264447e-01 2.110356627323e-01 2.105454646280e-01 2.101521614035e-01 2.098737583312e-01 2.096993538527e-01 2.096306313793e-01 2.096762509398e-01 2.098189616198e-01 2.100750584866e-01 2.104312260044e-01 2.108884481540e-01 2.114539943066e-01 2.121094989112e-01 2.128700435408e-01 2.137225376697e-01 2.146653816504e-01 2.157035797641e-01 2.168209185461e-01 2.180279222564e-01 2.193119578585e-01 2.206752829691e-01 2.221140705841e-01 2.236188914225e-01 2.251955043612e-01 2.268328314402e-01 2.285301716532e-01 2.302866654467e-01 2.320907693482e-01 2.339479209833e-01 2.358491237167e-01 2.377912374438e-01 2.397743283850e-01 2.417879041682e-01 2.438369353588e-01 2.459103380483e-01 2.480086292292e-01 2.501293381181e-01 2.522642660260e-01 2.544175274604e-01 2.565776932022e-01 2.587487126438e-01 2.609245675866e-01 2.630992211782e-01 2.652771239903e-01 2.674459795302e-01 2.696131332907e-01 2.717676770656e-01 2.739095818764e-01 2.760398569579e-01 2.781481581433e-01 2.802419343575e-01 2.823098179290e-01 2.843538663600e-01 2.863728659024e-01 2.883595205955e-01 2.903206618895e-01 2.922423328259e-01 2.941313552663e-01 2.959855902463e-01 2.977954627772e-01 2.995705267611e-01 3.012979242081e-01 3.029830607749e-01 3.046236481643e-01 3.062097495303e-01 3.077565213492e-01 3.092442832989e-01 3.106824757049e-01 3.120711373109e-01 3.133956058104e-01 3.146727995988e-01 3.158866290287e-01 3.170434642075e-01 3.181430865955e-01 3.191735039602e-01 3.201521220513e-01 3.210593872147e-01 3.219054046870e-01 3.226900348174e-01 3.233989958940e-01 3.240517138490e-01 3.246304064834e-01 3.251419346853e-01 3.255893963785e-01 3.259576917840e-01 3.262657402306e-01 3.264964464694e-01 3.266564505279e-01 3.267511571868e-01 3.267631936057e-01 3.267119689789e-01 3.265823330550e-01 3.263802510830e-01 3.261118306016e-01 3.257576665119e-01 3.253408088358e-01 3.248448883582e-01 3.242718700589e-01 3.236354399429e-01 3.229132248319e-01 3.221273019436e-01 3.212626381652e-01 3.203223351441e-01 3.193176151459e-01 3.182284338648e-01 3.170770017054e-01 3.158479193395e-01 3.145446495730e-01 3.131783994672e-01 3.117305458599e-01 3.102203495654e-01 3.086377459082e-01 3.069817907441e-01 3.052671226052e-01 3.034723629583e-01 3.016196169625e-01 2.996984175939e-01 2.977054976176e-01 2.956581425193e-01 2.935370868094e-01 2.913590724778e-01 2.891194459589e-01 2.868131040933e-01 2.844565725663e-01 2.820304251209e-01 2.795543868405e-01 2.770208513041e-01 2.744268562610e-01 2.717890467343e-01 2.690865524885e-01 2.663421773289e-01 2.635449472521e-01 2.606945917700e-01 2.578075633616e-01 2.548638700110e-01 2.518819909670e-01 2.488572792951e-01 2.457871068797e-01 2.426856829534e-01 2.395365214343e-01 2.363581215752e-01 2.331435899596e-01 2.298909094601e-01 2.266164783507e-01 2.233028409447e-01 2.199663228320e-01 2.166063172701e-01 2.132125108845e-01 2.098078190050e-01 2.063718581980e-01 2.029223329938e-01 1.994566702326e-01 1.959683773542e-01 1.924773955026e-01 1.889646380260e-01 1.854473693582e-01 1.819243845467e-01 1.783856906668e-01 1.748548383688e-01 1.713123960045e-01 1.677725669389e-01 1.642387234521e-01 1.606973018825e-01 1.571741723149e-01 1.536486743565e-01 1.501354954052e-01 1.466379935337e-01 1.431438050904e-01 1.396756672169e-01 1.362173247674e-01 1.327790665806e-01 1.293670571377e-01 1.259703571008e-01 1.226075555199e-01 1.192671802650e-01 1.159562404284e-01 1.126849295301e-01 1.094382915250e-01 1.062375516912e-01 1.030732006833e-01 9.994860990767e-02 9.687778680460e-02 9.384617117038e-02 9.087514432302e-02 8.795650437080e-02 8.509590421231e-02 8.230534806555e-02 7.957599930238e-02 7.692547356184e-02 7.435235081062e-02 7.186289326205e-02 6.947025878315e-02 6.716995442906e-02 6.498263495402e-02 6.290658893790e-02 6.095493528659e-02 5.914110328921e-02 5.746466667915e-02 5.594818065151e-02 5.459269185148e-02 5.341314054784e-02 5.242070148550e-02 5.161696560464e-02 5.101969332606e-02 5.062538334734e-02 5.044367275884e-02 5.047516514203e-02 5.071534537013e-02 5.116859413127e-02 5.182088230994e-02 5.267411744842e-02 5.371369620245e-02 5.493103345420e-02 5.632178498363e-02 5.786626733926e-02 5.956338549142e-02 6.139617739273e-02 6.335771512180e-02 6.544220995945e-02 6.763278767495e-02 6.993411857421e-02 7.232669237264e-02 7.481068625799e-02 7.738261128311e-02 8.002716013849e-02 8.275339551545e-02 8.554557768666e-02 8.840242868376e-02 9.132781271262e-02 9.430351550929e-02 9.734336756918e-02 1.004319141032e-01 1.035695762659e-01 1.067613651558e-01 1.099888969938e-01 1.132654665923e-01 1.165801055959e-01 1.199293581185e-01 1.233201480391e-01 1.267346345279e-01 1.301861409000e-01 1.336643935740e-01 1.371609866137e-01 1.406898842678e-01 1.442288371395e-01 1.477891332125e-01 1.513647252919e-01 1.549458800783e-01 1.585411069305e-01 1.621342065612e-01 1.657332238104e-01 1.693303719274e-01 1.729180237999e-01 1.765042422033e-01 1.800714187000e-01 1.836260184849e-01 1.871620137222e-01 1.906700693267e-01 1.941567270360e-01 1.976069224049e-01 2.010238535043e-01 2.044039613011e-01 2.077350464044e-01 2.110248710408e-01 2.142591749649e-01 2.174381049734e-01 2.205589435346e-01 2.236094549371e-01 2.265962088610e-01 2.295065906711e-01 2.323379302221e-01 2.350906779417e-01 2.377511235003e-01 2.403246539534e-01 2.428000034596e-01 2.451743466756e-01 2.474469583804e-01 2.496049268699e-01 2.516541855649e-01 2.535822863539e-01 2.553880372867e-01 2.570690859027e-01 2.586155116518e-01 2.600307025319e-01 2.613044730607e-01 2.624345176125e-01 2.634203400281e-01 2.642519933248e-01 2.649327761343e-01 2.654525136104e-01 2.658108497764e-01 2.660059922244e-01 2.660305469537e-01 2.658883365241e-01 2.655692200525e-01 2.650745634812e-01 2.644040185382e-01 2.635484061890e-01 2.625147590741e-01 2.612923412802e-01 2.598850746331e-01 2.582929177201e-01 2.565083915104e-01 2.545390892654e-01 2.523784959761e-01 2.500279318617e-01 2.474903347793e-01 2.447596826151e-01 2.418471830429e-01 2.387429032955e-01 2.354556248232e-01 2.319885883360e-01 2.283343818867e-01 2.245095806606e-01 2.205074975270e-01 2.163351263200e-01 2.120029647176e-01 2.075041174236e-01 2.028579201727e-01 1.980616542891e-01 1.931251852403e-01 1.880636458901e-01 1.828738228074e-01 1.775813176305e-01 1.721894735738e-01 1.667104964865e-01 1.611740418612e-01 1.555777445791e-01 1.499599410154e-01 1.443362338705e-01 1.387288763409e-01 1.331829474384e-01 1.277150123276e-01 1.223805892708e-01 1.172218933053e-01 1.122833923255e-01 1.076408529196e-01 1.033418807609e-01 9.947146064461e-02 9.610103182395e-02 9.330332214204e-02 9.116176199366e-02 8.972847163869e-02 8.906308187545e-02 8.918522211943e-02 9.009918067464e-02 9.178933085748e-02 9.420454746336e-02 9.729451310483e-02 1.009810874522e-01 1.051944486627e-01 1.098596403418e-01 1.149018552194e-01 1.202601006103e-01 1.258629628929e-01 1.316649493586e-01 1.376112916239e-01 1.436564638818e-01 1.497680889900e-01 1.558986149186e-01 1.620292590804e-01 1.681210822731e-01 1.741499160690e-01 1.800971888265e-01 1.859297231659e-01 1.916365289377e-01 1.971949695656e-01 2.025830934138e-01 2.077921974962e-01 2.127950776472e-01 2.175862568211e-01 2.221456989511e-01 2.264603698429e-01 2.305236134800e-01 2.343116049475e-01 2.378245582974e-01 2.410436313693e-01 2.439573783799e-01 2.465672568380e-01 2.488469338155e-01 2.508017072575e-01 2.524201293515e-01 2.536876308399e-01 2.546122184100e-01 2.551731795685e-01 2.553723324492e-01 2.552077352786e-01 2.546657347823e-01 2.537558070551e-01 2.524655684303e-01 2.507985853049e-01 2.487547511312e-01 2.463298951035e-01 2.435329986075e-01 2.403557093859e-01 2.368095215179e-01 2.328979710132e-01 2.286194948543e-01 2.239903601829e-01 2.190092051434e-01 2.136868590405e-01 2.080376548467e-01 2.020642306298e-01 1.957912077429e-01 1.892216815436e-01 1.823759701233e-01 1.752762894764e-01 1.679321776538e-01 1.603786542763e-01 1.526342814519e-01 1.447265216919e-01 1.366988011360e-01 1.285787954142e-01 1.204220122697e-01 1.122825851126e-01 1.042248158668e-01 9.634010468516e-02 8.872677210306e-02 8.152484528625e-02 7.490117990516e-02 6.906251205853e-02 6.426118983622e-02 6.075394933238e-02 5.877661281490e-02 5.846741295846e-02 5.981656219832e-02 6.266757991484e-02 6.676960133533e-02 7.183263498601e-02 7.759194854908e-02 8.382265455829e-02 9.033297792245e-02 9.698237443778e-02 1.036506762251e-01 1.102392495537e-01 1.166763554950e-01 1.228894507761e-01 1.288283371351e-01 1.344421522796e-01 1.396871909895e-01 1.445285466179e-01 1.489265865370e-01 1.528582691926e-01 1.562898965554e-01 1.591982803074e-01 1.615659812857e-01 1.633651767185e-01 1.645870348888e-01 1.652133018315e-01 1.652324847130e-01 1.646421994385e-01 1.634284409766e-01 1.615979644132e-01 1.591500616349e-01 1.560846531450e-01 1.524258601749e-01 1.481747486654e-01 1.433627001767e-01 1.380183057428e-01 1.321713602289e-01 1.258823341442e-01 1.192055339233e-01 1.122227608747e-01 1.050468388532e-01 9.780505966204e-02 9.069170727245e-02 8.394643683040e-02 7.788807565096e-02 7.292021783592e-02 6.949673488548e-02 6.806326146980e-02 6.892274558199e-02 7.214000009154e-02 7.752565498131e-02 8.473738419244e-02 9.338407862674e-02 1.031051377353e-01 1.136058999201e-01 1.246357786921e-01 1.360048003201e-01 1.475514807419e-01 1.591396398961e-01 1.706586309283e-01 1.820058900984e-01 1.930901134440e-01 2.038340344036e-01 2.141579471928e-01 2.239960423319e-01 2.332800606258e-01 2.419536410307e-01 2.499589195068e-01 2.572419216257e-01 2.637621112860e-01 2.694693235276e-01 2.743299791110e-01 2.783112316115e-01 2.813824824423e-01 2.835255541155e-01 2.847206204002e-01 2.849606168058e-01 2.842413058451e-01 2.825644768043e-01 2.799476416101e-01 2.764039236521e-01 2.719688048885e-01 2.666827093296e-01 2.605855173862e-01 2.537526298748e-01 2.462510033032e-01 2.381745047980e-01 2.296364499676e-01 2.207590699451e-01 2.116995724796e-01 2.026335717806e-01 1.937691853866e-01 1.853446211601e-01 1.776218719130e-01 1.708977678264e-01 1.654613513910e-01 1.616015546820e-01 1.595546334683e-01 1.594747413975e-01 1.614234957008e-01 1.653336062329e-01 1.710530969836e-01 1.783494775171e-01 1.869480908331e-01 1.965751730989e-01 2.069452704926e-01 2.178126631421e-01 2.289446021886e-01 2.401343292980e-01 2.512110735682e-01 2.620106594537e-01 2.723999574109e-01 2.822623608785e-01 2.914897898054e-01 2.999966594409e-01 3.077024003649e-01 3.145435223723e-01 3.204638299511e-01 3.254163549369e-01 3.293686486031e-01 3.322893955270e-01 3.341614618608e-01 3.349780780870e-01 3.347325935996e-01 3.334377587200e-01 3.311125382116e-01 3.277812457874e-01 3.234899045402e-01 3.182881057559e-01 3.122406558298e-01 3.054364601815e-01 2.979749373973e-01 2.899780931188e-01 2.816050247191e-01 2.730253528366e-01 2.644568642544e-01 2.561517950962e-01 2.483825153429e-01 2.414773051776e-01 2.357737997199e-01 2.316126667591e-01 2.293299327797e-01 2.291878619207e-01 2.313802230362e-01 2.359806329769e-01 2.429429169188e-01 2.521239953853e-01 2.632699085723e-01 2.760923077683e-01 2.902548940032e-01 3.054086461868e-01 3.212274588313e-01 3.373686802457e-01 3.535308349187e-01 3.694228967007e-01 3.847624960180e-01 3.993067107307e-01 4.128126076937e-01 4.250675114307e-01 4.358759984425e-01 4.450585038346e-01 4.524710926417e-01 4.579779831326e-01 4.614825899223e-01 4.629158227476e-01 4.622285794790e-01 4.594309117041e-01 4.545504042998e-01 4.476672132938e-01 4.389185625609e-01 4.284799278333e-01 4.166009136942e-01 4.035929813806e-01 3.898421470143e-01 3.758184998702e-01 3.620599556891e-01 3.491988934634e-01 3.379050942313e-01 3.288692444349e-01 3.227468258333e-01 3.200520351290e-01 3.211170252912e-01 3.260022333390e-01 3.345026672730e-01 3.461938864831e-01 3.604772100463e-01 3.766865394545e-01 3.941325706896e-01 4.121545597251e-01 4.301490487900e-01 4.475825422159e-01 4.639954544338e-01 4.789935070388e-01 4.922633191375e-01 5.035509931161e-01 5.126657545284e-01 5.194881204251e-01 5.239439103738e-01 5.260206658244e-01 5.257673085465e-01 5.232703727289e-01 5.186801837937e-01 5.121896090470e-01 5.040407400985e-01 4.945194347194e-01 4.839543403242e-01 4.727178702638e-01 4.612149863051e-01 4.498784976499e-01 4.391708800774e-01 4.295529558807e-01 4.214788850493e-01 4.153699084928e-01 4.115802099524e-01 4.103740542249e-01 4.119049379453e-01 4.161886447484e-01 4.231155360832e-01 4.324593046371e-01 4.438844181970e-01 4.569932408866e-01 4.713459024668e-01 4.864654985158e-01 5.018923178186e-01 5.171675807383e-01 5.318623256061e-01 5.455888273366e-01 5.579870277999e-01 5.687697261525e-01 5.776944597783e-01 5.845913357306e-01 5.893778071920e-01 5.920369069491e-01 5.926620480063e-01 5.914341297450e-01 5.886244170984e-01 5.846088100741e-01 5.798420732393e-01 5.748385990316e-01 5.701580807625e-01 5.663572506508e-01 5.639493563683e-01 5.633587048770e-01 5.648799378572e-01 5.686381106980e-01 5.745937908689e-01 5.825457617536e-01 5.921620134989e-01 6.030363875693e-01 6.147272363882e-01 6.268168047837e-01 6.389542248113e-01 6.508681868107e-01 6.624154899521e-01 6.735495545638e-01 6.843330712125e-01 6.949111291298e-01 7.054650326514e-01 7.161905188318e-01 7.272314801407e-01 7.386560883161e-01 7.504105830883e-01 7.623026885006e-01 7.740063786097e-01 7.850618763965e-01 7.949263764729e-01 8.030023563699e-01 8.086891849015e-01 8.114550785581e-01 8.108565982857e-01 8.066226059436e-01 7.986831392975e-01 7.871885257990e-01 7.725773949199e-01 7.555436410300e-01 7.370588117206e-01 7.183420723532e-01 7.007571339220e-01 6.857421460719e-01 6.746189280974e-01 6.684093632862e-01 6.676760064209e-01 6.723916398029e-01 6.819571789567e-01 6.952870363199e-01 7.109999770545e-01 7.276009762135e-01 7.436345090569e-01 7.578452757020e-01 7.692140848754e-01 7.770245663792e-01 7.808871421431e-01 7.807081247872e-01 7.767059760922e-01 7.693739472616e-01 7.594494619910e-01 7.478811921446e-01 7.357620406287e-01 7.242791747511e-01 7.146178214304e-01 7.078563967098e-01 7.048870389224e-01 7.062800446637e-01 7.122489986406e-01 7.226090138460e-01 7.368161371406e-01 7.540382176826e-01 7.732561990398e-01 7.933645421092e-01 8.132637461724e-01 8.319529632893e-01 8.485731367740e-01 8.624640096615e-01 8.732018651191e-01 8.805877840065e-01 8.846706126672e-01 8.857268994419e-01 8.841806927596e-01 8.805996983127e-01 8.755864506101e-01 8.697068627138e-01 8.634513130386e-01 8.571585693504e-01 8.510301827910e-01 8.451589382175e-01 8.395760052507e-01 8.343490791608e-01 8.296285007375e-01 8.257172023384e-01 8.230362356026e-01 8.220624692664e-01 8.232337120865e-01 8.267730731329e-01 8.325893241220e-01 8.402102357398e-01 8.488032784884e-01 8.572964623310e-01 8.645725719539e-01 8.696815001774e-01 8.720310196372e-01 8.715540988576e-01 8.687679001107e-01 8.647006771904e-01 8.607562235984e-01 8.583898759228e-01 8.587632586766e-01 8.624541884395e-01 8.692440842098e-01 8.782333978950e-01 8.881229542654e-01 8.976201498637e-01 9.059504531284e-01 9.131173249842e-01 9.200597464583e-01 9.285079464432e-01 9.404549755216e-01 9.575345362230e-01 9.802790266302e-01 1.007681217532e+00 1.037296467446e+00 1.065696186382e+00 1.089315328941e+00 1.105278343838e+00 1.112100194981e+00 1.110188737262e+00 1.101892215535e+00 1.091198139181e+00 1.082783278663e+00 1.080582154491e+00 1.086413059128e+00 1.099048314885e+00 1.106740343432e+00 1.108959322584e+00 1.111301357230e+00 1.116494581440e+00 1.120384531269e+00 1.114797177781e+00 1.094558387296e+00 1.062629794193e+00 1.029235863356e+00 1.005185495566e+00 9.942275477302e-01 9.916561235391e-01 9.907153960626e-01 9.900389728303e-01 9.947916797633e-01 1.010646077362e+00 1.036597938700e+00 1.064185667217e+00 1.083714019724e+00 1.091039360235e+00 1.089424254367e+00 1.085336736980e+00 1.081693867182e+00 1.074666157292e+00 1.057277215360e+00 1.026626333725e+00 9.890026114632e-01 9.652972267248e-01 9.232532329631e-01 8.671941032967e-01 8.807407658177e-01 9.662322884017e-01 1.043967477224e+00 1.054482561851e+00 1.000895081852e+00 9.334683964392e-01 9.009373212437e-01 9.027734867537e-01 9.071159950131e-01 9.031284509436e-01 9.082991146126e-01 9.303461081708e-01 9.446751655081e-01 9.244417092945e-01 8.825592782526e-01 8.752243037911e-01 9.381128256495e-01 1.026781545153e+00 1.065804566182e+00 1.019976211411e+00 9.228480045851e-01 8.672893733526e-01 9.199505898491e-01 1.029567795892e+00 1.103046410529e+00 1.097339134120e+00 1.029817505921e+00 9.533551844769e-01 9.118163588470e-01 9.044599429522e-01 9.059130587765e-01 9.081255078937e-01 9.231415068007e-01 9.537852535077e-01 9.790332151285e-01 9.740820850852e-01 9.359657396442e-01 8.906344068258e-01 8.766616786319e-01 9.115065285896e-01 9.751763854716e-01 1.031403812092e+00 1.053132505241e+00 1.033203662122e+00 9.861750021885e-01 9.415432432895e-01 9.219864747794e-01 9.211752343689e-01 9.149183888312e-01 8.971443394896e-01 8.962812731402e-01 9.421769064608e-01 1.014313384185e+00 1.053532369756e+00 1.020205757217e+00 9.358357913701e-01 8.873116882973e-01 9.470016007035e-01 1.066184807589e+00 1.141876795436e+00 1.122280775240e+00 1.031838342701e+00 9.523724536327e-01 9.520963529803e-01 1.006234835312e+00 1.043124665960e+00 1.031536229154e+00 9.940808085405e-01 9.702312813748e-01 9.716586393686e-01 9.803345932763e-01 9.836834421051e-01 9.883133651951e-01 1.000481379053e+00 1.011357332804e+00 1.012848995875e+00 1.017175573095e+00 1.043660550537e+00 1.083825457791e+00 1.098895562070e+00 1.058925847231e+00 9.779430550128e-01 9.138844289088e-01 9.151074457700e-01
 1.619495747901e-01 1.627386730047e-01 1.636126557551e-01 1.647332150520e-01 1.659527391231e-01 1.669875050576e-01 1.677741740257e-01 1.685529968965e-01 1.695623251303e-01 1.707307910048e-01 1.717984404331e-01 1.726610780560e-01 1.734695965007e-01 1.744096573603e-01 1.754917640002e-01 1.765697053577e-01 1.775239375146e-01 1.784032777999e-01 1.793625126970e-01 1.804496660387e-01 1.815316541023e-01 1.825057928817e-01 1.834663571660e-01 1.845533109374e-01 1.857132159008e-01 1.867774005888e-01 1.877323088168e-01 1.887549256093e-01 1.899550154418e-01 1.911933834499e-01 1.922519296931e-01 1.931531779108e-01 1.941688540071e-01 1.954463549250e-01 1.967635849009e-01 1.978146181047e-01 1.986590408192e-01 1.996542928894e-01 2.009534891640e-01 2.022864223890e-01 2.033342322378e-01 2.041520229397e-01 2.050898646750e-01 2.063293985035e-01 2.076463401912e-01 2.087022792689e-01 2.094962906217e-01 2.103734855958e-01 2.115583100657e-01 2.128486489875e-01 2.138972805693e-01 2.146810717363e-01 2.155149268335e-01 2.166306860308e-01 2.178814651184e-01 2.189283840549e-01 2.196897300416e-01 2.204631686935e-01 2.215287619865e-01 2.227581520006e-01 2.237863216394e-01 2.245177965412e-01 2.252543793769e-01 2.262713147723e-01 2.274511621260e-01 2.284514668884e-01 2.291606306974e-01 2.298528706404e-01 2.308205075835e-01 2.319618762187e-01 2.329248333438e-01 2.336048910218e-01 2.342814024377e-01 2.352123860157e-01 2.362942677519e-01 2.372172439647e-01 2.378801530836e-01 2.385192667310e-01 2.393884728044e-01 2.404149688971e-01 2.413000159380e-01 2.419397976331e-01 2.425506525397e-01 2.433570601251e-01 2.442989870672e-01 2.451405977800e-01 2.457762494513e-01 2.463540778925e-01 2.470782248457e-01 2.479389934162e-01 2.487371521849e-01 2.493630977250e-01 2.499222711369e-01 2.505733129812e-01 2.513352351910e-01 2.520825214759e-01 2.527058016384e-01 2.532336089255e-01 2.537946272864e-01 2.544573165339e-01 2.551474213002e-01 2.557544415752e-01 2.562591558243e-01 2.567437151249e-01 2.572973878913e-01 2.579153884529e-01 2.584977638727e-01 2.589751225795e-01 2.593971685745e-01 2.598631596768e-01 2.603954654812e-01 2.609243330613e-01 2.613816402202e-01 2.617736042045e-01 2.621661664376e-01 2.626054927406e-01 2.630593726722e-01 2.634783685447e-01 2.638513036617e-01 2.642020725997e-01 2.645510507538e-01 2.649115842840e-01 2.652778883164e-01 2.656297158556e-01 2.659463746155e-01 2.662290731374e-01 2.664989090050e-01 2.667843154800e-01 2.670884379347e-01 2.673772546895e-01 2.676163014240e-01 2.678160045652e-01 2.680161259399e-01 2.682390681292e-01 2.684740788757e-01 2.686853307402e-01 2.688409676582e-01 2.689577864119e-01 2.690812816898e-01 2.692347271020e-01 2.693994683020e-01 2.695279704764e-01 2.695937995994e-01 2.696258102404e-01 2.696802460529e-01 2.697681916833e-01 2.698531250290e-01 2.698915938937e-01 2.698794234605e-01 2.698514264494e-01 2.698442628568e-01 2.698586273407e-01 2.698617809455e-01 2.698266332972e-01 2.697545394779e-01 2.696677259686e-01 2.695900524975e-01 2.695267408914e-01 2.694539651633e-01 2.693496576671e-01 2.692119864671e-01 2.690571464178e-01 2.689058400108e-01 2.687598697659e-01 2.686082408421e-01 2.684292866933e-01 2.682234605643e-01 2.680009784096e-01 2.677746239793e-01 2.675517705552e-01 2.673204892544e-01 2.670686225761e-01 2.667970902404e-01 2.665156353567e-01 2.662227202382e-01 2.659222134474e-01 2.656113502535e-01 2.652926809489e-01 2.649626989578e-01 2.646163686373e-01 2.642495568605e-01 2.638699826597e-01 2.634913029030e-01 2.631092222688e-01 2.627122618946e-01 2.622926114738e-01 2.618528339283e-01 2.614090495972e-01 2.609676280647e-01 2.605174032834e-01 2.600490474751e-01 2.595627595917e-01 2.590678914237e-01 2.585702712866e-01 2.580676072112e-01 2.575503007998e-01 2.570195231321e-01 2.564821597563e-01 2.559382904150e-01 2.553860029226e-01 2.548223812568e-01 2.542466788474e-01 2.536619078278e-01 2.530726717780e-01 2.524777774897e-01 2.518733150669e-01 2.512582548106e-01 2.506306594802e-01 2.499955213789e-01 2.493606770895e-01 2.487235029866e-01 2.480790347319e-01 2.474237146479e-01 2.467572675995e-01 2.460882288849e-01 2.454217395001e-01 2.447551617893e-01 2.440783147442e-01 2.433928902996e-01 2.427015212135e-01 2.420098856565e-01 2.413211596267e-01 2.406273904453e-01 2.399252392711e-01 2.392188592967e-01 2.385125712274e-01 2.378071655139e-01 2.371007142569e-01 2.363887958054e-01 2.356739447332e-01 2.349618977940e-01 2.342523283523e-01 2.335441716236e-01 2.328318269706e-01 2.321184689448e-01 2.314089425407e-01 2.307074363998e-01 2.300100712968e-01 2.293106849470e-01 2.286098395897e-01 2.279128359682e-01 2.272268733467e-01 2.265495916297e-01 2.258753299375e-01 2.251982132871e-01 2.245265724880e-01 2.238648473876e-01 2.232157915242e-01 2.225758344769e-01 2.219366164888e-01 2.213007168524e-01 2.206781783418e-01 2.200698202827e-01 2.194744923469e-01 2.188870388273e-01 2.183029714728e-01 2.177326865752e-01 2.171814754738e-01 2.166445111642e-01 2.161217249146e-01 2.156085553479e-01 2.151093064830e-01 2.146318049051e-01 2.141712387468e-01 2.137281306758e-01 2.133025032567e-01 2.128933065156e-01 2.125058930306e-01 2.121396253911e-01 2.117904396514e-01 2.114641505219e-01 2.111621445536e-01 2.108790199325e-01 2.106204414164e-01 2.103852163381e-01 2.101717776148e-01 2.099857246781e-01 2.098230728812e-01 2.096852788670e-01 2.095769799881e-01 2.094941757929e-01 2.094386608464e-01 2.094116056786e-01 2.094095833536e-01 2.094405346717e-01 2.095029518622e-01 2.095913332012e-01 2.097115586063e-01 2.098613169002e-01 2.100411334192e-01 2.102567866397e-01 2.105029608439e-01 2.107792970238e-01 2.110885183190e-01 2.114282828833e-01 2.118024872413e-01 2.122115274851e-01 2.126536204256e-01 2.131266352095e-01 2.136329476472e-01 2.141721823081e-01 2.147481594976e-01 2.153581438004e-01 2.160001560090e-01 2.166744981897e-01 2.173834612447e-01 2.181269019957e-01 2.189057120258e-01 2.197160780269e-01 2.205581479816e-01 2.214359853801e-01 2.223460314656e-01 2.232912741679e-01 2.242680994792e-01 2.252740895622e-01 2.263143193816e-01 2.273885004101e-01 2.284945341069e-01 2.296306834388e-01 2.307964725881e-01 2.319924671654e-01 2.332224690432e-01 2.344801896405e-01 2.357688351692e-01 2.370858390537e-01 2.384294201915e-01 2.398039404816e-01 2.412064472443e-01 2.426342117926e-01 2.440915148854e-01 2.455729851876e-01 2.470800806758e-01 2.486150718573e-01 2.501705963423e-01 2.517530344493e-01 2.533597718099e-01 2.549872726628e-01 2.566408960267e-01 2.583117244524e-01 2.600043652918e-01 2.617213066779e-01 2.634553806838e-01 2.652102447656e-01 2.669829011240e-01 2.687724908868e-01 2.705837629939e-01 2.724097670268e-01 2.742513834987e-01 2.761109055857e-01 2.779819929100e-01 2.798701829209e-01 2.817734937397e-01 2.836854350544e-01 2.856155024789e-01 2.875547884914e-01 2.895051351628e-01 2.914683251285e-01 2.934377745072e-01 2.954204853139e-01 2.974123922749e-01 2.994089962499e-01 3.014167995745e-01 3.034285377835e-01 3.054476592797e-01 3.074757055737e-01 3.095051923872e-01 3.115415573550e-01 3.135801293109e-01 3.156199748409e-01 3.176687919730e-01 3.197151580296e-01 3.217651690591e-01 3.238142283945e-01 3.258608543103e-01 3.279118739125e-01 3.299622894075e-01 3.320084802509e-01 3.340537883145e-01 3.360919237073e-01 3.381315247551e-01 3.401675506309e-01 3.421964175364e-01 3.442214234954e-01 3.462369946512e-01 3.482500355317e-01 3.502573154208e-01 3.522532704373e-01 3.542426339059e-01 3.562221875666e-01 3.581932248063e-01 3.601558571089e-01 3.621056689190e-01 3.640454644233e-01 3.659735712609e-01 3.678891535583e-01 3.697932607461e-01 3.716834733042e-01 3.735605240953e-01 3.754225793661e-01 3.772677802114e-01 3.791015394436e-01 3.809165800516e-01 3.827155784002e-01 3.844987650278e-01 3.862624829515e-01 3.880100771125e-01 3.897384151765e-01 3.914472448901e-01 3.931361049060e-01 3.948031022562e-01 3.964525088970e-01 3.980805426160e-01 3.996856830101e-01 4.012688238925e-01 4.028273414585e-01 4.043655534220e-01 4.058796729503e-01 4.073683818611e-01 4.088316674067e-01 4.102700047792e-01 4.116831749067e-01 4.130712900874e-01 4.144317195729e-01 4.157645841704e-01 4.170689275972e-01 4.183471930813e-01 4.195966399587e-01 4.208158344984e-01 4.220078528540e-01 4.231666753744e-01 4.242974247942e-01 4.253969452826e-01 4.264647454619e-01 4.275023103984e-01 4.285060551353e-01 4.294779913578e-01 4.304170919881e-01 4.313226707127e-01 4.321952246171e-01 4.330325410424e-01 4.338362053895e-01 4.346041905571e-01 4.353366016728e-01 4.360346843298e-01 4.366945987030e-01 4.373202518760e-01 4.379081689842e-01 4.384581277093e-01 4.389731892026e-01 4.394477229082e-01 4.398847816440e-01 4.402829055222e-01 4.406421855229e-01 4.409637471671e-01 4.412453581077e-01 4.414867990782e-01 4.416880082984e-01 4.418480086203e-01 4.419694905711e-01 4.420481529666e-01 4.420867850462e-01 4.420835557570e-01 4.420384789188e-01 4.419522835224e-01 4.418230981178e-01 4.416517936408e-01 4.414381557611e-01 4.411810591622e-01 4.408823158283e-01 4.405410288627e-01 4.401533283681e-01 4.397250471056e-01 4.392525862288e-01 4.387367373565e-01 4.381780495480e-01 4.375711847792e-01 4.369241159048e-01 4.362320959380e-01 4.354951681627e-01 4.347181494429e-01 4.338906788645e-01 4.330225729370e-01 4.321081792258e-01 4.311500508748e-01 4.301511682859e-01 4.291013380926e-01 4.280122852514e-01 4.268771398426e-01 4.256963252931e-01 4.244771357527e-01 4.232048720567e-01 4.218971029867e-01 4.205408904898e-01 4.191401611142e-01 4.177018620258e-01 4.162105257040e-01 4.146858084598e-01 4.131136680497e-01 4.114977208907e-01 4.098452545660e-01 4.081397456690e-01 4.064042392567e-01 4.046196005976e-01 4.027944230991e-01 4.009353519349e-01 3.990222905841e-01 3.970847991185e-01 3.950971272117e-01 3.930712887044e-01 3.910142529297e-01 3.889041655788e-01 3.867738838751e-01 3.845931078427e-01 3.823793621269e-01 3.801363231977e-01 3.778440234970e-01 3.755325333734e-01 3.731742115997e-01 3.707886080533e-01 3.683734163018e-01 3.659140218320e-01 3.634407661369e-01 3.609223548388e-01 3.583824904017e-01 3.558160817172e-01 3.532102244586e-01 3.505964244795e-01 3.479383529875e-01 3.452679454971e-01 3.425729670679e-01 3.398463269052e-01 3.371153083365e-01 3.343473165960e-01 3.315730146087e-01 3.287789361012e-01 3.259617860019e-01 3.231449244843e-01 3.202980159139e-01 3.174529379566e-01 3.145947474260e-01 3.117225621315e-01 3.088562670726e-01 3.059709819151e-01 3.030928789547e-01 3.002119892425e-01 2.973273669249e-01 2.944550163406e-01 2.915762760819e-01 2.887135407573e-01 2.858578565259e-01 2.830101604521e-01 2.801846675756e-01 2.773645178334e-01 2.745724128943e-01 2.717991395426e-01 2.690439236959e-01 2.663263971958e-01 2.636274468308e-01 2.609671759413e-01 2.583424001585e-01 2.557481418676e-01 2.532052893398e-01 2.506959495562e-01 2.482401472453e-01 2.458352997331e-01 2.434761509180e-01 2.411838948663e-01 2.389409307076e-01 2.367677444255e-01 2.346600528211e-01 2.326148439109e-01 2.306522974177e-01 2.287560061568e-01 2.269441183248e-01 2.252127587672e-01 2.235609361290e-01 2.220070255768e-01 2.205320017218e-01 2.191576316600e-01 2.178770128242e-01 2.166894263838e-01 2.156115401555e-01 2.146234041215e-01 2.137478943353e-01 2.129749459371e-01 2.123040001870e-01 2.117504303616e-01 2.112930411167e-01 2.109530311332e-01 2.107201120779e-01 2.105935084025e-01 2.105817973551e-01 2.106689594500e-01 2.108720176095e-01 2.111763401993e-01 2.115850373550e-01 2.121027418100e-01 2.127130229875e-01 2.134290212771e-01 2.142402738522e-01 2.151424577690e-01 2.161424229217e-01 2.172238712286e-01 2.183965321089e-01 2.196484860012e-01 2.209791745440e-01 2.223889771620e-01 2.238649776423e-01 2.254168503964e-01 2.270288563103e-01 2.287024305950e-01 2.304360326106e-01 2.322185229928e-01 2.340555840511e-01 2.359373871192e-01 2.378613043205e-01 2.398272718381e-01 2.418228861675e-01 2.438559701100e-01 2.459131443779e-01 2.479960854849e-01 2.501019893331e-01 2.522218490526e-01 2.543608052349e-01 2.565058604422e-01 2.586630204747e-01 2.608234187311e-01 2.629832776958e-01 2.651459916221e-01 2.673004777061e-01 2.694518775025e-01 2.715906878032e-01 2.737156909830e-01 2.758287225148e-01 2.779202312447e-01 2.799950296390e-01 2.820442309090e-01 2.840700630019e-01 2.860672504616e-01 2.880328889263e-01 2.899720108334e-01 2.918717850887e-01 2.937368145258e-01 2.955661352254e-01 2.973503146118e-01 2.990982910280e-01 3.007982426177e-01 3.024557402697e-01 3.040654228394e-01 3.056219823560e-01 3.071346559239e-01 3.085909165846e-01 3.099944494579e-01 3.113467567957e-01 3.126364787224e-01 3.138758549474e-01 3.150506222227e-01 3.161673728893e-01 3.172264121681e-01 3.182139556948e-01 3.191501945290e-01 3.200122409832e-01 3.208133458718e-01 3.215519502716e-01 3.222136941653e-01 3.228187143707e-01 3.233460942305e-01 3.238079377553e-01 3.242037006476e-01 3.245187050700e-01 3.247746899781e-01 3.249502882582e-01 3.250551455563e-01 3.250939821778e-01 3.250491382250e-01 3.249414532012e-01 3.247534051148e-01 3.244924783552e-01 3.241638854184e-01 3.237501378524e-01 3.232729528374e-01 3.227149419441e-01 3.220824674516e-01 3.213836487423e-01 3.205991004357e-01 3.197501632707e-01 3.188234206252e-01 3.178202717774e-01 3.167529899567e-01 3.156010910943e-01 3.143860935674e-01 3.130949308462e-01 3.117299542522e-01 3.103008297101e-01 3.087919290241e-01 3.072205539593e-01 3.055766861437e-01 3.038611020305e-01 3.020863111232e-01 3.002330465115e-01 2.983225686382e-01 2.963430964827e-01 2.942957961368e-01 2.921936598920e-01 2.900186137220e-01 2.877902985692e-01 2.854983466092e-01 2.831424598014e-01 2.807376372360e-01 2.782661137516e-01 2.757460089508e-01 2.731693822483e-01 2.705361918062e-01 2.678591867190e-01 2.651213127306e-01 2.623423104467e-01 2.595143485953e-01 2.566343934412e-01 2.537195574519e-01 2.507527623956e-01 2.477500742181e-01 2.447078276667e-01 2.416203883761e-01 2.385078693419e-01 2.353496175678e-01 2.321644467369e-01 2.289482323900e-01 2.256951628674e-01 2.224247269714e-01 2.191183829735e-01 2.157933909909e-01 2.124460801289e-01 2.090724420275e-01 2.056882273882e-01 2.022793996438e-01 1.988591520559e-01 1.954275615747e-01 1.919770986289e-01 1.885271669416e-01 1.850602314360e-01 1.815915225522e-01 1.781224035165e-01 1.746419088827e-01 1.711730544253e-01 1.676962885539e-01 1.642260405604e-01 1.607664585824e-01 1.573023811287e-01 1.538614939942e-01 1.504211212136e-01 1.469968486940e-01 1.435915273585e-01 1.401941614785e-01 1.368246550377e-01 1.334700725813e-01 1.301373820452e-01 1.268349400153e-01 1.235481257124e-01 1.202995596368e-01 1.170744977859e-01 1.138812365032e-01 1.107276609092e-01 1.075999636767e-01 1.045204228043e-01 1.014750848956e-01 9.847245138511e-02 9.551951750080e-02 9.260562583589e-02 8.974923765386e-02 8.694374456091e-02 8.419048933329e-02 8.150380035215e-02 7.887299372968e-02 7.631433319373e-02 7.382638593726e-02 7.141325643696e-02 6.908702565642e-02 6.684160165767e-02 6.469706477889e-02 6.265123123842e-02 6.071393246360e-02 5.889894915188e-02 5.720529241839e-02 5.565358658510e-02 5.424484543820e-02 5.299381404765e-02 5.191221511285e-02 5.100223551642e-02 5.028317092335e-02 4.975366397374e-02 4.942552198866e-02 4.930348881478e-02 4.938479598232e-02 4.967935034875e-02 5.017452977164e-02 5.087717356548e-02 5.177386268974e-02 5.285932167547e-02 5.413137291530e-02 5.556978519415e-02 5.717671153738e-02 5.893665789245e-02 6.083951190957e-02 6.288355068217e-02 6.504877063796e-02 6.734034247843e-02 6.974038709416e-02 7.224478212790e-02 7.485450763517e-02 7.754862379438e-02 8.033885938743e-02 8.320876746200e-02 8.615596034790e-02 8.918455463912e-02 9.227401794902e-02 9.543811950052e-02 9.866415922034e-02 1.019457108129e-01 1.052925362322e-01 1.086834812598e-01 1.121324720466e-01 1.156272921553e-01 1.191629338702e-01 1.227481637110e-01 1.263646628581e-01 1.300212752932e-01 1.337109090737e-01 1.374237328168e-01 1.411720456174e-01 1.449347516528e-01 1.487222735102e-01 1.525269974059e-01 1.563390858833e-01 1.601681396874e-01 1.639956908433e-01 1.678287736492e-01 1.716623456420e-01 1.754838771941e-01 1.793029048591e-01 1.831032892648e-01 1.868873879647e-01 1.906522465418e-01 1.943854595301e-01 1.980941645266e-01 2.017639491281e-01 2.053954275178e-01 2.089856982392e-01 2.125229107080e-01 2.160128621544e-01 2.194404267891e-01 2.228072437670e-01 2.261104997638e-01 2.293355262414e-01 2.324900432051e-01 2.355606892967e-01 2.385456870422e-01 2.414412093241e-01 2.442379739557e-01 2.469386791101e-01 2.495303987475e-01 2.520129419930e-01 2.543834994412e-01 2.566297388695e-01 2.587574177074e-01 2.607527801294e-01 2.626157165539e-01 2.643443620124e-01 2.659251732507e-01 2.673651278033e-01 2.686505659384e-01 2.697823011862e-01 2.707583306823e-01 2.715671016089e-01 2.722144636861e-01 2.726896054448e-01 2.729914845098e-01 2.731199602115e-01 2.730638443650e-01 2.728306995729e-01 2.724093164138e-01 2.718013934628e-01 2.710065952902e-01 2.700132005984e-01 2.688334821282e-01 2.674552651957e-01 2.658804807224e-01 2.641122593009e-01 2.621417831108e-01 2.599772301172e-01 2.576115042413e-01 2.550487522170e-01 2.522917481916e-01 2.493312691576e-01 2.461845300899e-01 2.428398256548e-01 2.393046121893e-01 2.355881770588e-01 2.316780045955e-01 2.275954937714e-01 2.233319495739e-01 2.188963413209e-01 2.143023647832e-01 2.095406771260e-01 2.046360766187e-01 1.995844787314e-01 1.943966359165e-01 1.890937743831e-01 1.836697986174e-01 1.781557089696e-01 1.725570742379e-01 1.668873906313e-01 1.611796274141e-01 1.554389469657e-01 1.497039105659e-01 1.439967233080e-01 1.383440572283e-01 1.327994033710e-01 1.273850723396e-01 1.221637692756e-01 1.171848549637e-01 1.125026753866e-01 1.081968393495e-01 1.043267095767e-01 1.009750840601e-01 9.821619983475e-02 9.611610303909e-02 9.474453606715e-02 9.413537129481e-02 9.432155915821e-02 9.529881735164e-02 9.704540700160e-02 9.952216173885e-02 1.026638387377e-01 1.064074470737e-01 1.106759604811e-01 1.153969120369e-01 1.204989238916e-01 1.259104640377e-01 1.315777334428e-01 1.374366181672e-01 1.434422232542e-01 1.495466318232e-01 1.557089522116e-01 1.618975239818e-01 1.680696312042e-01 1.742059926644e-01 1.802721705006e-01 1.862419744135e-01 1.921003620131e-01 1.978138433136e-01 2.033725846421e-01 2.087529917469e-01 2.139349980429e-01 2.189095924168e-01 2.236505953026e-01 2.281520608305e-01 2.323947628003e-01 2.363651867095e-01 2.400567738155e-01 2.434457185504e-01 2.465328696994e-01 2.493007247861e-01 2.517374005552e-01 2.538437992593e-01 2.555975340151e-01 2.570008349142e-01 2.580438659996e-01 2.587142140180e-01 2.590166726272e-01 2.589369670079e-01 2.584738787486e-01 2.576273327541e-01 2.563862400637e-01 2.547595038635e-01 2.527379384365e-01 2.503263113043e-01 2.475244527939e-01 2.443300609034e-01 2.407541958971e-01 2.367934747125e-01 2.324559027410e-01 2.277518537402e-01 2.226782160019e-01 2.172560438750e-01 2.114865219335e-01 2.053840444403e-01 1.989658411812e-01 1.922379167999e-01 1.852249186899e-01 1.779407321505e-01 1.704070552556e-01 1.626512244884e-01 1.546936813750e-01 1.465729696059e-01 1.383205327540e-01 1.299777106423e-01 1.216002429091e-01 1.132375422373e-01 1.049740477785e-01 9.689613820053e-02 8.911766315155e-02 8.179274851142e-02 7.509758246613e-02 6.926964707149e-02 6.457305546819e-02 6.128331549187e-02 5.963854740645e-02 5.975183501480e-02 6.157562628197e-02 6.491623038879e-02 6.948909842911e-02 7.499184862757e-02 8.115666642787e-02 8.775429883626e-02 9.460105358416e-02 1.015569740111e-01 1.085001747367e-01 1.153425407053e-01 1.220054988831e-01 1.284199832872e-01 1.345379662050e-01 1.403023830170e-01 1.456759342235e-01 1.506186916548e-01 1.550916641337e-01 1.590740377536e-01 1.625249177457e-01 1.654296149960e-01 1.677621706870e-01 1.694997646403e-01 1.706337824952e-01 1.711408189118e-01 1.710160378860e-01 1.702509520979e-01 1.688371625847e-01 1.667824312731e-01 1.640813239839e-01 1.607443485372e-01 1.567875522686e-01 1.522210796373e-01 1.470791974503e-01 1.413867307439e-01 1.351897623466e-01 1.285454715893e-01 1.215157948607e-01 1.142017008720e-01 1.067165438173e-01 9.921712887716e-02 9.191601108135e-02 8.508347965998e-02 7.908219629915e-02 7.434828165506e-02 7.136532439843e-02 7.056540747894e-02 7.219749318171e-02 7.624504411860e-02 8.244675002881e-02 9.042349754912e-02 9.976820530263e-02 1.101275594130e-01 1.212091643837e-01 1.327712175544e-01 1.446283053436e-01 1.566189603060e-01 1.686158390259e-01 1.805014624540e-01 1.921744022545e-01 2.035499742146e-01 2.145385287218e-01 2.250704579440e-01 2.350741906194e-01 2.444810893202e-01 2.532368186575e-01 2.612800053033e-01 2.685624295439e-01 2.750386643317e-01 2.806631601374e-01 2.854046076458e-01 2.892271031215e-01 2.921087941054e-01 2.940301397891e-01 2.949758250436e-01 2.949455249306e-01 2.939326934955e-01 2.919542628506e-01 2.890232879109e-01 2.851647297460e-01 2.804249315254e-01 2.748410031803e-01 2.684764580897e-01 2.614088805878e-01 2.537137702081e-01 2.455074175699e-01 2.369060668239e-01 2.280522155771e-01 2.191185742386e-01 2.102921531137e-01 2.017971190070e-01 1.938783204149e-01 1.868040489465e-01 1.808554138122e-01 1.763050247494e-01 1.734018015276e-01 1.723261693756e-01 1.731857988556e-01 1.759814763380e-01 1.806197885035e-01 1.869300662857e-01 1.946709141632e-01 2.035933081680e-01 2.134262364418e-01 2.239080965831e-01 2.348143614636e-01 2.459154607248e-01 2.570251164116e-01 2.679757432009e-01 2.786100148846e-01 2.888044069227e-01 2.984409078116e-01 3.074195028983e-01 3.156542813063e-01 3.230666691870e-01 3.295978724042e-01 3.351876313211e-01 3.397961477691e-01 3.433881541892e-01 3.459322395788e-01 3.474188918912e-01 3.478351131893e-01 3.471767858264e-01 3.454653055626e-01 3.427092414999e-01 3.389453463918e-01 3.342217462005e-01 3.285880502688e-01 3.221207719937e-01 3.149179057866e-01 3.070851533315e-01 2.987670774558e-01 2.901337625205e-01 2.813775673928e-01 2.727444139448e-01 2.645058370555e-01 2.569699133140e-01 2.504875852071e-01 2.454063486618e-01 2.420861558453e-01 2.408403106594e-01 2.419075213938e-01 2.454398243389e-01 2.514430092190e-01 2.598258001830e-01 2.703781694921e-01 2.828101158722e-01 2.968042045378e-01 3.119856681127e-01 3.280070785376e-01 3.445152108504e-01 3.611655299888e-01 3.776530987634e-01 3.936708022497e-01 4.089455582055e-01 4.232251432752e-01 4.362670778651e-01 4.478715538877e-01 4.578389190663e-01 4.660107204638e-01 4.722517669871e-01 4.764440956717e-01 4.785224073495e-01 4.784342704407e-01 4.761744240240e-01 4.717877414484e-01 4.653418330573e-01 4.569785140843e-01 4.468826623834e-01 4.352975322467e-01 4.225473379051e-01 4.090131747303e-01 3.951663934894e-01 3.815412898228e-01 3.687511331487e-01 3.574604351627e-01 3.483317394171e-01 3.420019192828e-01 3.389800610806e-01 3.395902420842e-01 3.439265648120e-01 3.518160389524e-01 3.628744986537e-01 3.765513944047e-01 3.922015704167e-01 4.091628828361e-01 4.267828424007e-01 4.444643530515e-01 4.616704732611e-01 4.779371894786e-01 4.928726223778e-01 5.061517254430e-01 5.175232272680e-01 5.267906633558e-01 5.338282506479e-01 5.385655966736e-01 5.409807286412e-01 5.411188226305e-01 5.390641674741e-01 5.349538977422e-01 5.289746264410e-01 5.213505624908e-01 5.123573297526e-01 5.023058321249e-01 4.915414761671e-01 4.804541761070e-01 4.694545866117e-01 4.589824780195e-01 4.494837496733e-01 4.414049894691e-01 4.351629337603e-01 4.311246809221e-01 4.295770317147e-01 4.307008580820e-01 4.345575593398e-01 4.410700147723e-01 4.500463505947e-01 4.611819232982e-01 4.740825825551e-01 4.883094269627e-01 5.033784540507e-01 5.188017949152e-01 5.341054323670e-01 5.488259445419e-01 5.625561000187e-01 5.749239950028e-01 5.856199520329e-01 5.944132613641e-01 6.011383985113e-01 6.057272388281e-01 6.082033420849e-01 6.086876630466e-01 6.074113106973e-01 6.046992478871e-01 6.009684500672e-01 5.967208809814e-01 5.925015950456e-01 5.888809337885e-01 5.864002711826e-01 5.855352712242e-01 5.866358562461e-01 5.899092661395e-01 5.953850992453e-01 6.029222116542e-01 6.122498940267e-01 6.229786733601e-01 6.346843458237e-01 6.469403202071e-01 6.593600019459e-01 6.716612700610e-01 6.836454741588e-01 6.952415733504e-01 7.064905278022e-01 7.175114086915e-01 7.284907960521e-01 7.396292682385e-01 7.510963867420e-01 7.629894029079e-01 7.752892572331e-01 7.878407291987e-01 8.003352871450e-01 8.123336803291e-01 8.232835357913e-01 8.325614174683e-01 8.395374585923e-01 8.436032531174e-01 8.442607400490e-01 8.411514813154e-01 8.340980125652e-01 8.231793630113e-01 8.087146145639e-01 7.913153085796e-01 7.718875222974e-01 7.515753420159e-01 7.317671039984e-01 7.139475208030e-01 6.995716780416e-01 6.899012442083e-01 6.857673354194e-01 6.874638229204e-01 6.946575469483e-01 7.064583031641e-01 7.215795339294e-01 7.385114411207e-01 7.557460555290e-01 7.718894296279e-01 7.857796943510e-01 7.965536122028e-01 8.036392751022e-01 8.067960731736e-01 8.060753568234e-01 8.018093849007e-01 7.945918356187e-01 7.852083425917e-01 7.746375584971e-01 7.639587830839e-01 7.542939804597e-01 7.467483976431e-01 7.422727935328e-01 7.416068212619e-01 7.451854426244e-01 7.530751636421e-01 7.649919242813e-01 7.803156983201e-01 7.981800383717e-01 8.175562053270e-01 8.373640903255e-01 8.565593438324e-01 8.741981787971e-01 8.895285373384e-01 9.019911451279e-01 9.112782056304e-01 9.173247109038e-01 9.202686883206e-01 9.204569989181e-01 9.183471203664e-01 9.144453427227e-01 9.092594034194e-01 9.031932964635e-01 8.965399977765e-01 8.894685641461e-01 8.820456731112e-01 8.743317499876e-01 8.664308123321e-01 8.585990055249e-01 8.512785852784e-01 8.450802279799e-01 8.407390439777e-01 8.389436224999e-01 8.401756783297e-01 8.445546720481e-01 8.517135007437e-01 8.608372471685e-01 8.707644466753e-01 8.802220666712e-01 8.880671259550e-01 8.935181191415e-01 8.963512199356e-01 8.969414169250e-01 8.962516442933e-01 8.956341058935e-01 8.965078799078e-01 9.000331762533e-01 9.067215851463e-01 9.162983493128e-01 9.277795569027e-01 9.397189986871e-01 9.507294405721e-01 9.598890609858e-01 9.671022395916e-01 9.732923802339e-01 9.801945156088e-01 9.899545649877e-01 1.004425795072e+00 1.024370416024e+00 1.049040370668e+00 1.076091564787e+00 1.102113791690e+00 1.123468294854e+00 1.137154663467e+00 1.141644403326e+00 1.137337465594e+00 1.126730460558e+00 1.114033829683e+00 1.104117168971e+00 1.101093834764e+00 1.106690041264e+00 1.111668628850e+00 1.114342806923e+00 1.120613571469e+00 1.132663237693e+00 1.144981802334e+00 1.147786182763e+00 1.134538652148e+00 1.107121180633e+00 1.074917292448e+00 1.048280816191e+00 1.031260655731e+00 1.020211656037e+00 1.009776079689e+00 1.000035327923e+00 9.976652422580e-01 1.009580003481e+00 1.035062168061e+00 1.064868819018e+00 1.088104572460e+00 1.099661306075e+00 1.102187393201e+00 1.101698851116e+00 1.100564345003e+00 1.094170755434e+00 1.074542338990e+00 1.037821709416e+00 9.903739009170e-01 9.575689068266e-01 8.843844605397e-01 8.320868535338e-01 8.896112221878e-01 1.018541962787e+00 1.109918494007e+00 1.102085232663e+00 1.007569621849e+00 9.013020270594e-01 8.700565714262e-01 9.205168876872e-01 9.826293122322e-01 1.004413249483e+00 9.843188735518e-01 9.477151541246e-01 9.140605133178e-01 8.874239661132e-01 8.759302196127e-01 9.007445532112e-01 9.655467578893e-01 1.032576919092e+00 1.051119170990e+00 1.001463201849e+00 9.200166038518e-01 8.875724995078e-01 9.481030321153e-01 1.046568357837e+00 1.103109632815e+00 1.087685408215e+00 1.029117424984e+00 9.846951600213e-01 9.823466501484e-01 9.929258593495e-01 9.763094608841e-01 9.317698923288e-01 8.998339333449e-01 9.168035964354e-01 9.667874837967e-01 1.001231071503e+00 9.889881709943e-01 9.366798483645e-01 8.825870366004e-01 8.715199104287e-01 9.171814526347e-01 9.904419855165e-01 1.048766660761e+00 1.065316323455e+00 1.040344294450e+00 9.989864106257e-01 9.712329833222e-01 9.617847546641e-01 9.476374538526e-01 9.144418782521e-01 8.881240707722e-01 9.150785847483e-01 9.934358811569e-01 1.059743442890e+00 1.054964975380e+00 9.781591547256e-01 9.018833661936e-01 9.211266101805e-01 1.029512570349e+00 1.128291771529e+00 1.147503319550e+00 1.090096430242e+00 1.016782366457e+00 9.918891329193e-01 1.016901963472e+00 1.043175411214e+00 1.040019327558e+00 1.016876266821e+00 9.971361834384e-01 9.875564555844e-01 9.808338641918e-01 9.780140526212e-01 9.883262680342e-01 1.006801334395e+00 1.011921202906e+00 9.955500805338e-01 9.849238305912e-01 1.017130990965e+00 1.083295592353e+00 1.128099402444e+00 1.107722031997e+00 1.031094527260e+00 9.580698158403e-01 9.451183879426e-01
 1.526467731684e-01 1.534079262366e-01 1.542544676333e-01 1.553549043786e-01 1.565598968630e-01 1.575760233942e-01 1.583408064264e-01 1.591039204758e-01 1.601104200197e-01 1.612880839900e-01 1.623635614452e-01 1.632207316153e-01 1.640159182974e-01 1.649576159108e-01 1.660708692038e-01 1.671852945624e-01 1.681529568462e-01 1.690258550472e-01 1.699946597026e-01 1.711220060340e-01 1.722544212675e-01 1.732604187425e-01 1.742316659109e-01 1.753318964988e-01 1.765316264265e-01 1.776551223949e-01 1.786575724285e-01 1.797038884521e-01 1.809261745367e-01 1.822082707268e-01 1.833279004006e-01 1.842839097567e-01 1.853383027602e-01 1.866507047720e-01 1.880152423789e-01 1.891286141362e-01 1.900337641899e-01 1.910775105928e-01 1.924202657352e-01 1.938099237000e-01 1.949256497919e-01 1.958066041430e-01 1.967974946021e-01 1.980927840288e-01 1.994783763460e-01 2.006067018663e-01 2.014654203073e-01 2.024019908330e-01 2.036516005915e-01 2.050179174669e-01 2.061454865827e-01 2.069988699951e-01 2.078950360707e-01 2.090840306118e-01 2.104196907384e-01 2.115506431005e-01 2.123840507515e-01 2.132257212790e-01 2.143713783591e-01 2.156920374457e-01 2.168064903951e-01 2.176146803201e-01 2.184259525369e-01 2.195274339461e-01 2.208022064005e-01 2.218944454347e-01 2.226841631849e-01 2.234552623681e-01 2.245125957965e-01 2.257518945473e-01 2.268094505629e-01 2.275766597535e-01 2.283380995197e-01 2.293611651302e-01 2.305410155218e-01 2.315622454841e-01 2.323177345644e-01 2.330453575009e-01 2.340088309701e-01 2.351347019623e-01 2.361205692833e-01 2.368575079586e-01 2.375636446108e-01 2.384638941740e-01 2.395052542618e-01 2.404526709840e-01 2.411905971322e-01 2.418649465732e-01 2.426852288799e-01 2.436467232244e-01 2.445515279620e-01 2.452846481917e-01 2.459445784285e-01 2.466930974892e-01 2.475551027660e-01 2.484118215290e-01 2.491456842364e-01 2.497762998487e-01 2.504374756902e-01 2.512018042775e-01 2.520014482683e-01 2.527211183989e-01 2.533326379201e-01 2.539184721703e-01 2.545762118657e-01 2.553048925825e-01 2.560003976119e-01 2.565859275848e-01 2.571135970484e-01 2.576863843053e-01 2.583277800150e-01 2.589692215613e-01 2.595388416523e-01 2.600397629570e-01 2.605419101651e-01 2.610890299175e-01 2.616546311566e-01 2.621868855767e-01 2.626737175573e-01 2.631340530822e-01 2.635910144609e-01 2.640624413056e-01 2.645445878306e-01 2.650116681390e-01 2.654395858374e-01 2.658318234842e-01 2.662116137366e-01 2.666107366939e-01 2.670312644684e-01 2.674339436024e-01 2.677832568569e-01 2.680931653365e-01 2.684056381104e-01 2.687432480673e-01 2.690938352989e-01 2.694174057325e-01 2.696826786210e-01 2.699111543701e-01 2.701479164468e-01 2.704173037833e-01 2.706937806664e-01 2.709336532682e-01 2.711100035060e-01 2.712535165151e-01 2.714203202473e-01 2.716238468242e-01 2.718200177559e-01 2.719670205708e-01 2.720662508606e-01 2.721498361304e-01 2.722556658697e-01 2.723811292334e-01 2.724936709556e-01 2.725689689084e-01 2.726074854849e-01 2.726289007501e-01 2.726615755939e-01 2.727080518525e-01 2.727447346542e-01 2.727473820001e-01 2.727167986500e-01 2.726700185396e-01 2.726251897446e-01 2.725874144706e-01 2.725409545440e-01 2.724679092775e-01 2.723668996066e-01 2.722485381669e-01 2.721264065679e-01 2.720078141307e-01 2.718796315877e-01 2.717294929366e-01 2.715598504832e-01 2.713782039986e-01 2.711865838899e-01 2.709852661837e-01 2.707749137991e-01 2.705534826620e-01 2.703211981762e-01 2.700716705380e-01 2.697997959636e-01 2.695158866331e-01 2.692307140830e-01 2.689418978243e-01 2.686373103388e-01 2.683083104419e-01 2.679595404665e-01 2.676054160193e-01 2.672515392664e-01 2.668894715159e-01 2.665070174763e-01 2.661060406769e-01 2.656948508909e-01 2.652797824041e-01 2.648580711183e-01 2.644212529357e-01 2.639706821812e-01 2.635100847261e-01 2.630433691543e-01 2.625652597409e-01 2.620750086566e-01 2.615714336994e-01 2.610577063527e-01 2.605380895474e-01 2.600099285724e-01 2.594721673517e-01 2.589212500670e-01 2.583557483082e-01 2.577824206899e-01 2.572063678188e-01 2.566267577657e-01 2.560378903138e-01 2.554351467307e-01 2.548204180056e-01 2.542015951651e-01 2.535843327909e-01 2.529620806237e-01 2.523291572709e-01 2.516843413145e-01 2.510320711018e-01 2.503787284877e-01 2.497240533385e-01 2.490623696246e-01 2.483903253055e-01 2.477122207680e-01 2.470298467542e-01 2.463468167725e-01 2.456602811322e-01 2.449658391635e-01 2.442657717867e-01 2.435640231769e-01 2.428645988407e-01 2.421622338747e-01 2.414535503016e-01 2.407404809940e-01 2.400284240830e-01 2.393205900167e-01 2.386143997365e-01 2.379019081667e-01 2.371862143486e-01 2.364712429516e-01 2.357631044947e-01 2.350624243328e-01 2.343582675392e-01 2.336489648152e-01 2.329402966992e-01 2.322398377768e-01 2.315488552505e-01 2.308628041857e-01 2.301724647281e-01 2.294824219595e-01 2.288013409203e-01 2.281301165256e-01 2.274704480243e-01 2.268129392630e-01 2.261548150836e-01 2.255061200369e-01 2.248725764980e-01 2.242495462896e-01 2.236362986664e-01 2.230285014820e-01 2.224297594223e-01 2.218487164380e-01 2.212816609125e-01 2.207255427214e-01 2.201839460519e-01 2.196544031389e-01 2.191432555247e-01 2.186477257987e-01 2.181660550537e-01 2.177036086266e-01 2.172593890187e-01 2.168308256982e-01 2.164222368587e-01 2.160326891033e-01 2.156613920972e-01 2.153145245756e-01 2.149864616644e-01 2.146791133123e-01 2.143974845852e-01 2.141380802050e-01 2.139003677700e-01 2.136885730631e-01 2.135005937877e-01 2.133408349685e-01 2.132083766601e-01 2.130996135070e-01 2.130195702303e-01 2.129656178569e-01 2.129405050186e-01 2.129484123490e-01 2.129834687615e-01 2.130474144970e-01 2.131409051802e-01 2.132642253275e-01 2.134207200557e-01 2.136114864248e-01 2.138296054872e-01 2.140806027053e-01 2.143636044642e-01 2.146789527445e-01 2.150304082286e-01 2.154137938059e-01 2.158290723593e-01 2.162786469006e-01 2.167619622275e-01 2.172797237579e-01 2.178330426014e-01 2.184186327251e-01 2.190374782153e-01 2.196923284746e-01 2.203808650170e-01 2.211060155683e-01 2.218643415542e-01 2.226534372462e-01 2.234785519774e-01 2.243399322861e-01 2.252335746781e-01 2.261622460622e-01 2.271218054894e-01 2.281144905922e-01 2.291425226432e-01 2.302029093854e-01 2.312959753743e-01 2.324213912084e-01 2.335760854382e-01 2.347651630554e-01 2.359861848532e-01 2.372360692786e-01 2.385179050816e-01 2.398281470278e-01 2.411677923089e-01 2.425395567550e-01 2.439361428770e-01 2.453634155759e-01 2.468189749676e-01 2.482990212271e-01 2.498088505006e-01 2.513420841411e-01 2.528994363008e-01 2.544871536751e-01 2.560948284855e-01 2.577287012444e-01 2.593854564741e-01 2.610614238242e-01 2.627643147265e-01 2.644870684686e-01 2.662287509072e-01 2.679941550347e-01 2.697746931642e-01 2.715786994251e-01 2.733993982365e-01 2.752361411417e-01 2.770925147583e-01 2.789646679576e-01 2.808512872198e-01 2.827557899314e-01 2.846716364720e-01 2.866032829428e-01 2.885501384880e-01 2.905050287499e-01 2.924754985941e-01 2.944556709244e-01 2.964466864515e-01 2.984513174575e-01 3.004611485299e-01 3.024818235962e-01 3.045091580923e-01 3.065430837070e-01 3.085876392011e-01 3.106374659202e-01 3.126916698924e-01 3.147505841947e-01 3.168110967863e-01 3.188809705861e-01 3.209529397237e-01 3.230252774158e-01 3.250992741223e-01 3.271710579499e-01 3.292483988698e-01 3.313270353856e-01 3.334007405369e-01 3.354736996605e-01 3.375431682298e-01 3.396117505485e-01 3.416793107795e-01 3.437392971074e-01 3.457964344437e-01 3.478473046376e-01 3.498920167249e-01 3.519333947748e-01 3.539638359714e-01 3.559897201171e-01 3.580069979005e-01 3.600135120953e-01 3.620148200917e-01 3.640023764940e-01 3.659802895763e-01 3.679482312035e-01 3.699027751337e-01 3.718467734530e-01 3.737780839265e-01 3.756957347089e-01 3.775992024200e-01 3.794867518414e-01 3.813607787580e-01 3.832206243101e-01 3.850623283608e-01 3.868876758061e-01 3.886940077602e-01 3.904852334320e-01 3.922583522410e-01 3.940109586954e-01 3.957438713650e-01 3.974554658188e-01 3.991491144129e-01 4.008223675751e-01 4.024722223323e-01 4.040998069558e-01 4.057042446638e-01 4.072861793940e-01 4.088449367049e-01 4.103793340435e-01 4.118880667244e-01 4.133723675304e-01 4.148302725577e-01 4.162636055156e-01 4.176690721947e-01 4.190476246846e-01 4.203964537480e-01 4.217192230768e-01 4.230131265354e-01 4.242771176481e-01 4.255130633350e-01 4.267170729011e-01 4.278914417274e-01 4.290348178880e-01 4.301457016397e-01 4.312265953608e-01 4.322736326104e-01 4.332878258276e-01 4.342696791708e-01 4.352167971985e-01 4.361309909999e-01 4.370102221635e-01 4.378541156644e-01 4.386630202088e-01 4.394355176752e-01 4.401729944526e-01 4.408731740757e-01 4.415367144607e-01 4.421632922023e-01 4.427510824911e-01 4.433030546622e-01 4.438153078470e-01 4.442878407003e-01 4.447214952801e-01 4.451164640925e-01 4.454723461937e-01 4.457883397426e-01 4.460625351859e-01 4.462961409865e-01 4.464880538344e-01 4.466404465529e-01 4.467509971963e-01 4.468185323114e-01 4.468450383269e-01 4.468288348342e-01 4.467704281372e-01 4.466681976888e-01 4.465227153073e-01 4.463354926899e-01 4.461032504461e-01 4.458279831253e-01 4.455106555782e-01 4.451454435606e-01 4.447405005505e-01 4.442871030687e-01 4.437900104966e-01 4.432519178151e-01 4.426624934430e-01 4.420344158363e-01 4.413591816741e-01 4.406369383224e-01 4.398741646261e-01 4.390588634723e-01 4.382061131874e-01 4.373034114991e-01 4.363548919743e-01 4.353670310933e-01 4.343243419809e-01 4.332452722452e-01 4.321155889415e-01 4.309406494374e-01 4.297269282866e-01 4.284576012980e-01 4.271544917509e-01 4.257993254924e-01 4.243987718221e-01 4.229612685204e-01 4.214679330290e-01 4.199430068684e-01 4.183650776701e-01 4.167455487434e-01 4.150886656274e-01 4.133755238032e-01 4.116344969194e-01 4.098392012200e-01 4.080050528099e-01 4.061346895177e-01 4.042107064550e-01 4.022605340908e-01 4.002565910633e-01 3.982179007650e-01 3.961429948622e-01 3.940157920542e-01 3.918682762978e-01 3.896659257791e-01 3.874343418528e-01 3.851670545685e-01 3.828520162770e-01 3.805188704838e-01 3.781324869734e-01 3.757225476616e-01 3.732789184839e-01 3.707921444618e-01 3.682899837731e-01 3.657399038542e-01 3.631690379651e-01 3.605683197355e-01 3.579298260468e-01 3.552796769607e-01 3.525863897167e-01 3.498793759292e-01 3.471453244640e-01 3.443813287230e-01 3.416078346858e-01 3.387986932246e-01 3.359824370446e-01 3.331440643784e-01 3.302839425464e-01 3.274195050309e-01 3.245271585781e-01 3.216342652383e-01 3.187260651721e-01 3.158053588697e-01 3.128867027688e-01 3.099507485009e-01 3.070198286444e-01 3.040843719002e-01 3.011447600987e-01 2.982163064772e-01 2.952815300609e-01 2.923608585813e-01 2.894466568820e-01 2.865380481574e-01 2.836527624870e-01 2.807719933965e-01 2.779162782196e-01 2.750794232802e-01 2.722611986019e-01 2.694782775456e-01 2.667137047708e-01 2.639874761937e-01 2.612943596955e-01 2.586319667616e-01 2.560220407539e-01 2.534427073598e-01 2.509176392966e-01 2.484414950385e-01 2.460106544196e-01 2.436493110944e-01 2.413331913426e-01 2.390875085774e-01 2.369074533755e-01 2.347892704619e-01 2.327550689585e-01 2.307835387238e-01 2.288999817764e-01 2.270965779472e-01 2.253719273009e-01 2.237459301436e-01 2.221976856905e-01 2.207530482985e-01 2.194004763773e-01 2.181427940206e-01 2.169949072539e-01 2.159376248118e-01 2.149964525888e-01 2.141548876249e-01 2.134196159262e-01 2.128008207483e-01 2.122807592973e-01 2.118799154642e-01 2.115860833404e-01 2.114012549440e-01 2.113332943446e-01 2.113652478964e-01 2.115151049623e-01 2.117684031135e-01 2.121271687699e-01 2.125972629587e-01 2.131615711188e-01 2.138353580236e-01 2.146036604699e-01 2.154660559949e-01 2.164278579722e-01 2.174735784744e-01 2.186109951483e-01 2.198303932674e-01 2.211296657671e-01 2.225109642386e-01 2.239591032130e-01 2.254837002549e-01 2.270693812669e-01 2.287196303778e-01 2.304303319936e-01 2.321915705444e-01 2.340090698157e-01 2.358696216600e-01 2.377754867790e-01 2.397220736317e-01 2.417005853664e-01 2.437156373227e-01 2.457571727496e-01 2.478236835155e-01 2.499124142522e-01 2.520173629763e-01 2.541400397308e-01 2.562701680966e-01 2.584104540709e-01 2.605540747643e-01 2.626990411276e-01 2.648450682465e-01 2.669824650672e-01 2.691159761943e-01 2.712376167836e-01 2.733437129613e-01 2.754374041067e-01 2.775097409467e-01 2.795644050313e-01 2.815922736940e-01 2.835958065684e-01 2.855706678149e-01 2.875126989754e-01 2.894262409567e-01 2.913007512527e-01 2.931389159669e-01 2.949405507366e-01 2.966957628976e-01 2.984154161079e-01 3.000838299312e-01 3.017084377183e-01 3.032865667134e-01 3.048074238339e-01 3.062858330292e-01 3.077040931654e-01 3.090719715648e-01 3.103846381780e-01 3.116330232624e-01 3.128314560413e-01 3.139627263623e-01 3.150364341556e-01 3.160497713724e-01 3.169932052245e-01 3.178804640872e-01 3.186952682895e-01 3.194460801649e-01 3.201341536128e-01 3.207443939362e-01 3.212950340027e-01 3.217704717363e-01 3.221760969355e-01 3.225173829126e-01 3.227760579372e-01 3.229733450484e-01 3.230913681260e-01 3.231362363225e-01 3.231150752028e-01 3.230085507811e-01 3.228393526175e-01 3.225899206195e-01 3.222652585314e-01 3.218727517791e-01 3.213957431495e-01 3.208539999396e-01 3.202315736946e-01 3.195330598978e-01 3.187681101705e-01 3.179176383729e-01 3.170034708970e-01 3.160103541284e-01 3.149416902591e-01 3.138080762327e-01 3.125905746556e-01 3.113097327851e-01 3.099530818224e-01 3.085219898207e-01 3.070296342763e-01 3.054550604092e-01 3.038208730442e-01 3.021145758630e-01 3.003363745971e-01 2.985013291983e-01 2.965875991978e-01 2.946180938327e-01 2.925796754264e-01 2.904763776457e-01 2.883194933212e-01 2.860906583984e-01 2.838089235334e-01 2.814669991755e-01 2.790616611570e-01 2.766114541104e-01 2.740952195483e-01 2.715322147239e-01 2.689158705855e-01 2.662424219559e-01 2.635305595358e-01 2.607602457533e-01 2.579504514131e-01 2.550944482564e-01 2.521893641057e-01 2.492539752510e-01 2.462667790814e-01 2.432503380907e-01 2.401947223092e-01 2.370988700245e-01 2.339803560253e-01 2.308197977322e-01 2.276358452073e-01 2.244258007467e-01 2.211814275783e-01 2.179248248022e-01 2.146358503934e-01 2.113319753729e-01 2.080108624843e-01 2.046661869889e-01 2.013171557051e-01 1.979459969008e-01 1.945685022679e-01 1.911848465645e-01 1.877858301262e-01 1.843922718905e-01 1.809872474225e-01 1.775847524553e-01 1.741858007149e-01 1.707799853445e-01 1.673910318291e-01 1.639984306259e-01 1.606168799942e-01 1.572510329712e-01 1.538855876331e-01 1.505461406327e-01 1.472140360366e-01 1.438994599061e-01 1.406102599474e-01 1.373315128898e-01 1.340847746824e-01 1.308565150748e-01 1.276523647863e-01 1.244831305175e-01 1.213314376466e-01 1.182204129265e-01 1.151371189853e-01 1.120852245294e-01 1.090759821167e-01 1.060936950000e-01 1.031583366193e-01 1.002578854808e-01 9.739815547207e-02 9.458861346204e-02 9.181667578201e-02 8.909875967254e-02 8.642879366984e-02 8.380661455410e-02 8.124617582312e-02 7.873515944479e-02 7.629046582878e-02 7.390654214761e-02 7.158782732570e-02 6.934702607743e-02 6.717498453225e-02 6.509032421804e-02 6.309056706003e-02 6.118406171782e-02 5.938182322293e-02 5.768354420393e-02 5.610788991414e-02 5.465597834010e-02 5.333975013446e-02 5.217445475342e-02 5.116041358141e-02 5.031842816528e-02 4.965027229658e-02 4.916902742264e-02 4.888263620735e-02 4.879292943669e-02 4.891239333139e-02 4.923227546770e-02 4.976359090445e-02 5.049827223559e-02 5.143092444168e-02 5.256569018111e-02 5.388172646234e-02 5.538529086639e-02 5.706016455840e-02 5.889672348479e-02 6.089489341733e-02 6.303180376278e-02 6.531475675069e-02 6.772597979824e-02 7.025862885169e-02 7.291360582381e-02 7.567057716098e-02 7.853829835021e-02 8.150104966963e-02 8.455412824509e-02 8.770242243774e-02 9.092468714226e-02 9.423282227660e-02 9.761305697183e-02 1.010596922414e-01 1.045825523033e-01 1.081571232446e-01 1.117975552277e-01 1.154925785570e-01 1.192343196470e-01 1.230322856696e-01 1.268661553693e-01 1.307452407003e-01 1.346628959350e-01 1.386069071616e-01 1.425894465391e-01 1.465907147698e-01 1.506165514166e-01 1.546627470097e-01 1.587154166368e-01 1.627877131605e-01 1.668579234492e-01 1.709314982768e-01 1.750049311336e-01 1.790646021159e-01 1.831214606398e-01 1.871566852402e-01 1.911720705367e-01 1.951650058896e-01 1.991215158822e-01 2.030504351947e-01 2.069338616559e-01 2.107759877783e-01 2.145691105854e-01 2.183034780516e-01 2.219859402725e-01 2.255980747331e-01 2.291417588663e-01 2.326141757065e-01 2.360015894378e-01 2.393096709091e-01 2.425243789323e-01 2.456443178682e-01 2.486675209497e-01 2.515797325353e-01 2.543870910513e-01 2.570755192063e-01 2.596446430509e-01 2.620909293163e-01 2.644015336876e-01 2.665823832701e-01 2.686204060804e-01 2.705130893075e-01 2.722603484207e-01 2.738486861520e-01 2.752829519883e-01 2.765523864218e-01 2.776561858723e-01 2.785914489009e-01 2.793473465775e-01 2.799296118737e-01 2.803281931161e-01 2.805399735983e-01 2.805678260529e-01 2.803981988977e-01 2.800418287048e-01 2.794846799285e-01 2.787286839880e-01 2.777758566804e-01 2.766139104580e-01 2.752531928107e-01 2.736861852743e-01 2.719113372258e-01 2.699332188141e-01 2.677432996140e-01 2.653515132091e-01 2.627495023939e-01 2.599423206033e-01 2.569355814469e-01 2.537187365726e-01 2.503074593593e-01 2.466948044300e-01 2.428855721176e-01 2.388918359343e-01 2.347015406313e-01 2.303374009193e-01 2.257923627501e-01 2.210757455639e-01 2.162026669778e-01 2.111651084514e-01 2.059889020039e-01 2.006726047748e-01 1.952291480762e-01 1.896816354292e-01 1.840260614694e-01 1.782959759633e-01 1.725016203393e-01 1.666593767858e-01 1.608071461341e-01 1.549523871106e-01 1.491398613344e-01 1.433988751043e-01 1.377608438502e-01 1.322858121161e-01 1.270071151921e-01 1.219917712799e-01 1.173001274123e-01 1.129915859223e-01 1.091524076449e-01 1.058416191275e-01 1.031441384041e-01 1.011243974257e-01 9.983508931488e-02 9.932546955195e-02 9.960415786211e-02 1.006800933080e-01 1.025222621864e-01 1.050852917720e-01 1.083154613831e-01 1.121389562379e-01 1.164877910817e-01 1.212819568015e-01 1.264558001208e-01 1.319407533989e-01 1.376722493671e-01 1.436006230378e-01 1.496656559349e-01 1.558302957187e-01 1.620475577021e-01 1.682796256843e-01 1.744991107778e-01 1.806652464626e-01 1.867582699348e-01 1.927471929913e-01 1.986060629879e-01 2.043213968165e-01 2.098612023793e-01 2.152142360309e-01 2.203590609246e-01 2.252744629095e-01 2.299517224260e-01 2.343664488491e-01 2.385118134201e-01 2.423702701009e-01 2.459255349180e-01 2.491755421564e-01 2.520948317919e-01 2.546827152794e-01 2.569282632968e-01 2.588124611620e-01 2.603401891896e-01 2.614929666851e-01 2.622667404685e-01 2.626599181436e-01 2.626567453944e-01 2.622636333618e-01 2.614682968469e-01 2.602707357298e-01 2.586714266955e-01 2.566613752037e-01 2.542508439933e-01 2.514319962698e-01 2.482100861207e-01 2.445896003838e-01 2.405681369551e-01 2.361598413753e-01 2.313634770023e-01 2.261901630668e-01 2.206508312126e-01 2.147468179968e-01 2.085025824552e-01 2.019227978248e-01 1.950228072719e-01 1.878273895969e-01 1.803444429305e-01 1.726071005289e-01 1.646346107322e-01 1.564550003892e-01 1.481065361136e-01 1.396198662311e-01 1.310470167077e-01 1.224365904745e-01 1.138540071180e-01 1.053844456053e-01 9.712014249366e-02 8.919689393468e-02 8.177398253344e-02 7.505544235129e-02 6.930003818992e-02 6.479235095904e-02 6.182660314459e-02 6.062814284014e-02 6.127521354380e-02 6.367223117572e-02 6.757967423692e-02 7.268206630148e-02 7.866931196777e-02 8.527169697744e-02 9.226041670859e-02 9.946510490648e-02 1.067390612428e-01 1.139716045278e-01 1.210753945179e-01 1.279679931087e-01 1.345905674799e-01 1.408849126785e-01 1.468012136509e-01 1.523009461576e-01 1.573379105613e-01 1.618836705606e-01 1.659054745510e-01 1.693700455031e-01 1.722599004529e-01 1.745460959058e-01 1.762128860246e-01 1.772419470582e-01 1.776195515110e-01 1.773386233960e-01 1.763838794549e-01 1.747607671803e-01 1.724667272641e-01 1.694997138632e-01 1.658835395683e-01 1.616201517749e-01 1.567355937123e-01 1.512620344505e-01 1.452271138620e-01 1.386911593535e-01 1.317067395483e-01 1.243561398775e-01 1.167487956366e-01 1.090110730052e-01 1.013296635064e-01 9.393636837554e-02 8.714031556052e-02 8.134074800114e-02 7.699779015674e-02 7.460276911698e-02 7.454381257188e-02 7.700006714257e-02 8.186880942440e-02 8.884219074785e-02 9.751761139015e-02 1.074899869225e-01 1.184226767176e-01 1.300205375261e-01 1.420594282829e-01 1.543526189698e-01 1.667421797614e-01 1.791001176957e-01 1.913092402058e-01 2.032713780183e-01 2.148925092756e-01 2.260890351484e-01 2.367900151164e-01 2.469168145573e-01 2.564088285365e-01 2.652066224003e-01 2.732485692828e-01 2.804909040690e-01 2.868848214650e-01 2.923909752613e-01 2.969755297693e-01 3.006076725890e-01 3.032679851393e-01 3.049353723340e-01 3.056079510788e-01 3.052811767530e-01 3.039577634589e-01 3.016630119936e-01 2.984090797300e-01 2.942361422076e-01 2.891930066145e-01 2.833274045630e-01 2.767176922956e-01 2.694415597328e-01 2.615971290841e-01 2.533089220345e-01 2.447032306452e-01 2.359459827061e-01 2.272140793636e-01 2.187120647440e-01 2.106764465780e-01 2.033485096029e-01 1.970004129239e-01 1.918893012509e-01 1.882628406943e-01 1.863257740309e-01 1.862099736377e-01 1.879749774778e-01 1.915777187575e-01 1.969008263698e-01 2.037590848943e-01 2.119183280820e-01 2.211414457802e-01 2.311646275411e-01 2.417538755675e-01 2.526898694204e-01 2.637589012082e-01 2.747904132337e-01 2.856146796275e-01 2.960895929888e-01 3.060920397110e-01 3.155055265164e-01 3.242401349889e-01 3.322052549190e-01 3.393286863216e-01 3.455513445043e-01 3.508121569048e-01 3.550769378060e-01 3.583042090426e-01 3.604700526602e-01 3.615599397908e-01 3.615610801489e-01 3.604794189006e-01 3.583258756025e-01 3.551182077672e-01 3.508967515852e-01 3.457095024273e-01 3.396161308567e-01 3.327062512436e-01 3.250828768567e-01 3.168675255156e-01 3.082282039834e-01 2.993482467300e-01 2.904521995278e-01 2.818136620547e-01 2.737282930781e-01 2.665421003162e-01 2.606213073455e-01 2.563326404151e-01 2.540320764005e-01 2.540046974084e-01 2.564562876474e-01 2.614663809116e-01 2.689871395796e-01 2.788634679467e-01 2.908233830107e-01 3.045484932992e-01 3.196765015792e-01 3.358193186754e-01 3.526188553752e-01 3.697005373785e-01 3.867247879432e-01 4.033738510558e-01 4.193387216438e-01 4.343544349325e-01 4.481598558166e-01 4.605310869921e-01 4.712669478525e-01 4.801822853439e-01 4.871416560995e-01 4.920197909588e-01 4.947341064748e-01 4.952448770081e-01 4.935313774102e-01 4.896391745885e-01 4.836477740595e-01 4.756873058597e-01 4.659560900638e-01 4.546982059311e-01 4.422377195656e-01 4.289644894303e-01 4.153366370808e-01 4.018980606281e-01 3.892383093960e-01 3.780081179985e-01 3.688557407490e-01 3.623843535490e-01 3.591051259403e-01 3.593298550418e-01 3.631701021067e-01 3.704917631430e-01 3.809395356026e-01 3.940107602483e-01 4.090951018775e-01 4.255511660957e-01 4.427439267772e-01 4.600848891511e-01 4.770401971052e-01 4.931423952823e-01 5.080035945477e-01 5.212901049720e-01 5.327496164915e-01 5.421869102827e-01 5.494635767286e-01 5.545104411643e-01 5.573030165813e-01 5.578694063845e-01 5.562960667334e-01 5.527038436151e-01 5.472697461240e-01 5.402009636691e-01 5.317532574373e-01 5.222220685428e-01 5.119306678771e-01 5.012471434723e-01 4.905673464981e-01 4.803104151846e-01 4.709142476215e-01 4.628158436271e-01 4.564398633882e-01 4.521629330850e-01 4.502965863877e-01 4.510509057898e-01 4.545216825498e-01 4.606729958859e-01 4.693315136975e-01 4.802169834339e-01 4.929438628697e-01 5.070604754237e-01 5.220749801604e-01 5.374749561598e-01 5.527608522093e-01 5.674525378747e-01 5.811135286001e-01 5.933683749986e-01 6.039002249167e-01 6.124816676265e-01 6.189708763237e-01 6.233187191715e-01 6.255941351455e-01 6.259579676338e-01 6.246897624017e-01 6.221668751183e-01 6.188557114943e-01 6.152890662307e-01 6.120338063595e-01 6.096537162450e-01 6.086552577129e-01 6.094518503349e-01 6.123105501405e-01 6.173297198965e-01 6.244480021372e-01 6.334318245130e-01 6.439435793336e-01 6.555734161977e-01 6.678848850363e-01 6.804898193925e-01 6.930600548897e-01 7.053725689546e-01 7.173292219360e-01 7.289292867317e-01 7.402880593062e-01 7.515830205330e-01 7.630230540687e-01 7.748056364042e-01 7.870579620186e-01 7.998037591360e-01 8.129193022680e-01 8.261390178932e-01 8.390357558576e-01 8.510567493233e-01 8.615749528313e-01 8.699070954123e-01 8.754096808532e-01 8.775055769846e-01 8.757436161661e-01 8.698802095484e-01 8.598664365776e-01 8.459356582195e-01 8.286079090220e-01 8.086733687328e-01 7.872391777907e-01 7.656419761968e-01 7.453817064360e-01 7.280298950927e-01 7.149999032115e-01 7.074036124588e-01 7.058268832196e-01 7.102419169860e-01 7.200114361721e-01 7.339817273425e-01 7.507193523969e-01 7.686612290281e-01 7.863210775932e-01 8.024190953068e-01 8.159138149240e-01 8.260906820044e-01 8.325390357922e-01 8.351411888990e-01 8.340804563463e-01 8.297720183061e-01 8.228745576707e-01 8.142124646419e-01 8.047497023722e-01 7.955477032898e-01 7.876557691728e-01 7.820803002223e-01 7.796717209894e-01 7.810303941462e-01 7.864722338467e-01 7.959456638516e-01 8.090678518696e-01 8.251580198890e-01 8.433107296627e-01 8.625036399952e-01 8.816782501274e-01 8.998552519618e-01 9.161764851395e-01 9.299929725153e-01 9.408886532551e-01 9.486631866688e-01 9.533741713091e-01 9.552518717351e-01 9.546448436514e-01 9.519999417715e-01 9.477142989099e-01 9.421270959140e-01 9.354654029157e-01 9.278291010331e-01 9.192617754854e-01 9.097912944830e-01 8.995492672656e-01 8.888578291776e-01 8.782600329026e-01 8.685698942414e-01 8.607445902433e-01 8.557551504203e-01 8.543896771097e-01 8.569933900957e-01 8.633777045572e-01 8.727700147155e-01 8.839469310017e-01 8.954890483593e-01 9.060496743425e-01 9.146561335520e-01 9.208950546346e-01 9.250118779759e-01 9.278843974700e-01 9.307889932459e-01 9.351361958113e-01 9.420296517711e-01 9.519290689734e-01 9.645033521812e-01 9.786228142173e-01 9.927393424886e-01 1.005310917117e+00 1.015255802960e+00 1.022414690742e+00 1.027623169392e+00 1.032664771410e+00 1.039840676803e+00 1.051196751836e+00 1.067813904371e+00 1.089177698859e+00 1.113096318142e+00 1.136211328719e+00 1.154788981886e+00 1.165751946654e+00 1.167487732901e+00 1.160435032725e+00 1.147252686358e+00 1.132346247995e+00 1.120873321950e+00 1.117056020211e+00 1.115943951242e+00 1.115019349595e+00 1.121300764952e+00 1.137236272615e+00 1.156493798929e+00 1.167884860945e+00 1.163472046369e+00 1.143920923312e+00 1.117432709821e+00 1.093228599669e+00 1.074665007033e+00 1.058210273749e+00 1.039313549614e+00 1.019327850845e+00 1.006657885167e+00 1.010183361194e+00 1.030531909424e+00 1.058542504622e+00 1.082570287568e+00 1.096742976884e+00 1.103281926019e+00 1.107976525170e+00 1.112861774597e+00 1.112714714647e+00 1.098681767438e+00 1.065618388156e+00 1.017174926241e+00 9.689001890030e-01 8.639531616845e-01 8.126593415328e-01 8.992849855334e-01 1.050600530333e+00 1.143677670682e+00 1.119706605175e+00 9.983815721511e-01 8.717016332766e-01 8.539730844353e-01 9.490959635674e-01 1.052927035305e+00 1.089574344659e+00 1.049830446547e+00 9.713336379630e-01 9.054625678508e-01 8.813110282988e-01 8.949037220985e-01 9.314587419357e-01 9.777717259010e-01 1.014160600866e+00 1.016856655330e+00 9.792665902593e-01 9.315636695293e-01 9.275103674210e-01 9.846751512783e-01 1.055378696444e+00 1.081893002397e+00 1.051368060874e+00 1.005660694944e+00 1.003100424612e+00 1.048572652831e+00 1.085351509336e+00 1.062366257436e+00 9.814742496470e-01 9.003418448210e-01 8.882617573000e-01 9.470904137954e-01 1.012665479086e+00 1.030825351880e+00 9.907445880310e-01 9.196730893967e-01 8.663562119175e-01 8.716218204303e-01 9.334136192613e-01 1.010375370598e+00 1.060107138863e+00 1.065820946025e+00 1.041991308708e+00 1.018834367379e+00 1.009667565817e+00 9.957522728753e-01 9.553067749639e-01 9.044115943125e-01 8.979999267215e-01 9.625968065201e-01 1.045632477147e+00 1.073434042593e+00 1.021122332832e+00 9.364833835460e-01 9.131837610874e-01 9.874778294218e-01 1.088868518619e+00 1.139814855152e+00 1.123206878727e+00 1.075528124169e+00 1.044795216206e+00 1.043941284921e+00 1.050899277381e+00 1.048055037847e+00 1.038378266419e+00 1.027848622355e+00 1.011671680215e+00 9.879884713719e-01 9.739123069291e-01 9.882906633435e-01 1.017559705235e+00 1.023404664235e+00 9.899044883047e-01 9.537443135793e-01 9.749902792916e-01 1.055410698811e+00 1.127223560413e+00 1.132021866979e+00 1.071423767739e+00 1.002542199563e+00 9.827831746879e-01
 1.433156390702e-01 1.440202661538e-01 1.448158102642e-01 1.458724594771e-01 1.470336420040e-01 1.480044187694e-01 1.487226620128e-01 1.494488765476e-01 1.504321954000e-01 1.515962085775e-01 1.526570002330e-01 1.534871618762e-01 1.542477909996e-01 1.551762308156e-01 1.563036612524e-01 1.574352205675e-01 1.583938939462e-01 1.592450112297e-01 1.602092560392e-01 1.613626251989e-01 1.625299791392e-01 1.635506588575e-01 1.645158553763e-01 1.656164959907e-01 1.668447363902e-01 1.680139545961e-01 1.690486977623e-01 1.701050183337e-01 1.713364222433e-01 1.726515363494e-01 1.738217783172e-01 1.748219122988e-01 1.759024269776e-01 1.772370680897e-01 1.786377250954e-01 1.798044699995e-01 1.807624014321e-01 1.818436820194e-01 1.832200603726e-01 1.846566315890e-01 1.858307422048e-01 1.867674473695e-01 1.878033536562e-01 1.891457880784e-01 1.905899681388e-01 1.917831133898e-01 1.927009917445e-01 1.936893031348e-01 1.949963508240e-01 1.964318655854e-01 1.976322807160e-01 1.985481199962e-01 1.995007918092e-01 2.007559599887e-01 2.021719067304e-01 2.033808926364e-01 2.042798348593e-01 2.051838656590e-01 2.064045744567e-01 2.078115242363e-01 2.090080501639e-01 2.098879844299e-01 2.107679372032e-01 2.119490759050e-01 2.133151715940e-01 2.144951129127e-01 2.153616719813e-01 2.162086323845e-01 2.173514679066e-01 2.186837938997e-01 2.198321479846e-01 2.206835184714e-01 2.215263549573e-01 2.226364963894e-01 2.239116806758e-01 2.250290162669e-01 2.258742807556e-01 2.266884582774e-01 2.277420805044e-01 2.289646060683e-01 2.300495638370e-01 2.308818704390e-01 2.316795430859e-01 2.326712447328e-01 2.338110829880e-01 2.348612287231e-01 2.356994757867e-01 2.364683173089e-01 2.373829162140e-01 2.384433221125e-01 2.394535705400e-01 2.402922357876e-01 2.410516011093e-01 2.418953069998e-01 2.428561962165e-01 2.438225447450e-01 2.446650319758e-01 2.453972808267e-01 2.461556684663e-01 2.470228851508e-01 2.479317598481e-01 2.487619514543e-01 2.494795158921e-01 2.501664924569e-01 2.509278828556e-01 2.517668671868e-01 2.525732184522e-01 2.532685945319e-01 2.539026839390e-01 2.545815316629e-01 2.553318349093e-01 2.560849999546e-01 2.567670284108e-01 2.573785781621e-01 2.579885235016e-01 2.586445474298e-01 2.593214723504e-01 2.599680908446e-01 2.605700383033e-01 2.611405392357e-01 2.617069762704e-01 2.622893089331e-01 2.628862136091e-01 2.634690599086e-01 2.640120942909e-01 2.645135867498e-01 2.650043457067e-01 2.655187598166e-01 2.660566686214e-01 2.665744224108e-01 2.670363216830e-01 2.674583725297e-01 2.678844492812e-01 2.683386942042e-01 2.688062125788e-01 2.692433136844e-01 2.696224345190e-01 2.699633558958e-01 2.703159851636e-01 2.707007283828e-01 2.710944589178e-01 2.714483644010e-01 2.717366242579e-01 2.719944017294e-01 2.722789394254e-01 2.725974390300e-01 2.729064954034e-01 2.731692817427e-01 2.733825489015e-01 2.735807293626e-01 2.738010598669e-01 2.740412128121e-01 2.742675439650e-01 2.744568515607e-01 2.746084744184e-01 2.747436004949e-01 2.748901042770e-01 2.750512765291e-01 2.751998168920e-01 2.753144505087e-01 2.753960311350e-01 2.754613841743e-01 2.755277759155e-01 2.756036006147e-01 2.756678152861e-01 2.757049286283e-01 2.757131631955e-01 2.757041790172e-01 2.756932913858e-01 2.756845871861e-01 2.756644653507e-01 2.756203837425e-01 2.755595061280e-01 2.754851164143e-01 2.754005367206e-01 2.753055445161e-01 2.751993846367e-01 2.750830995629e-01 2.749557233016e-01 2.748089013431e-01 2.746398465419e-01 2.744588823385e-01 2.742764895741e-01 2.740880531337e-01 2.738826233228e-01 2.736532051620e-01 2.734019050524e-01 2.731451511690e-01 2.728904243149e-01 2.726230368590e-01 2.723352535801e-01 2.720280017817e-01 2.717097776926e-01 2.713882857852e-01 2.710569791183e-01 2.707106051112e-01 2.703478679337e-01 2.699759763316e-01 2.695956622881e-01 2.692040323760e-01 2.687980119509e-01 2.683782188290e-01 2.679461376614e-01 2.675062001391e-01 2.670577383146e-01 2.665979498785e-01 2.661235840940e-01 2.656329081233e-01 2.651328057714e-01 2.646291175279e-01 2.641204284415e-01 2.636009314061e-01 2.630646002700e-01 2.625155685137e-01 2.619609334669e-01 2.614063102199e-01 2.608444388052e-01 2.602699239282e-01 2.596810396920e-01 2.590838438314e-01 2.584840398671e-01 2.578802034645e-01 2.572671771745e-01 2.566419446854e-01 2.560079184447e-01 2.553683282641e-01 2.547257394650e-01 2.540768506893e-01 2.534175212580e-01 2.527505569634e-01 2.520808234914e-01 2.514093408800e-01 2.507318690301e-01 2.500467063886e-01 2.493542035389e-01 2.486602278261e-01 2.479681109090e-01 2.472736662899e-01 2.465708877115e-01 2.458609662398e-01 2.451509270837e-01 2.444437765045e-01 2.437400123727e-01 2.430301820291e-01 2.423118129500e-01 2.415925431721e-01 2.408770994561e-01 2.401682998102e-01 2.394602328598e-01 2.387441626907e-01 2.380251883504e-01 2.373115371679e-01 2.366062686776e-01 2.359063353008e-01 2.352039557562e-01 2.344988777079e-01 2.337998959351e-01 2.331106323961e-01 2.324298730958e-01 2.317528843387e-01 2.310782752854e-01 2.304091322728e-01 2.297525972978e-01 2.291065366696e-01 2.284664337322e-01 2.278368543084e-01 2.272171592230e-01 2.266083533980e-01 2.260124269511e-01 2.254263802370e-01 2.248538707683e-01 2.242956573755e-01 2.237503753780e-01 2.232204224959e-01 2.227041789628e-01 2.222032330495e-01 2.217201009228e-01 2.212521966258e-01 2.208012125485e-01 2.203722291207e-01 2.199602780564e-01 2.195669442419e-01 2.191952500531e-01 2.188430453345e-01 2.185137435289e-01 2.182087349231e-01 2.179243161951e-01 2.176640702516e-01 2.174272308235e-01 2.172150317009e-01 2.170317501539e-01 2.168731518915e-01 2.167394323673e-01 2.166326067460e-01 2.165537510792e-01 2.165043945820e-01 2.164847281736e-01 2.164926242736e-01 2.165297576737e-01 2.165967148254e-01 2.166951137423e-01 2.168248469370e-01 2.169878997436e-01 2.171797046853e-01 2.174046516370e-01 2.176615226780e-01 2.179520610109e-01 2.182783528997e-01 2.186354738135e-01 2.190254686205e-01 2.194505689341e-01 2.199107284103e-01 2.204062537776e-01 2.209350396466e-01 2.214960533971e-01 2.220939688594e-01 2.227277724336e-01 2.233954104801e-01 2.240990300240e-01 2.248355418791e-01 2.256055201875e-01 2.264142033894e-01 2.272566084458e-01 2.281332261524e-01 2.290443977240e-01 2.299874231919e-01 2.309677337222e-01 2.319822358782e-01 2.330277081150e-01 2.341093557096e-01 2.352213942083e-01 2.363676695784e-01 2.375483320993e-01 2.387569751711e-01 2.399996453512e-01 2.412737643103e-01 2.425778496421e-01 2.439149509697e-01 2.452788900268e-01 2.466717666500e-01 2.480973224470e-01 2.495484473601e-01 2.510293277935e-01 2.525373061463e-01 2.540688247608e-01 2.556325347430e-01 2.572193567434e-01 2.588311002050e-01 2.604688807137e-01 2.621271027703e-01 2.638122256760e-01 2.655209221760e-01 2.672485737368e-01 2.690020486190e-01 2.707736405728e-01 2.725655872624e-01 2.743794537108e-01 2.762086231744e-01 2.780606631015e-01 2.799293225316e-01 2.818133573108e-01 2.837172871210e-01 2.856331814786e-01 2.875661996232e-01 2.895164162656e-01 2.914769581616e-01 2.934536564446e-01 2.954407058907e-01 2.974389075544e-01 2.994528014949e-01 3.014742873881e-01 3.035060995698e-01 3.055473298599e-01 3.075943968897e-01 3.096546922305e-01 3.117205882363e-01 3.137924730635e-01 3.158698992378e-01 3.179499405536e-01 3.200395206962e-01 3.221325352745e-01 3.242257926214e-01 3.263239369683e-01 3.284207544254e-01 3.305220977631e-01 3.326263078181e-01 3.347256170599e-01 3.368266720683e-01 3.389255097281e-01 3.410219814728e-01 3.431191018880e-01 3.452097160129e-01 3.472979697740e-01 3.493822118176e-01 3.514593082561e-01 3.535344691518e-01 3.556004245277e-01 3.576601681225e-01 3.597136024973e-01 3.617564703463e-01 3.637927381039e-01 3.658196458109e-01 3.678351969247e-01 3.698412246012e-01 3.718345125158e-01 3.738195238470e-01 3.757918885186e-01 3.777488485133e-01 3.796923488685e-01 3.816214834094e-01 3.835380015484e-01 3.854391884308e-01 3.873233226823e-01 3.891910302368e-01 3.910413545944e-01 3.928753893317e-01 3.946922865264e-01 3.964874834686e-01 3.982647879396e-01 4.000206194060e-01 4.017594566718e-01 4.034765237431e-01 4.051707922944e-01 4.068436580166e-01 4.084918709016e-01 4.101200344165e-01 4.117236478964e-01 4.133035955048e-01 4.148571111992e-01 4.163865649302e-01 4.178904404841e-01 4.193675230140e-01 4.208179197742e-01 4.222414385680e-01 4.236361572020e-01 4.250042305079e-01 4.263423514147e-01 4.276507677840e-01 4.289303645777e-01 4.301787472324e-01 4.313974090767e-01 4.325843461236e-01 4.337389180243e-01 4.348629287805e-01 4.359530298933e-01 4.370104614843e-01 4.380335868026e-01 4.390239190142e-01 4.399796494179e-01 4.409003702542e-01 4.417851297496e-01 4.426335821586e-01 4.434466827870e-01 4.442246584705e-01 4.449640632194e-01 4.456672713453e-01 4.463315241073e-01 4.469571545879e-01 4.475456969879e-01 4.480951744011e-01 4.486037098846e-01 4.490740492300e-01 4.495036990722e-01 4.498938256184e-01 4.502434862031e-01 4.505499007573e-01 4.508174448456e-01 4.510415558405e-01 4.512248202938e-01 4.513668565298e-01 4.514634333421e-01 4.515198241384e-01 4.515311734775e-01 4.515009171444e-01 4.514277191570e-01 4.513078915907e-01 4.511460557264e-01 4.509383571525e-01 4.506879858912e-01 4.503932703598e-01 4.500508131163e-01 4.496670312819e-01 4.492341272397e-01 4.487570369695e-01 4.482382091053e-01 4.476673156099e-01 4.470571176712e-01 4.463958476068e-01 4.456897029268e-01 4.449421753096e-01 4.441399725484e-01 4.432996551267e-01 4.424083323494e-01 4.414703482404e-01 4.404919186569e-01 4.394570751059e-01 4.383871531886e-01 4.372628394840e-01 4.360944468963e-01 4.348855280697e-01 4.336187216235e-01 4.323191798045e-01 4.309633974009e-01 4.295658884386e-01 4.281267987980e-01 4.266317805318e-01 4.251060868118e-01 4.235217485090e-01 4.218992043465e-01 4.202356386517e-01 4.185149558635e-01 4.167676258659e-01 4.149604453367e-01 4.131188408517e-01 4.112362848748e-01 4.092989363657e-01 4.073367642526e-01 4.053159429063e-01 4.032627962370e-01 4.011702909125e-01 3.990262166525e-01 3.968591716061e-01 3.946352734712e-01 3.923843491617e-01 3.900925622809e-01 3.877555389809e-01 3.853971151363e-01 3.829838777685e-01 3.805493145733e-01 3.780746597537e-01 3.755607793458e-01 3.730274027251e-01 3.704446318912e-01 3.678438330710e-01 3.652070605885e-01 3.625367236990e-01 3.598490359264e-01 3.571180393006e-01 3.543746729974e-01 3.515988639097e-01 3.487969193320e-01 3.459822411546e-01 3.431311470307e-01 3.402706166386e-01 3.373873066867e-01 3.344821293731e-01 3.315699138891e-01 3.286310584415e-01 3.256886178064e-01 3.227304017115e-01 3.197592673631e-01 3.167881450996e-01 3.138000627297e-01 3.108149748245e-01 3.078239012850e-01 3.048291981041e-01 3.018436873991e-01 2.988502439371e-01 2.958707639548e-01 2.928980533329e-01 2.899280766509e-01 2.869808115861e-01 2.840372158598e-01 2.811171133241e-01 2.782181708123e-01 2.753334663416e-01 2.724860593921e-01 2.696535752721e-01 2.668595420842e-01 2.640988252837e-01 2.613674400686e-01 2.586884091614e-01 2.560373377866e-01 2.534425903920e-01 2.508949527763e-01 2.483928338641e-01 2.459581802116e-01 2.435688585019e-01 2.412519259873e-01 2.389971630209e-01 2.368062614853e-01 2.346984887134e-01 2.326532322764e-01 2.306973950776e-01 2.288184641063e-01 2.270214417624e-01 2.253222145824e-01 2.237012809799e-01 2.221844224330e-01 2.207604908362e-01 2.194324722411e-01 2.182144023058e-01 2.170878934374e-01 2.160772293673e-01 2.151697381987e-01 2.143688810996e-01 2.136853188825e-01 2.131024226420e-01 2.126401679703e-01 2.122853436755e-01 2.120428718904e-01 2.119172782149e-01 2.118951971568e-01 2.119918012736e-01 2.121934597766e-01 2.125030121633e-01 2.129260642307e-01 2.134447364080e-01 2.140745419656e-01 2.148016066322e-01 2.156243587422e-01 2.165487486154e-01 2.175566063121e-01 2.186608998665e-01 2.198472713381e-01 2.211154376889e-01 2.224677856954e-01 2.238870461605e-01 2.253848597381e-01 2.269456104943e-01 2.285707843294e-01 2.302594846293e-01 2.319981235327e-01 2.337950418724e-01 2.356346420346e-01 2.375210869685e-01 2.394493151423e-01 2.414090355893e-01 2.434072854823e-01 2.454302582224e-01 2.474805266817e-01 2.495526964064e-01 2.516403608165e-01 2.537447097410e-01 2.558585699341e-01 2.579822164441e-01 2.601090658053e-01 2.622356386655e-01 2.643629980336e-01 2.664823134138e-01 2.685954099876e-01 2.706976153328e-01 2.727850468537e-01 2.748575402411e-01 2.769068662493e-01 2.789381387258e-01 2.809438977758e-01 2.829220187684e-01 2.848735880785e-01 2.867876920873e-01 2.886738553798e-01 2.905194210984e-01 2.923292542282e-01 2.940992669722e-01 2.958228937666e-01 2.975096235076e-01 2.991430064632e-01 3.007332879795e-01 3.022731121210e-01 3.037578066245e-01 3.051964793370e-01 3.065744616602e-01 3.078996511278e-01 3.091694718891e-01 3.103751901076e-01 3.115270942598e-01 3.126119201986e-01 3.136375199677e-01 3.146015791061e-01 3.154947761045e-01 3.163311008011e-01 3.170926915079e-01 3.177898653111e-01 3.184227568379e-01 3.189761694393e-01 3.194714980646e-01 3.198881818886e-01 3.202347707003e-01 3.205144053966e-01 3.207126509048e-01 3.208478553005e-01 3.209021589255e-01 3.208838774450e-01 3.207979464135e-01 3.206267167599e-01 3.203917126027e-01 3.200740256959e-01 3.196832173731e-01 3.192229551056e-01 3.186770615603e-01 3.180664261562e-01 3.173752881445e-01 3.166071452310e-01 3.157737662270e-01 3.148530554083e-01 3.138691895806e-01 3.128071987459e-01 3.116685931401e-01 3.104645580270e-01 3.091780351435e-01 3.078284402303e-01 3.064026875987e-01 3.049052017888e-01 3.033448493365e-01 3.017039952601e-01 3.000043548246e-01 2.982335054334e-01 2.963919088103e-01 2.944929482030e-01 2.925173197231e-01 2.904878363829e-01 2.883914875305e-01 2.862315605513e-01 2.840186207824e-01 2.817362827333e-01 2.794043685977e-01 2.770106907382e-01 2.745594538918e-01 2.720636962348e-01 2.695031324389e-01 2.669006510055e-01 2.642454536111e-01 2.615384081413e-01 2.587933293680e-01 2.559936755092e-01 2.531578785985e-01 2.502787009241e-01 2.473546024641e-01 2.444021085679e-01 2.414026637367e-01 2.383767622912e-01 2.353157171351e-01 2.322186433917e-01 2.291032701038e-01 2.259494051288e-01 2.227771892303e-01 2.195822965971e-01 2.163582874099e-01 2.131253035280e-01 2.098653545346e-01 2.065950287542e-01 2.033126934808e-01 2.000102460764e-01 1.967107486343e-01 1.933930062421e-01 1.900757050454e-01 1.867549016828e-01 1.834249594965e-01 1.801053666467e-01 1.767798306821e-01 1.734619832262e-01 1.701533078582e-01 1.668436634795e-01 1.635545441891e-01 1.602688680339e-01 1.569985354825e-01 1.537494099818e-01 1.505059993343e-01 1.472907572812e-01 1.440909024232e-01 1.409121185450e-01 1.377634806689e-01 1.346292525717e-01 1.315315992314e-01 1.284558341538e-01 1.254091283766e-01 1.223992043630e-01 1.194106122699e-01 1.164637444054e-01 1.135476557424e-01 1.106646949968e-01 1.078263259906e-01 1.050143168258e-01 1.022480914088e-01 9.952043833601e-02 9.682991141586e-02 9.418911895494e-02 9.158296284915e-02 8.902695242121e-02 8.651356075481e-02 8.404474568282e-02 8.163109155461e-02 7.926153540572e-02 7.694809841643e-02 7.468890245740e-02 7.248346574881e-02 7.034468591318e-02 6.826358456156e-02 6.625386674364e-02 6.431600813489e-02 6.245353887126e-02 6.067804618980e-02 5.898875921050e-02 5.740082062436e-02 5.591809193975e-02 5.454984466109e-02 5.330959570738e-02 5.220092310615e-02 5.124304217544e-02 5.044086126751e-02 4.980737237183e-02 4.935489209024e-02 4.908955750319e-02 4.902476157485e-02 4.915988364756e-02 4.950685062108e-02 5.006474695891e-02 5.083039138107e-02 5.181110651969e-02 5.299171472602e-02 5.437681626438e-02 5.595456015216e-02 5.771654383781e-02 5.966196897297e-02 6.176966671546e-02 6.404356950608e-02 6.646709973579e-02 6.903251955395e-02 7.174044929694e-02 7.456861361498e-02 7.752288246305e-02 8.059217100747e-02 8.376400058811e-02 8.704726521612e-02 9.041742446507e-02 9.388506490620e-02 9.743617451541e-02 1.010651524747e-01 1.047769474161e-01 1.085518432823e-01 1.123987790678e-01 1.163077175296e-01 1.202700328978e-01 1.242942236027e-01 1.283593325581e-01 1.324735347431e-01 1.366289533678e-01 1.408154566574e-01 1.450408519651e-01 1.492871199699e-01 1.535590264811e-01 1.578522547168e-01 1.621520661275e-01 1.664695124118e-01 1.707844877351e-01 1.751015235802e-01 1.794170764656e-01 1.837160845583e-01 1.880060446839e-01 1.922734205193e-01 1.965141708321e-01 2.007301915467e-01 2.049047567771e-01 2.090448239850e-01 2.131357810024e-01 2.171756414881e-01 2.211643942734e-01 2.250841484839e-01 2.289425906743e-01 2.327258843356e-01 2.364314938013e-01 2.400566476457e-01 2.435880612317e-01 2.470302896825e-01 2.503712904466e-01 2.536059975709e-01 2.567334090838e-01 2.597406193644e-01 2.626312236401e-01 2.653917928196e-01 2.680212516086e-01 2.705163887572e-01 2.728639608855e-01 2.750708604130e-01 2.771225366389e-01 2.790168356218e-01 2.807520793738e-01 2.823171677857e-01 2.837162276370e-01 2.849367504904e-01 2.859790260274e-01 2.868401349075e-01 2.875108715103e-01 2.879943905990e-01 2.882808796329e-01 2.883703543171e-01 2.882628171486e-01 2.879479453327e-01 2.874314176290e-01 2.867028836776e-01 2.857654572941e-01 2.846193091126e-01 2.832545856726e-01 2.816805595986e-01 2.798878704242e-01 2.778801059829e-01 2.756592185551e-01 2.732172915800e-01 2.705666138683e-01 2.676975803684e-01 2.646162938109e-01 2.613272057357e-01 2.578240604637e-01 2.541218854553e-01 2.502144099880e-01 2.461061542216e-01 2.418123486946e-01 2.373206450349e-01 2.326546097121e-01 2.278116983755e-01 2.227970514516e-01 2.176309249680e-01 2.123068421495e-01 2.068508887789e-01 2.012698639968e-01 1.955693042011e-01 1.897829948836e-01 1.839079769269e-01 1.779776952788e-01 1.720112489306e-01 1.660250813591e-01 1.600646591400e-01 1.541418246881e-01 1.483072256175e-01 1.425985928920e-01 1.370530805156e-01 1.317401910961e-01 1.266997467653e-01 1.220066087884e-01 1.177267012862e-01 1.139257582494e-01 1.106909686413e-01 1.080795835452e-01 1.061668721746e-01 1.049987883103e-01 1.046115002736e-01 1.050275559090e-01 1.062285119421e-01 1.081975794082e-01 1.108812465044e-01 1.142225892929e-01 1.181549676145e-01 1.225994121470e-01 1.274907428047e-01 1.327510289786e-01 1.383177435195e-01 1.441288580878e-01 1.501242510769e-01 1.562589223248e-01 1.624798958456e-01 1.687490916261e-01 1.750266439044e-01 1.812770024737e-01 1.874744774801e-01 1.935786218928e-01 1.995731453447e-01 2.054286123419e-01 2.111183018862e-01 2.166311452447e-01 2.219338120003e-01 2.270163153166e-01 2.318587441145e-01 2.364385870195e-01 2.407504963850e-01 2.447676099599e-01 2.484852917602e-01 2.518854971168e-01 2.549507588747e-01 2.576831842255e-01 2.600549835827e-01 2.620674322494e-01 2.637081613575e-01 2.649627213638e-01 2.658342060161e-01 2.663051224360e-01 2.663743332433e-01 2.660380297310e-01 2.652861643328e-01 2.641225472916e-01 2.625365967269e-01 2.605322584215e-01 2.581086192088e-01 2.552615489256e-01 2.520023290979e-01 2.483223092267e-01 2.442319662509e-01 2.397376213352e-01 2.348373149918e-01 2.295509335943e-01 2.238768787405e-01 2.178297955194e-01 2.114259915977e-01 2.046692967932e-01 1.975880562956e-01 1.901906526850e-01 1.825002241683e-01 1.745446490783e-01 1.663422748746e-01 1.579301354704e-01 1.493409585327e-01 1.406133237935e-01 1.318010412290e-01 1.229561638372e-01 1.141548247311e-01 1.054835491163e-01 9.704995415231e-02 8.900692648900e-02 8.152449189560e-02 7.484141285187e-02 6.923786963648e-02 6.502225074236e-02 6.250031521023e-02 6.186922145887e-02 6.316120056214e-02 6.622062611697e-02 7.075907678669e-02 7.643675393159e-02 8.294195269158e-02 9.000351347386e-02 9.740349143313e-02 1.049758068442e-01 1.125788560911e-01 1.201105429309e-01 1.274757369124e-01 1.346042918037e-01 1.414328839947e-01 1.479019631173e-01 1.539698530728e-01 1.595868603051e-01 1.647149504146e-01 1.693260825673e-01 1.733768457587e-01 1.768486556510e-01 1.797126905888e-01 1.819399998143e-01 1.835232160786e-01 1.844350589069e-01 1.846702883747e-01 1.842165486494e-01 1.830624192084e-01 1.812160849145e-01 1.786685156690e-01 1.754345036464e-01 1.715257499818e-01 1.669520232784e-01 1.617509891951e-01 1.559452130521e-01 1.495814409396e-01 1.427216820446e-01 1.354243244139e-01 1.277932688823e-01 1.199420450383e-01 1.120249019484e-01 1.042511020470e-01 9.687895076750e-02 9.025868916364e-02 8.480828470428e-02 8.100897563724e-02 7.932518307281e-02 8.008091369711e-02 8.337253588651e-02 8.902782210148e-02 9.671064412163e-02 1.060130980457e-01 1.165475664995e-01 1.279840411904e-01 1.400419523434e-01 1.525036644642e-01 1.651815440139e-01 1.779222474351e-01 1.905961416813e-01 2.030856002838e-01 2.152917480368e-01 2.271164670107e-01 2.384814828874e-01 2.493062407130e-01 2.595160496340e-01 2.690532235763e-01 2.778488428999e-01 2.858515998188e-01 2.930142037929e-01 2.992873941404e-01 3.046372726218e-01 3.090287178687e-01 3.124375187670e-01 3.148424318495e-01 3.162321381876e-01 3.166068845637e-01 3.159607989437e-01 3.143171294494e-01 3.116924155571e-01 3.081132490830e-01 3.036338693579e-01 2.982971773498e-01 2.921706716017e-01 2.853431479897e-01 2.778956533772e-01 2.699520044914e-01 2.616361454496e-01 2.530950316716e-01 2.445091330453e-01 2.360604531061e-01 2.279721187181e-01 2.204771045821e-01 2.138204426681e-01 2.082599888112e-01 2.040318886155e-01 2.013530052739e-01 2.003768562430e-01 2.011992367813e-01 2.038292318982e-01 2.081922328271e-01 2.141593130718e-01 2.215267016498e-01 2.300782979853e-01 2.395790271192e-01 2.497808659720e-01 2.604716849891e-01 2.714340739031e-01 2.824750754974e-01 2.934283251020e-01 3.041331736726e-01 3.144546782349e-01 3.242691821658e-01 3.334714128184e-01 3.419654382757e-01 3.496667844256e-01 3.565076859101e-01 3.624212039424e-01 3.673570336186e-01 3.712744713260e-01 3.741312885964e-01 3.759076522275e-01 3.765867770945e-01 3.761554305875e-01 3.746238717590e-01 3.720017507591e-01 3.683111738321e-01 3.636008608503e-01 3.579194847308e-01 3.513378056143e-01 3.439606419296e-01 3.358973524858e-01 3.272977017095e-01 3.183482967476e-01 3.092531032192e-01 3.002788903433e-01 2.917196003525e-01 2.839085176470e-01 2.772244290871e-01 2.720420753007e-01 2.687427438615e-01 2.676600501677e-01 2.690418627605e-01 2.730394682379e-01 2.796555677293e-01 2.887828899501e-01 3.001905567207e-01 3.135592711215e-01 3.285411111884e-01 3.447297713850e-01 3.617375097145e-01 3.791822183618e-01 3.966837705411e-01 4.139066713656e-01 4.305214470275e-01 4.462306991442e-01 4.607671261104e-01 4.738775336584e-01 4.853540480367e-01 4.949994737924e-01 5.026605598713e-01 5.082136664727e-01 5.115609516769e-01 5.126622015063e-01 5.115023018346e-01 5.081118205899e-01 5.025858143378e-01 4.950508769676e-01 4.857053510349e-01 4.748058010774e-01 4.626697802797e-01 4.496943504316e-01 4.363351287794e-01 4.231257522744e-01 4.106527469442e-01 3.995404662994e-01 3.904222665988e-01 3.838786206335e-01 3.803986346782e-01 3.803019795625e-01 3.836989463840e-01 3.904900283858e-01 4.003563318042e-01 4.128328383560e-01 4.273482087728e-01 4.432859607842e-01 4.600368124975e-01 4.770178288197e-01 4.937059798775e-01 5.096372817326e-01 5.244173058471e-01 5.377192070909e-01 5.492786715709e-01 5.589048747170e-01 5.664531635282e-01 5.718438231626e-01 5.750520222007e-01 5.760937248065e-01 5.750417105292e-01 5.720085365587e-01 5.671473705990e-01 5.606582743215e-01 5.527710892471e-01 5.437610725306e-01 5.339398774063e-01 5.236486967176e-01 5.132701972333e-01 5.032122133554e-01 4.939039813064e-01 4.857841284489e-01 4.792795677358e-01 4.747867119216e-01 4.726376831336e-01 4.730747981104e-01 4.762191330444e-01 4.820681229590e-01 4.904713606975e-01 5.011539807518e-01 5.137391972640e-01 5.277620335481e-01 5.427116724650e-01 5.580589826711e-01 5.732745073163e-01 5.878668434049e-01 6.013806652879e-01 6.134331297349e-01 6.237178709646e-01 6.320141104410e-01 6.382074823349e-01 6.422860241412e-01 6.443566399990e-01 6.446356137378e-01 6.434538386385e-01 6.412351250648e-01 6.384891844210e-01 6.357742742767e-01 6.336572346278e-01 6.326775085416e-01 6.332865364059e-01 6.358130302670e-01 6.404310311992e-01 6.471297408294e-01 6.557490306115e-01 6.659912418833e-01 6.774606231995e-01 6.897434569493e-01 7.024249352646e-01 7.151580853465e-01 7.276973509918e-01 7.398939115036e-01 7.517353815697e-01 7.633126935879e-01 7.747960091702e-01 7.864109680056e-01 7.983704427703e-01 8.108463753286e-01 8.238992917295e-01 8.374593004131e-01 8.512911886047e-01 8.649979458477e-01 8.780470958156e-01 8.897852745042e-01 8.995181830782e-01 9.065447413099e-01 9.102148919220e-01 9.100197282336e-01 9.055959322933e-01 8.968119278678e-01 8.837975281764e-01 8.669487530007e-01 8.469879873303e-01 8.249146245220e-01 8.020114169335e-01 7.797819753064e-01 7.598201076877e-01 7.436916767067e-01 7.327111528981e-01 7.277512217317e-01 7.291049812206e-01 7.364009373568e-01 7.487172823492e-01 7.647044586388e-01 7.828230821816e-01 8.015385195142e-01 8.194285109002e-01 8.353403836834e-01 8.483881495057e-01 8.579954208587e-01 8.638962931302e-01 8.660886584174e-01 8.648480835925e-01 8.606639845761e-01 8.542172398947e-01 8.463621813941e-01 8.380358529851e-01 8.302547523790e-01 8.240179186725e-01 8.202288777269e-01 8.196452670401e-01 8.227514852726e-01 8.297391424276e-01 8.404577092645e-01 8.544282629271e-01 8.709128869267e-01 8.889715829853e-01 9.075919576458e-01 9.257638791554e-01 9.425750056886e-01 9.572993723749e-01 9.694010434519e-01 9.786037171537e-01 9.848483803254e-01 9.882591692090e-01 9.891276259811e-01 9.877786944890e-01 9.845373333227e-01 9.796719009564e-01 9.733103244781e-01 9.654959460536e-01 9.561991745948e-01 9.454082904399e-01 9.332487204470e-01 9.200505553635e-01 9.064695206706e-01 8.934491760335e-01 8.821765033882e-01 8.739189211475e-01 8.697487957640e-01 8.703200293894e-01 8.756466112500e-01 8.850403690692e-01 8.972558986384e-01 9.107144910700e-01 9.238970158562e-01 9.356114207801e-01 9.452523834151e-01 9.529387306605e-01 9.594225641852e-01 9.659442265977e-01 9.738620073019e-01 9.842257139216e-01 9.974700334384e-01 1.013131454387e+00 1.029980139261e+00 1.046324277516e+00 1.060427840521e+00 1.071107669241e+00 1.078047461588e+00 1.082036433489e+00 1.084927291500e+00 1.089116255507e+00 1.096932555609e+00 1.109750528288e+00 1.127311441330e+00 1.147640676410e+00 1.167388942203e+00 1.182783667145e+00 1.190638851681e+00 1.189270531704e+00 1.179189221703e+00 1.163180315358e+00 1.145944073495e+00 1.132896894911e+00 1.123800338472e+00 1.115820934080e+00 1.117765303494e+00 1.133306150633e+00 1.156158114399e+00 1.174238372377e+00 1.178449533053e+00 1.168318809480e+00 1.150783152056e+00 1.133560826755e+00 1.118582154748e+00 1.101499029419e+00 1.077725611806e+00 1.049225145402e+00 1.025720395227e+00 1.018152936871e+00 1.029276737149e+00 1.051076927786e+00 1.071963552661e+00 1.085771970513e+00 1.094648896650e+00 1.104501368406e+00 1.117377170025e+00 1.127834250043e+00 1.126656183269e+00 1.107914214547e+00 1.069206428667e+00 9.894875098072e-01 8.659385291433e-01 8.154965339147e-01 9.109428931302e-01 1.060695889349e+00 1.143520320055e+00 1.107411363108e+00 9.774854065506e-01 8.534313044920e-01 8.567401952738e-01 9.795453598410e-01 1.101828659347e+00 1.141199945361e+00 1.088228982931e+00 9.904780545701e-01 9.191983515620e-01 9.118850369097e-01 9.426589584904e-01 9.696913651792e-01 9.787172057378e-01 9.766441170178e-01 9.698734272247e-01 9.604913762048e-01 9.588619915937e-01 9.817063172504e-01 1.026198358507e+00 1.059927445561e+00 1.050491524136e+00 1.003264917397e+00 9.715161855080e-01 1.009170899869e+00 1.096586800826e+00 1.158287270406e+00 1.139240884243e+00 1.042403151549e+00 9.297017979522e-01 8.857913595318e-01 9.330574034570e-01 1.009436036879e+00 1.050891739862e+00 1.035049459016e+00 9.742845629127e-01 9.021410806930e-01 8.620250971573e-01 8.832874801000e-01 9.519916460421e-01 1.022755279898e+00 1.059688690521e+00 1.060267823831e+00 1.049551631128e+00 1.048306542877e+00 1.045037535554e+00 1.011996832801e+00 9.492602155171e-01 9.057317550323e-01 9.349914441827e-01 1.015849224939e+00 1.072097294353e+00 1.055655792674e+00 9.844042825817e-01 9.311978681815e-01 9.565407841944e-01 1.035944339388e+00 1.103293424147e+00 1.126231663164e+00 1.115542530186e+00 1.096138634985e+00 1.079707738518e+00 1.065562166015e+00 1.056852368780e+00 1.058588036915e+00 1.060983371016e+00 1.043318411583e+00 1.003019472353e+00 9.723326799563e-01 9.866549970433e-01 1.029742712545e+00 1.045160437674e+00 1.002501115048e+00 9.379281369565e-01 9.317078511572e-01 1.008687400943e+00 1.097952793543e+00 1.127412138507e+00 1.089916432864e+00 1.036695906196e+00 1.020078731739e+00
```
