## Supplementary Data 1 for "Heart cockle shells transmit sunlight to photosymbiotic algae using bundled fiber optic cables and condensing lenses": Window2_400nm_YZ_1B.txt (part 2 of 12)

```
 1.341830442922e-01 1.347978273458e-01 1.355119168391e-01 1.364907256632e-01 1.375725279721e-01 1.384615417035e-01 1.391045105515e-01 1.397677355482e-01 1.407018862965e-01 1.418239266655e-01 1.428397197668e-01 1.436126449460e-01 1.443160166916e-01 1.452115645675e-01 1.463318043238e-01 1.474528962472e-01 1.483776080669e-01 1.491851357511e-01 1.501287140245e-01 1.512902764413e-01 1.524696040822e-01 1.534828344737e-01 1.544236071786e-01 1.555087339398e-01 1.567492622613e-01 1.579465047829e-01 1.589953614694e-01 1.600443953295e-01 1.612707265202e-01 1.626045912611e-01 1.638097108450e-01 1.648382817500e-01 1.659308072374e-01 1.672734610271e-01 1.686987812150e-01 1.699066837916e-01 1.709033292398e-01 1.720096773922e-01 1.734070929395e-01 1.748781655296e-01 1.761014671409e-01 1.770837236899e-01 1.781536087527e-01 1.795323003008e-01 1.810246846259e-01 1.822740080290e-01 1.832420846310e-01 1.842730459146e-01 1.856276802694e-01 1.871240042265e-01 1.883883777993e-01 1.893588746286e-01 1.903614974588e-01 1.916759303616e-01 1.931630133290e-01 1.944418270408e-01 1.954003544788e-01 1.963622620411e-01 1.976525310709e-01 1.991369106327e-01 2.004086581514e-01 2.013545852818e-01 2.022990906693e-01 2.035559687350e-01 2.050067012609e-01 2.062680396546e-01 2.072061952757e-01 2.081242426924e-01 2.093473208527e-01 2.107689261100e-01 2.120031865851e-01 2.129341402440e-01 2.138558568575e-01 2.150486814530e-01 2.164144893046e-01 2.176239478807e-01 2.185552052995e-01 2.194522565866e-01 2.205926749578e-01 2.219089174872e-01 2.230883232521e-01 2.240142520389e-01 2.248999046752e-01 2.259802602004e-01 2.272146639313e-01 2.283654991538e-01 2.293018486441e-01 2.301638461719e-01 2.311683765261e-01 2.323258047864e-01 2.334398849550e-01 2.343822354830e-01 2.352385693766e-01 2.361736257236e-01 2.372342239941e-01 2.383060752828e-01 2.392554950233e-01 2.400893285433e-01 2.409440225498e-01 2.419111593253e-01 2.429281512844e-01 2.438680043788e-01 2.446898136722e-01 2.454768531779e-01 2.463415181200e-01 2.472886063008e-01 2.482065596500e-01 2.490098515761e-01 2.497492839159e-01 2.505325586509e-01 2.513909685178e-01 2.522566956648e-01 2.530512302931e-01 2.537734850975e-01 2.544898709257e-01 2.552541200758e-01 2.560427683890e-01 2.568049407325e-01 2.575202495481e-01 2.582019755039e-01 2.588763606957e-01 2.595701817212e-01 2.602842239749e-01 2.609844614492e-01 2.616398434347e-01 2.622518794337e-01 2.628552033907e-01 2.634852481166e-01 2.641414993903e-01 2.647755435231e-01 2.653499826425e-01 2.658848393719e-01 2.664266238746e-01 2.669979032949e-01 2.675828787262e-01 2.681370951937e-01 2.686299633479e-01 2.690850553866e-01 2.695551051469e-01 2.700585528098e-01 2.705701266938e-01 2.710392624140e-01 2.714416509717e-01 2.718160140693e-01 2.722196496894e-01 2.726562760104e-01 2.730826098672e-01 2.734619151738e-01 2.737902483329e-01 2.741056633137e-01 2.744448657484e-01 2.748024394071e-01 2.751467505249e-01 2.754522347716e-01 2.757200381726e-01 2.759720321231e-01 2.762358573919e-01 2.765136323410e-01 2.767791643212e-01 2.770097597270e-01 2.772068869728e-01 2.773870557856e-01 2.775711624807e-01 2.777623511860e-01 2.779420715495e-01 2.780927659372e-01 2.782163109083e-01 2.783220961084e-01 2.784260393645e-01 2.785308268766e-01 2.786225312390e-01 2.786925645389e-01 2.787449426530e-01 2.787842832270e-01 2.788106023124e-01 2.788260549528e-01 2.788313754992e-01 2.788264005462e-01 2.788095955429e-01 2.787727333965e-01 2.787121782487e-01 2.786394920061e-01 2.785650188271e-01 2.784845146690e-01 2.783862754967e-01 2.782619676272e-01 2.781159455674e-01 2.779656385789e-01 2.778150950994e-01 2.776506934493e-01 2.774664218921e-01 2.772607337303e-01 2.770442246512e-01 2.768224940249e-01 2.765919571371e-01 2.763432589725e-01 2.760785254745e-01 2.758047880883e-01 2.755197612446e-01 2.752229743219e-01 2.749115799287e-01 2.745836414991e-01 2.742437219062e-01 2.738945106223e-01 2.735368674480e-01 2.731654820423e-01 2.727779721041e-01 2.723731764374e-01 2.719580298696e-01 2.715385755467e-01 2.711124317451e-01 2.706731404739e-01 2.702162935436e-01 2.697455357942e-01 2.692680781579e-01 2.687881057507e-01 2.683002045934e-01 2.677962244353e-01 2.672785472379e-01 2.667509485061e-01 2.662179403960e-01 2.656804606317e-01 2.651303577615e-01 2.645663453574e-01 2.639923897712e-01 2.634126014937e-01 2.628255529665e-01 2.622297629969e-01 2.616223850454e-01 2.610055537914e-01 2.603851494400e-01 2.597583082193e-01 2.591245262532e-01 2.584793990076e-01 2.578258067166e-01 2.571697977601e-01 2.565128572727e-01 2.558486665846e-01 2.551747239764e-01 2.544921653919e-01 2.538055482566e-01 2.531220247917e-01 2.524356463884e-01 2.517410206150e-01 2.510365796396e-01 2.503286868217e-01 2.496206348600e-01 2.489159673739e-01 2.482082986314e-01 2.474908242996e-01 2.467677444507e-01 2.460457097728e-01 2.453282699018e-01 2.446123581543e-01 2.438931306596e-01 2.431668939255e-01 2.424426434996e-01 2.417243633346e-01 2.410096142595e-01 2.402967659454e-01 2.395823405915e-01 2.388690616792e-01 2.381657813821e-01 2.374657606923e-01 2.367715705243e-01 2.360827225047e-01 2.353978238787e-01 2.347211094637e-01 2.340536465228e-01 2.333919834211e-01 2.327393411836e-01 2.320970706130e-01 2.314624221413e-01 2.308385532513e-01 2.302252015665e-01 2.296220198417e-01 2.290321764820e-01 2.284536234994e-01 2.278888570292e-01 2.273396830141e-01 2.268028362896e-01 2.262810793762e-01 2.257762315271e-01 2.252858991251e-01 2.248168074172e-01 2.243660831288e-01 2.239313781280e-01 2.235157399537e-01 2.231198105599e-01 2.227454681016e-01 2.223944186646e-01 2.220648020168e-01 2.217556911996e-01 2.214709705413e-01 2.212086647594e-01 2.209732308179e-01 2.207632502541e-01 2.205775277524e-01 2.204174056632e-01 2.202846470492e-01 2.201793358957e-01 2.201034568759e-01 2.200558357955e-01 2.200363817079e-01 2.200461051195e-01 2.200862802817e-01 2.201575546268e-01 2.202618440008e-01 2.203962877976e-01 2.205601093276e-01 2.207593618204e-01 2.209908463939e-01 2.212561315176e-01 2.215551870159e-01 2.218845420606e-01 2.222505717977e-01 2.226517335606e-01 2.230868557688e-01 2.235574107328e-01 2.240599560935e-01 2.245981917232e-01 2.251753091927e-01 2.257860028160e-01 2.264314644813e-01 2.271134165507e-01 2.278279425938e-01 2.285816104881e-01 2.293707212037e-01 2.301924547972e-01 2.310525109911e-01 2.319457539243e-01 2.328745667677e-01 2.338407410389e-01 2.348368763487e-01 2.358694820296e-01 2.369380734605e-01 2.380379375678e-01 2.391760357953e-01 2.403412438788e-01 2.415407550914e-01 2.427766526109e-01 2.440409241832e-01 2.453397867821e-01 2.466678570055e-01 2.480247538905e-01 2.494173566344e-01 2.508362463582e-01 2.522853316222e-01 2.537645851262e-01 2.552687239156e-01 2.568044609029e-01 2.583674296502e-01 2.599522692665e-01 2.615696387310e-01 2.632083196881e-01 2.648725815716e-01 2.665643854239e-01 2.682748763931e-01 2.700136034572e-01 2.717730732246e-01 2.735514298233e-01 2.753553355166e-01 2.771758845259e-01 2.790185220976e-01 2.808845429522e-01 2.827631969515e-01 2.846629204572e-01 2.865790125743e-01 2.885085828396e-01 2.904611533189e-01 2.924243237455e-01 2.944035759011e-01 2.963967739922e-01 2.983992956484e-01 3.004197934509e-01 3.024528195250e-01 3.044933387723e-01 3.065454369638e-01 3.086040153154e-01 3.106761327202e-01 3.127577185404e-01 3.148436000207e-01 3.169379195300e-01 3.190354492386e-01 3.211421932251e-01 3.232556117463e-01 3.253684128071e-01 3.274884578721e-01 3.296090005676e-01 3.317327181620e-01 3.338603848532e-01 3.359852954076e-01 3.381126289076e-01 3.402385985503e-01 3.423640916203e-01 3.444897715911e-01 3.466096340596e-01 3.487287156827e-01 3.508446788715e-01 3.529520606597e-01 3.550602775781e-01 3.571610798025e-01 3.592542162602e-01 3.613434081142e-01 3.634209344076e-01 3.654939913486e-01 3.675575476944e-01 3.696105367677e-01 3.716554303942e-01 3.736875712810e-01 3.757099540697e-01 3.777215009908e-01 3.797179682119e-01 3.817029923779e-01 3.836723893082e-01 3.856299401640e-01 3.875738543533e-01 3.894988016541e-01 3.914098544453e-01 3.933030184552e-01 3.951780489697e-01 3.970379462627e-01 3.988773289804e-01 4.006988420300e-01 4.024999477492e-01 4.042810336351e-01 4.060429245259e-01 4.077811641189e-01 4.094987472101e-01 4.111938859734e-01 4.128649349309e-01 4.145139723016e-01 4.161386863233e-01 4.177376212047e-01 4.193127248222e-01 4.208613189160e-01 4.223833070162e-01 4.238791703917e-01 4.253474295934e-01 4.267872575745e-01 4.281994781720e-01 4.295823921419e-01 4.309357391376e-01 4.322604580758e-01 4.335533295585e-01 4.348149858993e-01 4.360460701552e-01 4.372438880407e-01 4.384110924657e-01 4.395447886730e-01 4.406440741719e-01 4.417106236425e-01 4.427423127700e-01 4.437401956995e-01 4.447032479549e-01 4.456278259506e-01 4.465180374220e-01 4.473712459177e-01 4.481885371958e-01 4.489676221530e-01 4.497087033415e-01 4.504117570781e-01 4.510759239077e-01 4.517017559390e-01 4.522871437462e-01 4.528328883233e-01 4.533389079505e-01 4.538036988558e-01 4.542280644314e-01 4.546127975765e-01 4.549515942903e-01 4.552512781485e-01 4.555079737525e-01 4.557233982325e-01 4.558958660769e-01 4.560225705265e-01 4.561087038505e-01 4.561490339025e-01 4.561459837319e-01 4.561005301404e-01 4.560060090630e-01 4.558705180350e-01 4.556872355915e-01 4.554610537474e-01 4.551908672387e-01 4.548692026116e-01 4.545071215213e-01 4.540946700125e-01 4.536375590064e-01 4.531375072721e-01 4.525830447014e-01 4.519913431270e-01 4.513457760942e-01 4.506549850366e-01 4.499213191939e-01 4.491316508339e-01 4.483053042064e-01 4.474235198894e-01 4.464972168993e-01 4.455271731713e-01 4.445007473933e-01 4.434390635016e-01 4.423202484994e-01 4.411576739199e-01 4.399522577698e-01 4.386885253446e-01 4.373924245473e-01 4.360372435307e-01 4.346400668426e-01 4.331995109298e-01 4.317024453003e-01 4.301735457820e-01 4.285852064427e-01 4.269586208034e-01 4.252859547852e-01 4.235597069446e-01 4.218033032438e-01 4.199859105214e-01 4.181350083865e-01 4.162376991367e-01 4.142889950068e-01 4.123124244628e-01 4.102750687668e-01 4.082080674132e-01 4.060947742770e-01 4.039330888754e-01 4.017466240094e-01 3.995002512509e-01 3.972295503922e-01 3.949128241264e-01 3.925527424429e-01 3.901672385759e-01 3.877275510247e-01 3.852656683315e-01 3.827618668909e-01 3.802187160849e-01 3.776525124611e-01 3.750383252585e-01 3.724039082206e-01 3.697318055920e-01 3.670272741514e-01 3.643012023824e-01 3.615336781873e-01 3.587503168216e-01 3.559343545632e-01 3.530917605974e-01 3.502329475264e-01 3.473400081554e-01 3.444343397342e-01 3.415043735544e-01 3.385533725577e-01 3.355928242304e-01 3.326056501548e-01 3.296129220590e-01 3.266044214083e-01 3.235805463059e-01 3.205558032575e-01 3.175136874977e-01 3.144732951387e-01 3.114269747220e-01 3.083734973573e-01 3.053308085485e-01 3.022789200371e-01 2.992391007257e-01 2.962041561178e-01 2.931721582207e-01 2.901624726061e-01 2.871550157544e-01 2.841720142770e-01 2.812054767251e-01 2.782555541384e-01 2.753401196147e-01 2.724397739816e-01 2.695786543773e-01 2.667467702918e-01 2.639457531844e-01 2.611955631374e-01 2.584732918388e-01 2.558069813372e-01 2.531861193937e-01 2.506117155114e-01 2.481040744989e-01 2.456407337846e-01 2.432495519433e-01 2.409205277022e-01 2.386561275200e-01 2.364728882371e-01 2.343530729557e-01 2.323225226644e-01 2.303696131211e-01 2.284988835588e-01 2.267258051662e-01 2.250311931483e-01 2.234419992910e-01 2.219451225501e-01 2.205458184906e-01 2.192573094116e-01 2.180613049966e-01 2.169823765755e-01 2.160076321039e-01 2.151388503293e-01 2.143908771709e-01 2.137453273705e-01 2.132207903710e-01 2.128067926174e-01 2.125050684135e-01 2.123235622402e-01 2.122449852648e-01 2.122894653486e-01 2.124400995136e-01 2.127006127990e-01 2.130763550407e-01 2.135499004049e-01 2.141360495232e-01 2.148212274583e-01 2.156043529666e-01 2.164909396025e-01 2.174622722281e-01 2.185330311215e-01 2.196868120659e-01 2.209245046774e-01 2.222469491018e-01 2.236369836348e-01 2.251094015426e-01 2.266445519689e-01 2.282464377829e-01 2.299117792061e-01 2.316283411662e-01 2.334032308021e-01 2.352234832552e-01 2.370899480488e-01 2.389987612241e-01 2.409398948613e-01 2.429198735911e-01 2.449247861100e-01 2.469571397134e-01 2.490112037624e-01 2.510807534073e-01 2.531678605624e-01 2.552636687679e-01 2.573677207191e-01 2.594775859068e-01 2.615841343568e-01 2.636917534178e-01 2.657912461196e-01 2.678839875002e-01 2.699637701306e-01 2.720283986845e-01 2.740773095371e-01 2.761037751947e-01 2.781103746795e-01 2.800894055535e-01 2.820410687360e-01 2.839631907540e-01 2.858494305898e-01 2.877037730853e-01 2.895188455481e-01 2.912962759213e-01 2.930326513776e-01 2.947216091368e-01 2.963706246437e-01 2.979659222939e-01 2.995162435546e-01 3.010176794386e-01 3.024595272236e-01 3.038557140896e-01 3.051890069529e-01 3.064686797388e-01 3.076923593675e-01 3.088480699203e-01 3.099514472643e-01 3.109851433225e-01 3.119587444052e-01 3.128695748785e-01 3.137072282899e-01 3.144881353163e-01 3.151921870187e-01 3.158307943488e-01 3.164040818844e-01 3.168972863739e-01 3.173303350116e-01 3.176830910460e-01 3.179668302487e-01 3.181816225261e-01 3.183139922345e-01 3.183822390703e-01 3.183693502019e-01 3.182829135171e-01 3.181258263172e-01 3.178855684586e-01 3.175788729968e-01 3.171906690908e-01 3.167284389122e-01 3.161951602574e-01 3.155773500091e-01 3.148942112556e-01 3.141280752100e-01 3.132879778298e-01 3.123799056094e-01 3.113867291306e-01 3.103289989629e-01 3.091925751738e-01 3.079811550154e-01 3.067042852582e-01 3.053461791224e-01 3.039247297459e-01 3.024271089716e-01 3.008588852001e-01 2.992286698290e-01 2.975194866591e-01 2.957523148759e-01 2.939130878757e-01 2.920066521535e-01 2.900443835255e-01 2.880071856418e-01 2.859169978052e-01 2.837623226317e-01 2.815441898964e-01 2.792755799563e-01 2.769398595772e-01 2.745568576521e-01 2.721160552459e-01 2.696191768998e-01 2.670791807028e-01 2.644792979011e-01 2.618390631066e-01 2.591498138656e-01 2.564105917983e-01 2.536382934940e-01 2.508136062605e-01 2.479567161380e-01 2.450601862026e-01 2.421243368937e-01 2.391620234044e-01 2.361577528183e-01 2.331303043801e-01 2.300732030606e-01 2.269833384927e-01 2.238812152445e-01 2.207445917409e-01 2.175945485659e-01 2.144263498810e-01 2.112346557312e-01 2.080408946550e-01 2.048237962671e-01 2.016017834255e-01 1.983740073571e-01 1.951316677357e-01 1.918972560467e-01 1.886505033509e-01 1.854097372148e-01 1.821720208419e-01 1.789313860333e-01 1.757075464914e-01 1.724836622887e-01 1.692729267253e-01 1.660777896561e-01 1.628860959237e-01 1.597233912773e-01 1.565686420402e-01 1.534353416039e-01 1.503282887452e-01 1.472324610613e-01 1.441731334282e-01 1.411309327981e-01 1.381175351696e-01 1.351378794459e-01 1.321777884881e-01 1.292567373462e-01 1.263644159064e-01 1.235009796691e-01 1.206795890278e-01 1.178830775819e-01 1.151302526262e-01 1.124105689438e-01 1.097239962401e-01 1.070830944926e-01 1.044690064854e-01 1.019009198706e-01 9.936920368439e-02 9.687265994240e-02 9.442212552765e-02 9.200396284775e-02 8.963155113115e-02 8.729789628690e-02 8.500196894980e-02 8.275380756575e-02 8.054103531543e-02 7.837705044546e-02 7.625647823345e-02 7.417822137934e-02 7.215620678759e-02 7.017648353166e-02 6.825618541816e-02 6.639141472177e-02 6.458499203433e-02 6.285013367679e-02 6.118178649979e-02 5.959660605086e-02 5.809404579872e-02 5.668478487661e-02 5.538506458924e-02 5.419403209319e-02 5.313298561649e-02 5.220870211589e-02 5.143414305197e-02 5.082742820879e-02 5.039072489183e-02 5.014753130435e-02 5.009891148405e-02 5.025838778690e-02 5.063502473915e-02 5.122687971918e-02 5.204638687176e-02 5.308230421805e-02 5.434136673434e-02 5.581527396722e-02 5.749363463113e-02 5.938017910792e-02 6.145337534248e-02 6.371660850030e-02 6.615334204628e-02 6.875345878561e-02 7.151793738241e-02 7.442288276717e-02 7.747317654368e-02 8.065537417988e-02 8.395555274491e-02 8.738228010433e-02 9.091059130876e-02 9.454733029886e-02 9.828095588353e-02 1.021001606987e-01 1.060137944716e-01 1.099981302201e-01 1.140615026562e-01 1.181953740268e-01 1.223857879728e-01 1.266431158396e-01 1.309465473177e-01 1.353011064344e-01 1.397001647977e-01 1.441324164421e-01 1.486045465634e-01 1.530999586630e-01 1.576202920406e-01 1.621598120362e-01 1.667067807318e-01 1.712677718243e-01 1.758249968769e-01 1.803822334020e-01 1.849332748117e-01 1.894647698654e-01 1.939838897989e-01 1.984729127089e-01 2.029349984958e-01 2.073625073955e-01 2.117434655960e-01 2.160842112377e-01 2.203675400325e-01 2.245931764259e-01 2.287586511990e-01 2.328478138832e-01 2.368685430949e-01 2.408034650666e-01 2.446516996568e-01 2.484105818808e-01 2.520641256415e-01 2.556195645290e-01 2.590614437533e-01 2.623869853506e-01 2.655945885827e-01 2.686690655241e-01 2.716158186179e-01 2.744221770584e-01 2.770822581941e-01 2.795990339389e-01 2.819548317413e-01 2.841557629801e-01 2.861888915461e-01 2.880526861118e-01 2.897445861932e-01 2.912518800787e-01 2.925811292241e-01 2.937202055259e-01 2.946667930989e-01 2.954216515887e-01 2.959695759911e-01 2.963191928765e-01 2.964598994617e-01 2.963904186978e-01 2.961129384136e-01 2.956134446379e-01 2.949027992911e-01 2.939688095649e-01 2.928136605332e-01 2.914404398542e-01 2.898367705493e-01 2.880153166167e-01 2.859650989875e-01 2.836884558606e-01 2.811929620501e-01 2.784669962611e-01 2.755243971609e-01 2.723576201097e-01 2.689711941271e-01 2.653742827835e-01 2.615573027312e-01 2.575385915123e-01 2.533106278079e-01 2.488809269520e-01 2.442648170638e-01 2.394532665110e-01 2.344695939733e-01 2.293119138931e-01 2.239884184339e-01 2.185241532371e-01 2.129086622834e-01 2.071754652405e-01 2.013307367029e-01 1.953841734940e-01 1.893716481664e-01 1.832965907334e-01 1.771941206952e-01 1.710900852528e-01 1.650049853580e-01 1.589879846452e-01 1.530614661406e-01 1.472794589899e-01 1.416894726440e-01 1.363374884358e-01 1.312962065120e-01 1.266179083939e-01 1.223791054227e-01 1.186557921569e-01 1.155090973724e-01 1.130208236535e-01 1.112403888378e-01 1.102240000795e-01 1.099977861647e-01 1.105706943277e-01 1.119371493943e-01 1.140579753701e-01 1.168926618316e-01 1.203733612326e-01 1.244328911153e-01 1.290007625612e-01 1.339976868903e-01 1.393644815582e-01 1.450226422348e-01 1.509177926518e-01 1.569927056628e-01 1.631904255903e-01 1.694731538599e-01 1.757891797426e-01 1.821070067683e-01 1.883874721549e-01 1.945962861097e-01 2.007101990535e-01 2.066918564744e-01 2.125257841270e-01 2.181821447917e-01 2.236363049692e-01 2.288782755915e-01 2.338739479367e-01 2.386162816374e-01 2.430832674080e-01 2.472538896580e-01 2.511239086613e-01 2.546666213265e-01 2.578753307253e-01 2.607376414244e-01 2.632340858449e-01 2.653653503327e-01 2.671097103063e-01 2.684639966942e-01 2.694203261894e-01 2.699630200421e-01 2.700957727866e-01 2.698057319770e-01 2.690893291376e-01 2.679479561061e-01 2.663687814276e-01 2.643581090372e-01 2.619108510588e-01 2.590291124823e-01 2.557147554774e-01 2.519670872370e-01 2.477961096906e-01 2.431984386583e-01 2.381869379321e-01 2.327704180844e-01 2.269499289857e-01 2.207468791772e-01 2.141662990861e-01 2.072255392173e-01 1.999443360377e-01 1.923335835500e-01 1.844246658640e-01 1.762346753911e-01 1.677930834704e-01 1.591383475544e-01 1.502963937185e-01 1.413244895662e-01 1.322674123259e-01 1.231894499877e-01 1.141753884752e-01 1.053137097492e-01 9.673849863168e-02 8.860484404848e-02 8.111945195734e-02 7.454743480680e-02 6.919209038235e-02 6.539391470249e-02 6.344567378607e-02 6.350895579678e-02 6.554900293993e-02 6.934446869486e-02 7.456105159572e-02 8.084652281187e-02 8.788967062649e-02 9.542275097283e-02 1.032446745733e-01 1.111899919918e-01 1.191267194496e-01 1.269578146246e-01 1.345871648098e-01 1.419508540123e-01 1.489822362804e-01 1.556240456337e-01 1.618364841213e-01 1.675653238734e-01 1.727800373259e-01 1.774417892912e-01 1.815162556375e-01 1.849814362337e-01 1.878036305392e-01 1.899672633751e-01 1.914491302836e-01 1.922317880076e-01 1.923112359164e-01 1.916686266970e-01 1.903058522702e-01 1.882221029354e-01 1.854137721816e-01 1.819031529617e-01 1.776937465917e-01 1.728130439383e-01 1.672937691257e-01 1.611647676859e-01 1.544902321206e-01 1.473255738182e-01 1.397553651435e-01 1.318907219047e-01 1.238593724211e-01 1.158485861224e-01 1.080821834951e-01 1.008579767155e-01 9.455263793602e-02 8.959758542602e-02 8.647304835923e-02 8.558505244184e-02 8.719152325736e-02 9.129898884914e-02 9.769146114689e-02 1.060205986404e-01 1.158819375379e-01 1.269151009850e-01 1.387953650572e-01 1.512600849625e-01 1.640917528966e-01 1.771059439309e-01 1.901538226786e-01 2.030964364463e-01 2.158230500785e-01 2.282280037740e-01 2.402145540660e-01 2.517024757896e-01 2.626072706012e-01 2.728598846958e-01 2.823960833524e-01 2.911500949160e-01 2.990730117111e-01 3.061127401391e-01 3.122277277599e-01 3.173830908105e-01 3.215455485405e-01 3.246987738135e-01 3.268208779317e-01 3.279079712674e-01 3.279621666007e-01 3.269862256200e-01 3.250106953222e-01 3.220518372408e-01 3.181550944122e-01 3.133748883811e-01 3.077637431711e-01 3.014089783512e-01 2.943949743767e-01 2.868274570783e-01 2.788368460448e-01 2.705572025171e-01 2.621577135295e-01 2.538176629916e-01 2.457368201579e-01 2.381439817096e-01 2.312652809540e-01 2.253486411912e-01 2.206267094316e-01 2.173125683936e-01 2.155843275049e-01 2.155557088310e-01 2.172817276454e-01 2.207304158648e-01 2.258128207050e-01 2.323761249750e-01 2.402191080136e-01 2.491379740315e-01 2.588956344480e-01 2.692703486132e-01 2.800575818189e-01 2.910468554124e-01 3.020650493556e-01 3.129469308362e-01 3.235394198593e-01 3.337165489515e-01 3.433550218814e-01 3.523527164285e-01 3.606168651991e-01 3.680630970122e-01 3.746233955927e-01 3.802313155010e-01 3.848389764217e-01 3.884002866978e-01 3.908770935592e-01 3.922487895624e-01 3.924929520007e-01 3.916033216804e-01 3.895920421157e-01 3.864657809884e-01 3.822596901910e-01 3.770226370218e-01 3.708111716177e-01 3.637150100674e-01 3.558473930607e-01 3.473374261951e-01 3.383628342438e-01 3.291292822063e-01 3.198796946318e-01 3.109150995218e-01 3.025565566500e-01 2.951799834527e-01 2.891806073280e-01 2.849453026917e-01 2.828539016739e-01 2.831934778842e-01 2.861710298041e-01 2.918569455824e-01 3.001784833914e-01 3.109602584843e-01 3.238986191235e-01 3.386409275255e-01 3.547930589750e-01 3.719308186627e-01 3.896599071023e-01 4.075780883486e-01 4.253143487499e-01 4.425274006511e-01 4.588874362614e-01 4.741141311070e-01 4.879359041985e-01 5.001215052860e-01 5.104750886734e-01 5.188200914984e-01 5.250307357384e-01 5.290088017660e-01 5.306943256792e-01 5.300877033953e-01 5.272112433150e-01 5.221590401404e-01 5.150685768167e-01 5.061330399263e-01 4.956193221367e-01 4.838442369836e-01 4.712046409597e-01 4.581583884697e-01 4.452252881272e-01 4.329873275158e-01 4.220468413435e-01 4.130166285659e-01 4.064596013555e-01 4.028353309836e-01 4.024681673538e-01 4.054747542722e-01 4.117718138959e-01 4.210857395937e-01 4.329841471358e-01 4.469343120189e-01 4.623527970934e-01 4.786511807738e-01 4.952646049371e-01 5.116773511317e-01 5.274345258309e-01 5.421376569153e-01 5.554676582660e-01 5.671529838886e-01 5.769945342209e-01 5.848515643384e-01 5.906294579673e-01 5.942951391478e-01 5.958559128291e-01 5.953670919630e-01 5.929278294570e-01 5.886695774041e-01 5.827770395297e-01 5.754615349929e-01 5.669743169796e-01 5.576125010388e-01 5.477015822797e-01 5.376102645179e-01 5.277375336350e-01 5.185105405206e-01 5.103712726030e-01 5.037589026062e-01 4.990857573055e-01 4.967071146793e-01 4.968921504546e-01 4.997884451038e-01 5.054067272277e-01 5.136205181472e-01 5.241554863843e-01 5.366290760567e-01 5.505663121863e-01 5.654364390979e-01 5.806881895615e-01 5.957765380553e-01 6.101899790765e-01 6.234694957654e-01 6.352317448190e-01 6.451807800716e-01 6.531219051641e-01 6.589693942554e-01 6.627598385377e-01 6.646433545530e-01 6.648941232962e-01 6.638914091049e-01 6.621101775023e-01 6.600846482547e-01 6.583873543060e-01 6.575683290733e-01 6.581136835426e-01 6.604105627315e-01 6.646793423849e-01 6.709908056505e-01 6.792408902281e-01 6.891652621761e-01 7.004249183275e-01 7.125934159846e-01 7.252590530831e-01 7.380640630373e-01 7.507112989042e-01 7.630426791580e-01 7.750093804976e-01 7.866763844560e-01 7.982181455181e-01 8.098612847405e-01 8.218469677036e-01 8.343806039537e-01 8.475783127970e-01 8.614173801005e-01 8.757096096760e-01 8.901045560780e-01 9.040757716647e-01 9.169855951204e-01 9.281095007248e-01 9.367002162958e-01 9.420635660943e-01 9.435881535830e-01 9.408351644234e-01 9.335793197510e-01 9.218208226095e-01 9.058757118405e-01 8.863428016768e-01 8.641287026767e-01 8.404542298641e-01 8.167597937191e-01 7.946667519839e-01 7.758109904277e-01 7.616738995991e-01 7.533858402249e-01 7.515190396459e-01 7.560288609304e-01 7.662256937557e-01 7.809362491561e-01 7.986993163774e-01 8.179321220663e-01 8.371633199492e-01 8.551007518633e-01 8.707109821210e-01 8.832754879058e-01 8.923477795237e-01 8.977797995284e-01 8.996757923865e-01 8.983638558604e-01 8.943984966928e-01 8.884666705145e-01 8.814187599481e-01 8.741844524638e-01 8.677195775715e-01 8.629753783925e-01 8.607755163728e-01 8.617673921138e-01 8.663399959369e-01 8.745549081224e-01 8.861616751502e-01 9.005915125542e-01 9.170446935464e-01 9.345734999152e-01 9.521793984745e-01 9.689357598030e-01 9.840301525497e-01 9.968749809981e-01 1.007094544459e+00 1.014531244093e+00 1.019254366329e+00 1.021439667583e+00 1.021344919954e+00 1.019230568939e+00 1.015246758757e+00 1.009466632756e+00 1.001832759700e+00 9.922330574519e-01 9.806010733189e-01 9.669978876714e-01 9.517711071243e-01 9.356085310301e-01 9.195716873520e-01 9.050600371967e-01 8.935830769668e-01 8.865526240843e-01 8.849311066663e-01 8.889624667230e-01 8.981133372383e-01 9.111106231160e-01 9.262834451845e-01 9.419071408094e-01 9.565728547710e-01 9.695141629772e-01 9.806621801573e-01 9.906930309789e-01 1.000785308749e+00 1.012226772933e+00 1.026070917892e+00 1.042641371120e+00 1.061388689745e+00 1.080969421163e+00 1.099478879181e+00 1.115055219360e+00 1.126327177432e+00 1.132844221727e+00 1.135390770991e+00 1.135803549549e+00 1.136672782067e+00 1.140592369569e+00 1.149218220675e+00 1.162635566560e+00 1.179023402652e+00 1.195094585754e+00 1.207019457365e+00 1.211476306723e+00 1.206768670431e+00 1.193420370681e+00 1.174431028176e+00 1.154807751493e+00 1.137971871700e+00 1.121203375351e+00 1.115266560511e+00 1.125832112418e+00 1.147698587350e+00 1.168742190744e+00 1.179225539520e+00 1.177869369241e+00 1.170523279679e+00 1.163320358533e+00 1.156335029197e+00 1.143711615783e+00 1.120057915451e+00 1.087181500564e+00 1.055315498818e+00 1.036859966811e+00 1.036767180070e+00 1.048946376868e+00 1.062804117976e+00 1.072609110940e+00 1.080952247695e+00 1.094297686910e+00 1.115092726627e+00 1.138124956131e+00 1.154646400519e+00 1.157190298940e+00 1.102470537074e+00 1.013831541693e+00 8.879765343870e-01 8.443320318903e-01 9.305082495524e-01 1.055273185902e+00 1.115725864925e+00 1.072062096808e+00 9.533572955874e-01 8.545174781914e-01 8.787010686774e-01 1.005098015026e+00 1.121346015786e+00 1.151951323230e+00 1.092130046544e+00 9.984336752105e-01 9.504394923504e-01 9.734748026300e-01 1.014329347911e+00 1.017223048798e+00 9.770685520940e-01 9.320945002157e-01 9.227208155117e-01 9.526625106964e-01 9.981644891716e-01 1.039462022866e+00 1.064935135042e+00 1.061133759319e+00 1.019510387498e+00 9.603822097568e-01 9.414276458145e-01 1.005983305749e+00 1.116976787212e+00 1.193711640864e+00 1.184271549951e+00 1.093466883230e+00 9.792034115938e-01 9.186430032262e-01 9.397994656425e-01 9.994977003456e-01 1.045978828232e+00 1.056263103626e+00 1.027490545246e+00 9.669480419793e-01 8.981292776196e-01 8.641989737084e-01 8.953900228480e-01 9.675850721356e-01 1.028584922299e+00 1.052496759719e+00 1.054691003488e+00 1.063713791876e+00 1.079094336343e+00 1.069073262937e+00 1.014328086080e+00 9.447052840894e-01 9.256339721014e-01 9.805647117543e-01 1.052372582740e+00 1.075119114597e+00 1.034873991769e+00 9.733831970235e-01 9.509313936403e-01 9.868888757283e-01 1.048920124990e+00 1.101302423067e+00 1.130133665235e+00 1.133626636156e+00 1.113562890552e+00 1.082144930089e+00 1.064655740070e+00 1.075753438707e+00 1.093905262405e+00 1.080489452984e+00 1.026427647144e+00 9.747646368206e-01 9.822199134620e-01 1.038652120995e+00 1.071549280581e+00 1.032194182610e+00 9.467085537192e-01 9.039727754151e-01 9.577703608581e-01 1.048927726672e+00 1.096119112873e+00 1.082939192383e+00 1.052748716253e+00 1.048598854538e+00
 1.255495580585e-01 1.260315974673e-01 1.266242931535e-01 1.274845428477e-01 1.284429563325e-01 1.292067269801e-01 1.297351810163e-01 1.303025035452e-01 1.311535825413e-01 1.321965447485e-01 1.331278594665e-01 1.338072992650e-01 1.344254125452e-01 1.352618468333e-01 1.363444347908e-01 1.374210109673e-01 1.382795108295e-01 1.390175687618e-01 1.399174822116e-01 1.410621385010e-01 1.422267678002e-01 1.432041032131e-01 1.440961117584e-01 1.451442078238e-01 1.463771605641e-01 1.475789208641e-01 1.486182058220e-01 1.496376541164e-01 1.508404112742e-01 1.521746300549e-01 1.533954186026e-01 1.544324330574e-01 1.555187600651e-01 1.568523287182e-01 1.582857183772e-01 1.595168054937e-01 1.605371436421e-01 1.616533927895e-01 1.630561909552e-01 1.645474403744e-01 1.658058676486e-01 1.668186313734e-01 1.679108956660e-01 1.693119149910e-01 1.708410095329e-01 1.721336316206e-01 1.731397739379e-01 1.742030947640e-01 1.755953989308e-01 1.771402594636e-01 1.784584720486e-01 1.794748787874e-01 1.805181682760e-01 1.818811018256e-01 1.834297794256e-01 1.847709448811e-01 1.857810045040e-01 1.867929235101e-01 1.881423078920e-01 1.896964669414e-01 1.910378701584e-01 1.920427462925e-01 1.930461532022e-01 1.943692112796e-01 1.958973425606e-01 1.972337576566e-01 1.982388587146e-01 1.992224803131e-01 2.005198087147e-01 2.020231445251e-01 2.033387093210e-01 2.043455041897e-01 2.053393787359e-01 2.066099899645e-01 2.080613031377e-01 2.093582272248e-01 2.103716419381e-01 2.113470215905e-01 2.125698948202e-01 2.139744251683e-01 2.152456371374e-01 2.162611686049e-01 2.172311423291e-01 2.183961060706e-01 2.197217157824e-01 2.209696031756e-01 2.220015299405e-01 2.229516423875e-01 2.240443663048e-01 2.252957522189e-01 2.265108378871e-01 2.275534347627e-01 2.285036230668e-01 2.295291726160e-01 2.306852732833e-01 2.318619330702e-01 2.329165592929e-01 2.338473564622e-01 2.347963814478e-01 2.358622732146e-01 2.369847539849e-01 2.380328843190e-01 2.389578100677e-01 2.398437302642e-01 2.408090968427e-01 2.418634378183e-01 2.428906213220e-01 2.438000800162e-01 2.446439396778e-01 2.455327164882e-01 2.464981444366e-01 2.474740293096e-01 2.483795749831e-01 2.492099203062e-01 2.500336320709e-01 2.509061845902e-01 2.518056894581e-01 2.526823939083e-01 2.535110005104e-01 2.543027160667e-01 2.550853023519e-01 2.558915091468e-01 2.567216090625e-01 2.575381380368e-01 2.583056159893e-01 2.590294714776e-01 2.597444484734e-01 2.604904051423e-01 2.612648388818e-01 2.620151194901e-01 2.627026922099e-01 2.633518328438e-01 2.640098537996e-01 2.646989136983e-01 2.654029081082e-01 2.660736963864e-01 2.666794781438e-01 2.672518087661e-01 2.678405374313e-01 2.684638599695e-01 2.690938184240e-01 2.696793840805e-01 2.701989941074e-01 2.706918238968e-01 2.712151525575e-01 2.717714842800e-01 2.723173802393e-01 2.728126034699e-01 2.732604874872e-01 2.736958765082e-01 2.741553811620e-01 2.746325645709e-01 2.750945459814e-01 2.755196845973e-01 2.759069230685e-01 2.762779776050e-01 2.766619715284e-01 2.770603608164e-01 2.774453721571e-01 2.777938906465e-01 2.781100581807e-01 2.784089109841e-01 2.787130017359e-01 2.790237090406e-01 2.793221474784e-01 2.795909489582e-01 2.798327549653e-01 2.800567401272e-01 2.802785812748e-01 2.805021631670e-01 2.807122321587e-01 2.808997677314e-01 2.810683730054e-01 2.812240075092e-01 2.813674297638e-01 2.815003237947e-01 2.816214881441e-01 2.817319783726e-01 2.818306050499e-01 2.819085430129e-01 2.819613895024e-01 2.820038949129e-01 2.820443820779e-01 2.820766431517e-01 2.820912031375e-01 2.820787920048e-01 2.820447131035e-01 2.820068466531e-01 2.819655295431e-01 2.819122149031e-01 2.818366556869e-01 2.817408689397e-01 2.816330018021e-01 2.815192663228e-01 2.813950949792e-01 2.812525743508e-01 2.810949228815e-01 2.809248456188e-01 2.807441368176e-01 2.805509333604e-01 2.803424254376e-01 2.801158849598e-01 2.798760460153e-01 2.796286040194e-01 2.793689290481e-01 2.790957182846e-01 2.788046714288e-01 2.784957941598e-01 2.781758722592e-01 2.778507809125e-01 2.775171068694e-01 2.771693330733e-01 2.768032192549e-01 2.764205413049e-01 2.760316898750e-01 2.756391523080e-01 2.752366645417e-01 2.748168151611e-01 2.743815647838e-01 2.739350389749e-01 2.734829968555e-01 2.730235014146e-01 2.725491847680e-01 2.720610881610e-01 2.715620057759e-01 2.710531963572e-01 2.705368649064e-01 2.700101887470e-01 2.694690096552e-01 2.689184002976e-01 2.683601139793e-01 2.677950780792e-01 2.672207203307e-01 2.666327898776e-01 2.660358654675e-01 2.654331825610e-01 2.648265559729e-01 2.642128002089e-01 2.635853683739e-01 2.629478339600e-01 2.623046354925e-01 2.616602883008e-01 2.610127413838e-01 2.603532116235e-01 2.596822674436e-01 2.590030473117e-01 2.583239862639e-01 2.576452834725e-01 2.569596030902e-01 2.562615171241e-01 2.555555436361e-01 2.548476475595e-01 2.541412526974e-01 2.534349304160e-01 2.527197347670e-01 2.519949040905e-01 2.512684673769e-01 2.505453572274e-01 2.498229213851e-01 2.490997957421e-01 2.483701415599e-01 2.476391750413e-01 2.469126172143e-01 2.461880515284e-01 2.454646607004e-01 2.447427677508e-01 2.440213250530e-01 2.433049153529e-01 2.425924389163e-01 2.418817583506e-01 2.411775243260e-01 2.404787103154e-01 2.397833077526e-01 2.390953497612e-01 2.384133849296e-01 2.377373698677e-01 2.370705576535e-01 2.364097926175e-01 2.357590675631e-01 2.351193562892e-01 2.344885800126e-01 2.338680843104e-01 2.332592459168e-01 2.326616811095e-01 2.320794615676e-01 2.315113549008e-01 2.309537193676e-01 2.304129862836e-01 2.298867302329e-01 2.293775786590e-01 2.288876809204e-01 2.284129975217e-01 2.279553494766e-01 2.275182152037e-01 2.270992091519e-01 2.267021979663e-01 2.263270982279e-01 2.259705092601e-01 2.256365636811e-01 2.253269965758e-01 2.250392336768e-01 2.247781682905e-01 2.245403068315e-01 2.243270758144e-01 2.241407073088e-01 2.239807148046e-01 2.238490931984e-01 2.237464653286e-01 2.236702493036e-01 2.236215992436e-01 2.236049745210e-01 2.236180503989e-01 2.236634072149e-01 2.237395571334e-01 2.238432064062e-01 2.239816448086e-01 2.241541282973e-01 2.243578673707e-01 2.245968219019e-01 2.248662767638e-01 2.251702958569e-01 2.255114553737e-01 2.258861351017e-01 2.262954867409e-01 2.267401770810e-01 2.272180656748e-01 2.277350893965e-01 2.282873394391e-01 2.288737703285e-01 2.294979421742e-01 2.301567712575e-01 2.308523173127e-01 2.315867473194e-01 2.323528486427e-01 2.331566931256e-01 2.339975757077e-01 2.348731379387e-01 2.357869788183e-01 2.367333809277e-01 2.377146020509e-01 2.387348659537e-01 2.397869502293e-01 2.408755567138e-01 2.419975093856e-01 2.431516255853e-01 2.443436809504e-01 2.455675205009e-01 2.468234594601e-01 2.481136437504e-01 2.494317254108e-01 2.507865893277e-01 2.521708096931e-01 2.535844418030e-01 2.550320706325e-01 2.565060221319e-01 2.580103804943e-01 2.595448772930e-01 2.611047185741e-01 2.626953959795e-01 2.643124374095e-01 2.659533827056e-01 2.676236010300e-01 2.693162649950e-01 2.710353751148e-01 2.727798123032e-01 2.745443073031e-01 2.763348866875e-01 2.781452449492e-01 2.799758469112e-01 2.818321257402e-01 2.837056910963e-01 2.855992298384e-01 2.875102548883e-01 2.894369321053e-01 2.913867317339e-01 2.933522877952e-01 2.953309418194e-01 2.973262261517e-01 2.993329128508e-01 3.013573328731e-01 3.033961961751e-01 3.054435936311e-01 3.075040807953e-01 3.095733908749e-01 3.116558071921e-01 3.137493375908e-01 3.158474414134e-01 3.179567855674e-01 3.200709959807e-01 3.221921967634e-01 3.243238285950e-01 3.264552700839e-01 3.285948332540e-01 3.307383155109e-01 3.328818830170e-01 3.350318516863e-01 3.371817486545e-01 3.393343547942e-01 3.414870513558e-01 3.436375863569e-01 3.457912691280e-01 3.479407078761e-01 3.500881320932e-01 3.522346120858e-01 3.543739151643e-01 3.565128993781e-01 3.586477980074e-01 3.607740014754e-01 3.628964287868e-01 3.650085584806e-01 3.671163174244e-01 3.692174101527e-01 3.713067183733e-01 3.733883704685e-01 3.754583462430e-01 3.775194986918e-01 3.795696472444e-01 3.816055470782e-01 3.836298443617e-01 3.856405699538e-01 3.876372991258e-01 3.896231387923e-01 3.915901824831e-01 3.935414709160e-01 3.954780651606e-01 3.973953168569e-01 3.992987386849e-01 4.011809719643e-01 4.030465492044e-01 4.048912809736e-01 4.067161147654e-01 4.085223989569e-01 4.103045244719e-01 4.120668149048e-01 4.138074599008e-01 4.155230420424e-01 4.172175231276e-01 4.188861103545e-01 4.205306495756e-01 4.221510906482e-01 4.237431441397e-01 4.253108104737e-01 4.268521283096e-01 4.283649939405e-01 4.298509029117e-01 4.313063858658e-01 4.327345127402e-01 4.341325020743e-01 4.355014589058e-01 4.368396265910e-01 4.381444127612e-01 4.394188920682e-01 4.406616360576e-01 4.418711299364e-01 4.430488565270e-01 4.441910100597e-01 4.453000293146e-01 4.463743198590e-01 4.474133554204e-01 4.484174501761e-01 4.493836863371e-01 4.503147942787e-01 4.512086077023e-01 4.520649897518e-01 4.528849761391e-01 4.536642011522e-01 4.544049854874e-01 4.551075048232e-01 4.557713108013e-01 4.563940848464e-01 4.569750659778e-01 4.575175728552e-01 4.580182509413e-01 4.584765167134e-01 4.588948896153e-01 4.592676889983e-01 4.596018421778e-01 4.598906587101e-01 4.601355237085e-01 4.603407524357e-01 4.604960074909e-01 4.606122403135e-01 4.606819517929e-01 4.607055922941e-01 4.606877340412e-01 4.606187259644e-01 4.605107831542e-01 4.603524499269e-01 4.601481968133e-01 4.599017065645e-01 4.596010840458e-01 4.592620817643e-01 4.588690980095e-01 4.584318831877e-01 4.579506424396e-01 4.574136512332e-01 4.568392197320e-01 4.562081114581e-01 4.555330315373e-01 4.548132139110e-01 4.540367649544e-01 4.532233191845e-01 4.523510779642e-01 4.514350660359e-01 4.504740254063e-01 4.494564434508e-01 4.484022111416e-01 4.472875940197e-01 4.461321077433e-01 4.449286110114e-01 4.436688171788e-01 4.423752035154e-01 4.410182383724e-01 4.396230500615e-01 4.381794771300e-01 4.366805893801e-01 4.351493041126e-01 4.335528931031e-01 4.319222428562e-01 4.302414109476e-01 4.285080207859e-01 4.267418075379e-01 4.249138958731e-01 4.230520193571e-01 4.211398502633e-01 4.191809491708e-01 4.171867210570e-01 4.151343455985e-01 4.130500816111e-01 4.109170739923e-01 4.087389030150e-01 4.065283311318e-01 4.042618176480e-01 4.019675179534e-01 3.996250778271e-01 3.972430081607e-01 3.948282836850e-01 3.923628124244e-01 3.898711676914e-01 3.873356183729e-01 3.847645221109e-01 3.821638074634e-01 3.795172357122e-01 3.768485361524e-01 3.741395278309e-01 3.713989767968e-01 3.686339472419e-01 3.658284326716e-01 3.630039558004e-01 3.601471764357e-01 3.572623278808e-01 3.543586094724e-01 3.514217355319e-01 3.484696283041e-01 3.454931194210e-01 3.424932449250e-01 3.394835925549e-01 3.364462831279e-01 3.334022317332e-01 3.303411128342e-01 3.272638597988e-01 3.241860248396e-01 3.210868601068e-01 3.179899823529e-01 3.148862154987e-01 3.117736724551e-01 3.086727969080e-01 3.055585968343e-01 3.024579135518e-01 2.993607071545e-01 2.962649484533e-01 2.931918168292e-01 2.901181839929e-01 2.870688319442e-01 2.840363989070e-01 2.810185366331e-01 2.780348065093e-01 2.750638505990e-01 2.721336106470e-01 2.692301734703e-01 2.663584946106e-01 2.635356919384e-01 2.607405174404e-01 2.580022641871e-01 2.553061327369e-01 2.526582272207e-01 2.500759511389e-01 2.475370217329e-01 2.450721309091e-01 2.426659462812e-01 2.403262505260e-01 2.380681149679e-01 2.358726310497e-01 2.337669989633e-01 2.317374886515e-01 2.297920741162e-01 2.279438300570e-01 2.261760127976e-01 2.245127735797e-01 2.229429857245e-01 2.214714329969e-01 2.201122219732e-01 2.188463925530e-01 2.176976916165e-01 2.166546026344e-01 2.157203888261e-01 2.149071408706e-01 2.141977131100e-01 2.136121605367e-01 2.131371122303e-01 2.127765146609e-01 2.125387824459e-01 2.124052103489e-01 2.123972443559e-01 2.124956726563e-01 2.127074567585e-01 2.130356205279e-01 2.134635508521e-01 2.140083219506e-01 2.146504737877e-01 2.153956495449e-01 2.162433507181e-01 2.171801540495e-01 2.182172030528e-01 2.193382561408e-01 2.205453923516e-01 2.218382177052e-01 2.232017621513e-01 2.246475078950e-01 2.261579426654e-01 2.277348133192e-01 2.293778641916e-01 2.310718686209e-01 2.328258257512e-01 2.346258644536e-01 2.364711898461e-01 2.383617062451e-01 2.402839961881e-01 2.422445475637e-01 2.442309169874e-01 2.462448630226e-01 2.482805154477e-01 2.503311601152e-01 2.524003633664e-01 2.544757094147e-01 2.565612690430e-01 2.586497259760e-01 2.607363127693e-01 2.628234647252e-01 2.648995551690e-01 2.669703114186e-01 2.690266995412e-01 2.710664428529e-01 2.730914651388e-01 2.750906042378e-01 2.770698110611e-01 2.790201513300e-01 2.809418050239e-01 2.828332100895e-01 2.846870349466e-01 2.865086820668e-01 2.882882534832e-01 2.900306532676e-01 2.917291029101e-01 2.933797252436e-01 2.949874999834e-01 2.965430506763e-01 2.980499048740e-01 2.995064324125e-01 3.009036269212e-01 3.022514535709e-01 3.035375626950e-01 3.047664817637e-01 3.059383586311e-01 3.070420789794e-01 3.080914334501e-01 3.090692261158e-01 3.099859906652e-01 3.108392518025e-01 3.116175496590e-01 3.123367183251e-01 3.129795726289e-01 3.135549659488e-01 3.140629020051e-01 3.144913492655e-01 3.148570907151e-01 3.151427916741e-01 3.153568050079e-01 3.155016269077e-01 3.155631405044e-01 3.155593434355e-01 3.154731234003e-01 3.153133350285e-01 3.150834233070e-01 3.147678765187e-01 3.143856752684e-01 3.139218776073e-01 3.133817295049e-01 3.127725798760e-01 3.120766983670e-01 3.113153132922e-01 3.104727402749e-01 3.095547822943e-01 3.085686976787e-01 3.074979528736e-01 3.063628760556e-01 3.051486490059e-01 3.038609627823e-01 3.025081506245e-01 3.010739245571e-01 2.995766551619e-01 2.980062868167e-01 2.963647373018e-01 2.946616226472e-01 2.928826690825e-01 2.910452878345e-01 2.891380284743e-01 2.871648863549e-01 2.851363606983e-01 2.830371436078e-01 2.808854514654e-01 2.786721863580e-01 2.763964831015e-01 2.740746176715e-01 2.716866786216e-01 2.692548030166e-01 2.667669342047e-01 2.642270637432e-01 2.616473490542e-01 2.590095915392e-01 2.563358677598e-01 2.536165123166e-01 2.508512421710e-01 2.480561990410e-01 2.452133537574e-01 2.423427446182e-01 2.394363608437e-01 2.364941240801e-01 2.335314509330e-01 2.305311591604e-01 2.275127745835e-01 2.244692229262e-01 2.214000757866e-01 2.183204556732e-01 2.152153328329e-01 2.121014711539e-01 2.089755875624e-01 2.058316808179e-01 2.026910907199e-01 1.995331662157e-01 1.963777853928e-01 1.932228130043e-01 1.900595145924e-01 1.869111730073e-01 1.837575202520e-01 1.806145822493e-01 1.774849810403e-01 1.743566121159e-01 1.712527747698e-01 1.681543671146e-01 1.650765303444e-01 1.620220865315e-01 1.589783876063e-01 1.559682856341e-01 1.529737699798e-01 1.500069911718e-01 1.470724185805e-01 1.441565987017e-01 1.412813395166e-01 1.384296634735e-01 1.356104695644e-01 1.328321009120e-01 1.300769469252e-01 1.273654481005e-01 1.246855883251e-01 1.220389898310e-01 1.194370319963e-01 1.168628816625e-01 1.143328264165e-01 1.118376741850e-01 1.093745271970e-01 1.069569077874e-01 1.045674850542e-01 1.022204610713e-01 9.990844578605e-02 9.762829688395e-02 9.538999651253e-02 9.317921320021e-02 9.100689052222e-02 8.886882088379e-02 8.675846702747e-02 8.468999509656e-02 8.264756218608e-02 8.064217965421e-02 7.867117828189e-02 7.673113305457e-02 7.483205338948e-02 7.296407868463e-02 7.113881824216e-02 6.935478484004e-02 6.761400368121e-02 6.592648051017e-02 6.428763491820e-02 6.271411316670e-02 6.120529173923e-02 5.977013994768e-02 5.842428185686e-02 5.716705580370e-02 5.602112099501e-02 5.499260254533e-02 5.409656308881e-02 5.335111330076e-02 5.276256270457e-02 5.235650655810e-02 5.213812374585e-02 5.212513363397e-02 5.232935656035e-02 5.275285007556e-02 5.341528572186e-02 5.430667161624e-02 5.543696720506e-02 5.680455789297e-02 5.839804175394e-02 6.022417496149e-02 6.226070451282e-02 6.451094587469e-02 6.696121770917e-02 6.959548028772e-02 7.241729818105e-02 7.540063837825e-02 7.854681453235e-02 8.184513206379e-02 8.527952820413e-02 8.885404334167e-02 9.254497557488e-02 9.635577379415e-02 1.002759828139e-01 1.042908528554e-01 1.084095924443e-01 1.126074296351e-01 1.168907188133e-01 1.212501912937e-01 1.256715837910e-01 1.301644785384e-01 1.347070293385e-01 1.393026931240e-01 1.439469775686e-01 1.486227325859e-01 1.533401360539e-01 1.580797481906e-01 1.628436733396e-01 1.676261403254e-01 1.724123002334e-01 1.772123056060e-01 1.820056812561e-01 1.867937807710e-01 1.915725178181e-01 1.963263583813e-01 2.010624431945e-01 2.057637017377e-01 2.104292005373e-01 2.150562731475e-01 2.196285384399e-01 2.241535319372e-01 2.286129654256e-01 2.330062714414e-01 2.373309650733e-01 2.415704701819e-01 2.457310354895e-01 2.497960789476e-01 2.537638862809e-01 2.576312367044e-01 2.613837976265e-01 2.650259836991e-01 2.685431536754e-01 2.719327779844e-01 2.751924102709e-01 2.783057333533e-01 2.812794725111e-01 2.840996028962e-01 2.867609544492e-01 2.892650465882e-01 2.915955076060e-01 2.937589901908e-01 2.957403270923e-01 2.975392275754e-01 2.991538101411e-01 3.005704234783e-01 3.017943320280e-01 3.028156919985e-01 3.036302507618e-01 3.042392931688e-01 3.046309663347e-01 3.048109220755e-01 3.047697455346e-01 3.045042277403e-01 3.040188594118e-01 3.033016855787e-01 3.023596607587e-01 3.011846545009e-01 2.997762088760e-01 2.981391873579e-01 2.962619954094e-01 2.941574993901e-01 2.918147521675e-01 2.892392544308e-01 2.864351765326e-01 2.833928389469e-01 2.801292648608e-01 2.766344840664e-01 2.729154293158e-01 2.689826937301e-01 2.648248858365e-01 2.604648936741e-01 2.558954243863e-01 2.511249735899e-01 2.461713566818e-01 2.410232190847e-01 2.357103542185e-01 2.302297338091e-01 2.245936020001e-01 2.188264266531e-01 2.129242270701e-01 2.069189049950e-01 2.008240785657e-01 1.946509411812e-01 1.884399450764e-01 1.821978424455e-01 1.759652787827e-01 1.697735824263e-01 1.636484588013e-01 1.576469761662e-01 1.517992620240e-01 1.461666199247e-01 1.408037197237e-01 1.357645584897e-01 1.311296893864e-01 1.269566395498e-01 1.233250009930e-01 1.203050002417e-01 1.179573165292e-01 1.163484104708e-01 1.155092942763e-01 1.154743520029e-01 1.162422173182e-01 1.177960199858e-01 1.201048197985e-01 1.231095964252e-01 1.267554491638e-01 1.309660495236e-01 1.356702183706e-01 1.407983935013e-01 1.462736634669e-01 1.520389896043e-01 1.580249464419e-01 1.641800240663e-01 1.704498989889e-01 1.767856090940e-01 1.831508182927e-01 1.894986761557e-01 1.957991440057e-01 2.020153395034e-01 2.081161523388e-01 2.140793999136e-01 2.198707298979e-01 2.254725367276e-01 2.308587007486e-01 2.360050687541e-01 2.408990116648e-01 2.455124733720e-01 2.498334978704e-01 2.538471572206e-01 2.575269609781e-01 2.608721519227e-01 2.638578317337e-01 2.664744079463e-01 2.687140243975e-01 2.705580373748e-01 2.720032772216e-01 2.730348636062e-01 2.736456395932e-01 2.738313734957e-01 2.735794137850e-01 2.728929624002e-01 2.717603809997e-01 2.701812798206e-01 2.681548193872e-01 2.656735331086e-01 2.627451466934e-01 2.593654025349e-01 2.555405287274e-01 2.512725337825e-01 2.465638680063e-01 2.414286203254e-01 2.358666278155e-01 2.298903340068e-01 2.235160171834e-01 2.167467415202e-01 2.096084970637e-01 2.021124712362e-01 1.942784883953e-01 1.861352613696e-01 1.776991473908e-01 1.690126867504e-01 1.600999254834e-01 1.510068811879e-01 1.417843024574e-01 1.324812712397e-01 1.231797515346e-01 1.139589755080e-01 1.049321639510e-01 9.624605466449e-02 8.807258351875e-02 8.065767604531e-02 7.428912066576e-02 6.930762768413e-02 6.606640677890e-02 6.483273040498e-02 6.571062469535e-02 6.858432539135e-02 7.316733063773e-02 7.909146155920e-02 8.600128081150e-02 9.358662259430e-02 1.015971855880e-01 1.098428293386e-01 1.181606894499e-01 1.264337135228e-01 1.345585398766e-01 1.424519597144e-01 1.500453351412e-01 1.572726098560e-01 1.640864023665e-01 1.704317140042e-01 1.762668701621e-01 1.815569897814e-01 1.862575701578e-01 1.903456241661e-01 1.937888041648e-01 1.965584863869e-01 1.986420179635e-01 2.000069982656e-01 2.006501669665e-01 2.005567363570e-01 1.997137483629e-01 1.981302112888e-01 1.957929908398e-01 1.927201599869e-01 1.889221577703e-01 1.844102576385e-01 1.792254363387e-01 1.733915441137e-01 1.669575606951e-01 1.599911415024e-01 1.525535824499e-01 1.447566879942e-01 1.367115780880e-01 1.285778741148e-01 1.205646634299e-01 1.129172459782e-01 1.059708845439e-01 1.001108754617e-01 9.578114004530e-02 9.342455134239e-02 9.338750106535e-02 9.584484695129e-02 1.007330629366e-01 1.078108299671e-01 1.167215192915e-01 1.270864938040e-01 1.385615516437e-01 1.508343403031e-01 1.636544727906e-01 1.768083687832e-01 1.901139114454e-01 2.034192528062e-01 2.165879421619e-01 2.295070733819e-01 2.420643249702e-01 2.541686021586e-01 2.657342491031e-01 2.766753184713e-01 2.869271637197e-01 2.964181510985e-01 3.050876120874e-01 3.128874615635e-01 3.197653185582e-01 3.256841933159e-01 3.306078093508e-01 3.345118607357e-01 3.373779597960e-01 3.391914219756e-01 3.399583228912e-01 3.396734268513e-01 3.383601099125e-01 3.360476792388e-01 3.327580889794e-01 3.285566598138e-01 3.234920195627e-01 3.176355400403e-01 3.110870332347e-01 3.039312946526e-01 2.962996733692e-01 2.883242568419e-01 2.801515612319e-01 2.719671840242e-01 2.639532333004e-01 2.563203120941e-01 2.492966492933e-01 2.431052835715e-01 2.379803571953e-01 2.341311285411e-01 2.317460231161e-01 2.309599237321e-01 2.318520215397e-01 2.344400589464e-01 2.386624012559e-01 2.444170970360e-01 2.515348580320e-01 2.598248374227e-01 2.690854262237e-01 2.790873650593e-01 2.896304059528e-01 3.005106449822e-01 3.115350848903e-01 3.225378861474e-01 3.333564126099e-01 3.438515811033e-01 3.538957064716e-01 3.633709161370e-01 3.721778890049e-01 3.802191686784e-01 3.874185100145e-01 3.937018963253e-01 3.990031761969e-01 4.032764519540e-01 4.064682856249e-01 4.085477108907e-01 4.094894299795e-01 4.092701746642e-01 4.078918014068e-01 4.053596217307e-01 4.016895476921e-01 3.969260443197e-01 3.911206840821e-01 3.843460190465e-01 3.767090237686e-01 3.683361193045e-01 3.593855068029e-01 3.500626703133e-01 3.406010305833e-01 3.312885082036e-01 3.224523373887e-01 3.144573557907e-01 3.077083734051e-01 3.026101814269e-01 2.995594358990e-01 2.988967066383e-01 3.008643929562e-01 3.056025719013e-01 3.130860601829e-01 3.231758406708e-01 3.356129122284e-01 3.500355252278e-01 3.660624034884e-01 3.832565153493e-01 4.011896930786e-01 4.194551753411e-01 4.376444569322e-01 4.553943825352e-01 4.723619375786e-01 4.882304940658e-01 5.027267888589e-01 5.155911494238e-01 5.266229832170e-01 5.356330326851e-01 5.424820857671e-01 5.470787031822e-01 5.493488046303e-01 5.492905747601e-01 5.469390774323e-01 5.423724144038e-01 5.357427918692e-01 5.272437601727e-01 5.171403296953e-01 5.057625757978e-01 4.934948411119e-01 4.808021433893e-01 4.681936266438e-01 4.562358814852e-01 4.455173651792e-01 4.366230782004e-01 4.301000622476e-01 4.263858788207e-01 4.257937022661e-01 4.284530774605e-01 4.342959827883e-01 4.430849557133e-01 4.544244831272e-01 4.678215525616e-01 4.827234601512e-01 4.985695484412e-01 5.148136467612e-01 5.309534491657e-01 5.465428249994e-01 5.611870571006e-01 5.745623070296e-01 5.864049394291e-01 5.965015971676e-01 6.047074293378e-01 6.109214756403e-01 6.150911042279e-01 6.172155681724e-01 6.173286337224e-01 6.155152176391e-01 6.118889146551e-01 6.066052726649e-01 5.998662120826e-01 5.918996805796e-01 5.829866030377e-01 5.734409941347e-01 5.636210172452e-01 5.539257900557e-01 5.447802838710e-01 5.366378114439e-01 5.299515225014e-01 5.251503710686e-01 5.226120480963e-01 5.226234266046e-01 5.253570959723e-01 5.308335402879e-01 5.389276840519e-01 5.493715123639e-01 5.617626953669e-01 5.756166097099e-01 5.903825447639e-01 6.054891580867e-01 6.203792017528e-01 6.345292226587e-01 6.474813887317e-01 6.588607089645e-01 6.683930063547e-01 6.759126384630e-01 6.813791540820e-01 6.848753301765e-01 6.866080414146e-01 6.869069523487e-01 6.861980196813e-01 6.849946376797e-01 6.838506396085e-01 6.833222626668e-01 6.839305644970e-01 6.860879025201e-01 6.900875778778e-01 6.960522306435e-01 7.039313855029e-01 7.135332062886e-01 7.245254843903e-01 7.365167051226e-01 7.490963346710e-01 7.618680459112e-01 7.745356924830e-01 7.868945945388e-01 7.988629424036e-01 8.105005628146e-01 8.219585572120e-01 8.334742223445e-01 8.453162221693e-01 8.577289278332e-01 8.708786555790e-01 8.847999187624e-01 8.993717611416e-01 9.142743194332e-01 9.290292270404e-01 9.430048420976e-01 9.554556526628e-01 9.656180237828e-01 9.727204390790e-01 9.760916396349e-01 9.752071620001e-01 9.697201827375e-01 9.595554179432e-01 9.448947234382e-01 9.262310820086e-01 9.043902454630e-01 8.804694993676e-01 8.558713645499e-01 8.321818954278e-01 8.110694420353e-01 7.941444642293e-01 7.827142281829e-01 7.776417952397e-01 7.791681995104e-01 7.868895251463e-01 7.998596323205e-01 8.167143453972e-01 8.359342728399e-01 8.559892601474e-01 8.754850539915e-01 8.932887856512e-01 9.085036488943e-01 9.205502104015e-01 9.291148885568e-01 9.341316076200e-01 9.357963036518e-01 9.344783982835e-01 9.307485071548e-01 9.253285490756e-01 9.190370164579e-01 9.127962367113e-01 9.075205967679e-01 9.040938275314e-01 9.032752079438e-01 9.055931179935e-01 9.113334300498e-01 9.204287620536e-01 9.325162463247e-01 9.469498385770e-01 9.628751838552e-01 9.793615990381e-01 9.954671699973e-01 1.010365316789e+00 1.023404618835e+00 1.034132342229e+00 1.042353600573e+00 1.048031097188e+00 1.051290173613e+00 1.052331777062e+00 1.051306431467e+00 1.048321229896e+00 1.043341786687e+00 1.036210640176e+00 1.026740710401e+00 1.014749181765e+00 1.000246406664e+00 9.835346798581e-01 9.653029477199e-01 9.467187906105e-01 9.293072620337e-01 9.148451507518e-01 9.050415009531e-01 9.011626437961e-01 9.037607259424e-01 9.124365429395e-01 9.259672852493e-01 9.425883456794e-01 9.603803319234e-01 9.777676956511e-01 9.937517655823e-01 1.008142491851e+00 1.021521116907e+00 1.034969137653e+00 1.049787241111e+00 1.066944863900e+00 1.086700387446e+00 1.108437735584e+00 1.130600047266e+00 1.151155911876e+00 1.168041502153e+00 1.179685010124e+00 1.185575744154e+00 1.186387764060e+00 1.184042619872e+00 1.181324457757e+00 1.181050964920e+00 1.185269092188e+00 1.194330371113e+00 1.206603091236e+00 1.218863202844e+00 1.227155146166e+00 1.228091117688e+00 1.219883807518e+00 1.203135280698e+00 1.181103813159e+00 1.158814968789e+00 1.133855675140e+00 1.118460790838e+00 1.120484085112e+00 1.136652265583e+00 1.155807687540e+00 1.168405585166e+00 1.172967514349e+00 1.174715194176e+00 1.178415858083e+00 1.182157359528e+00 1.178152699791e+00 1.159651184011e+00 1.127673129680e+00 1.092174388225e+00 1.066055899140e+00 1.055791003969e+00 1.057297486923e+00 1.061635341265e+00 1.064239205030e+00 1.068738184023e+00 1.082601644230e+00 1.109009082337e+00 1.143242338120e+00 1.176879256899e+00 1.180002474560e+00 1.133021861589e+00 1.032002734611e+00 9.229142841124e-01 8.980547260753e-01 9.645311782684e-01 1.045071409888e+00 1.071651853821e+00 1.025043183970e+00 9.363546530394e-01 8.793438431465e-01 9.177984027011e-01 1.024593942165e+00 1.113601771402e+00 1.126004231486e+00 1.065328796694e+00 9.955013960743e-01 9.915266935964e-01 1.050608499588e+00 1.096155179472e+00 1.069971220491e+00 9.800531875232e-01 8.954677884991e-01 8.906954766436e-01 9.613263465330e-01 1.042408674905e+00 1.088553210448e+00 1.090636461838e+00 1.055452583571e+00 9.947206383592e-01 9.361304132047e-01 9.288188993028e-01 9.999727553572e-01 1.108737433348e+00 1.184094417123e+00 1.184184956337e+00 1.117613396803e+00 1.033106210290e+00 9.822934661340e-01 9.771599912917e-01 9.956556903253e-01 1.021268699947e+00 1.049132764755e+00 1.064207173312e+00 1.040314931894e+00 9.694239913256e-01 8.884104776051e-01 8.636340744128e-01 9.151012273669e-01 9.871262794070e-01 1.026440986879e+00 1.034555535542e+00 1.048960563354e+00 1.085298500755e+00 1.110176104530e+00 1.083152681310e+00 1.008159299782e+00 9.441169040252e-01 9.531431674256e-01 1.020651816594e+00 1.076824361592e+00 1.077145936839e+00 1.029080430298e+00 9.754046885473e-01 9.592775436857e-01 9.929792250764e-01 1.056962880924e+00 1.119245144373e+00 1.150315179443e+00 1.136413815021e+00 1.094194542245e+00 1.067765689913e+00 1.086500302739e+00 1.122448460789e+00 1.119376251748e+00 1.057195284377e+00 9.830398936272e-01 9.752897371482e-01 1.040089938557e+00 1.094529262298e+00 1.070758333633e+00 9.793335428298e-01 9.040736515499e-01 9.203842472172e-01 9.948560624939e-01 1.046991241005e+00 1.052848991085e+00 1.047333743215e+00 1.061908970997e+00
 1.178049848466e-01 1.181009017559e-01 1.185249254730e-01 1.192170669906e-01 1.199958955094e-01 1.205790517400e-01 1.209455656571e-01 1.213753372978e-01 1.221019911453e-01 1.230195516368e-01 1.238151898399e-01 1.243560192324e-01 1.248513794824e-01 1.255948800682e-01 1.266016894929e-01 1.275899972118e-01 1.283394828409e-01 1.289740969238e-01 1.298014953017e-01 1.308981708122e-01 1.320094185702e-01 1.329143430428e-01 1.337255756995e-01 1.347116606737e-01 1.359095917620e-01 1.370853223555e-01 1.380830259906e-01 1.390455594915e-01 1.402006294588e-01 1.415101680814e-01 1.427203580577e-01 1.437413317403e-01 1.447968445405e-01 1.460995331436e-01 1.475174301971e-01 1.487509749869e-01 1.497746496714e-01 1.508795989030e-01 1.522683566710e-01 1.537618149062e-01 1.550358745782e-01 1.560628910663e-01 1.571601740066e-01 1.585680717464e-01 1.601160635347e-01 1.614361096526e-01 1.624670273586e-01 1.635494637499e-01 1.649642088488e-01 1.665448831996e-01 1.679026002764e-01 1.689532165497e-01 1.700245970570e-01 1.714249681211e-01 1.730253568169e-01 1.744160714915e-01 1.754675853006e-01 1.765187432581e-01 1.779188330708e-01 1.795337971528e-01 1.809326282132e-01 1.819890820033e-01 1.830408059901e-01 1.844233857132e-01 1.860213454229e-01 1.874253674013e-01 1.884888425207e-01 1.895304423658e-01 1.908962468921e-01 1.924733658311e-01 1.938632623306e-01 1.949393721061e-01 1.959990904280e-01 1.973415377665e-01 1.988724168636e-01 2.002510441451e-01 2.013409715617e-01 2.023899573424e-01 2.036896738409e-01 2.051768198288e-01 2.065358855276e-01 2.076356135765e-01 2.086855244034e-01 2.099291495645e-01 2.113429126056e-01 2.126841990686e-01 2.138065040643e-01 2.148412726049e-01 2.160184111647e-01 2.173597051295e-01 2.186717324692e-01 2.198121920823e-01 2.208527694495e-01 2.219652015508e-01 2.232136699559e-01 2.244928262764e-01 2.256482904487e-01 2.266729604903e-01 2.277147562893e-01 2.288770967694e-01 2.301034335705e-01 2.312564015035e-01 2.322809678761e-01 2.332632451768e-01 2.343278170991e-01 2.354878039002e-01 2.366218023679e-01 2.376367540064e-01 2.385829400120e-01 2.395733094135e-01 2.406437357817e-01 2.417288401457e-01 2.427451910589e-01 2.436824487472e-01 2.446126384902e-01 2.455908162156e-01 2.466003103768e-01 2.475885114625e-01 2.485311279118e-01 2.494316498616e-01 2.503218402227e-01 2.512390894773e-01 2.521839467075e-01 2.531155306807e-01 2.539968837365e-01 2.548312080689e-01 2.556569184540e-01 2.565190039134e-01 2.574118547492e-01 2.582777992304e-01 2.590793397061e-01 2.598420556038e-01 2.606153131470e-01 2.614227062442e-01 2.622452305481e-01 2.630324197145e-01 2.637547093583e-01 2.644432150748e-01 2.651501743754e-01 2.658940185914e-01 2.666431722518e-01 2.673472424767e-01 2.679836414151e-01 2.685956645406e-01 2.692402311387e-01 2.699182940905e-01 2.705822591348e-01 2.711983421736e-01 2.717662574346e-01 2.723229204598e-01 2.729027442217e-01 2.735013021537e-01 2.740848378105e-01 2.746317859100e-01 2.751398859452e-01 2.756312716114e-01 2.761376682198e-01 2.766583588544e-01 2.771641399596e-01 2.776346934558e-01 2.780714709888e-01 2.784928668939e-01 2.789176319837e-01 2.793517089061e-01 2.797712731158e-01 2.801616450776e-01 2.805234689893e-01 2.808692427457e-01 2.812141705895e-01 2.815594088751e-01 2.818899499045e-01 2.821973408239e-01 2.824883879816e-01 2.827654743540e-01 2.830293064499e-01 2.832820192950e-01 2.835227798299e-01 2.837540682110e-01 2.839728962646e-01 2.841691217179e-01 2.843415315491e-01 2.845033195820e-01 2.846623896565e-01 2.848132819945e-01 2.849456765020e-01 2.850499551162e-01 2.851332071696e-01 2.852126782131e-01 2.852892113641e-01 2.853516033543e-01 2.853910380972e-01 2.854097111499e-01 2.854165611551e-01 2.854183470677e-01 2.854074609929e-01 2.853783189466e-01 2.853325371476e-01 2.852741714034e-01 2.852058170890e-01 2.851233659158e-01 2.850238587804e-01 2.849067385668e-01 2.847765378952e-01 2.846364595350e-01 2.844838211525e-01 2.843174864948e-01 2.841319316494e-01 2.839271946012e-01 2.837112617617e-01 2.834888313475e-01 2.832583813311e-01 2.830118793330e-01 2.827442466355e-01 2.824611069745e-01 2.821708414239e-01 2.818763974424e-01 2.815685811046e-01 2.812437404425e-01 2.809024144187e-01 2.805484043708e-01 2.801879881027e-01 2.798175781982e-01 2.794318698065e-01 2.790312225838e-01 2.786190058039e-01 2.781949148445e-01 2.777622429877e-01 2.773162333955e-01 2.768547432117e-01 2.763838794108e-01 2.759033605924e-01 2.754139658403e-01 2.749117669532e-01 2.743963875708e-01 2.738691058813e-01 2.733364724830e-01 2.727977762418e-01 2.722476863778e-01 2.716834716628e-01 2.711063539696e-01 2.705233189082e-01 2.699364806673e-01 2.693441868807e-01 2.687372018851e-01 2.681171390016e-01 2.674874585973e-01 2.668549644262e-01 2.662194470135e-01 2.655759242470e-01 2.649167438236e-01 2.642478237400e-01 2.635747952556e-01 2.629004776981e-01 2.622220780048e-01 2.615321465195e-01 2.608314294242e-01 2.601264496079e-01 2.594204597828e-01 2.587138137465e-01 2.580012098728e-01 2.572793685615e-01 2.565545745379e-01 2.558298141083e-01 2.551048369543e-01 2.543771691932e-01 2.536474253689e-01 2.529148981804e-01 2.521834134088e-01 2.514524818440e-01 2.507207321109e-01 2.499915759210e-01 2.492623759811e-01 2.485345904800e-01 2.478099475564e-01 2.470869449456e-01 2.463662333616e-01 2.456500765312e-01 2.449371991015e-01 2.442290775560e-01 2.435295063701e-01 2.428328513547e-01 2.421419925599e-01 2.414586970842e-01 2.407834493906e-01 2.401184920743e-01 2.394627030643e-01 2.388147183022e-01 2.381772662221e-01 2.375505339479e-01 2.369359689279e-01 2.363358041628e-01 2.357466241292e-01 2.351714105768e-01 2.346092075877e-01 2.340628134224e-01 2.335329947029e-01 2.330199323275e-01 2.325221130699e-01 2.320423061613e-01 2.315809703538e-01 2.311389942160e-01 2.307165649681e-01 2.303166875176e-01 2.299345155981e-01 2.295754295574e-01 2.292392825735e-01 2.289253958475e-01 2.286384531830e-01 2.283726392091e-01 2.281320591253e-01 2.279189801650e-01 2.277318303546e-01 2.275733894619e-01 2.274408713112e-01 2.273354426065e-01 2.272604296826e-01 2.272159606536e-01 2.272010488600e-01 2.272172284209e-01 2.272620623334e-01 2.273381556421e-01 2.274512080536e-01 2.275941586972e-01 2.277703003917e-01 2.279807443078e-01 2.282218186333e-01 2.285011032224e-01 2.288151131490e-01 2.291615800044e-01 2.295456811567e-01 2.299633695503e-01 2.304191366084e-01 2.309125158795e-01 2.314370673809e-01 2.320007534915e-01 2.326011426834e-01 2.332379277552e-01 2.339137562256e-01 2.346227403620e-01 2.353681634980e-01 2.361539072167e-01 2.369734926589e-01 2.378322424048e-01 2.387253114066e-01 2.396521809264e-01 2.406209346422e-01 2.416231599733e-01 2.426599415509e-01 2.437345295217e-01 2.448403332564e-01 2.459854486342e-01 2.471637583539e-01 2.483752725356e-01 2.496227319292e-01 2.509012535425e-01 2.522138648750e-01 2.535612036070e-01 2.549367905437e-01 2.563480874504e-01 2.577897376884e-01 2.592594186757e-01 2.607635291636e-01 2.622931249066e-01 2.638540219157e-01 2.654460505005e-01 2.670616729721e-01 2.687094711817e-01 2.703796819916e-01 2.720756636506e-01 2.738026870592e-01 2.755510750585e-01 2.773242111358e-01 2.791212407253e-01 2.809368104794e-01 2.827822011874e-01 2.846458872281e-01 2.865297339893e-01 2.884346719161e-01 2.903547286726e-01 2.922992995681e-01 2.942619201785e-01 2.962382008524e-01 2.982328636562e-01 3.002411111402e-01 3.022667747144e-01 3.043082042921e-01 3.063607072684e-01 3.084273627750e-01 3.105046304030e-01 3.125945589779e-01 3.146980307164e-01 3.168070200191e-01 3.189280791782e-01 3.210572340452e-01 3.231921580629e-01 3.253394723718e-01 3.274898477627e-01 3.296469257523e-01 3.318092626339e-01 3.339729484953e-01 3.361450539781e-01 3.383180969588e-01 3.404934553942e-01 3.426713276579e-01 3.448464712014e-01 3.470268261490e-01 3.492049790061e-01 3.513797788124e-01 3.535548438676e-01 3.557250822902e-01 3.578953242647e-01 3.600616262953e-01 3.622193654696e-01 3.643743219801e-01 3.665214053446e-01 3.686635138726e-01 3.707997019339e-01 3.729244677387e-01 3.750429015686e-01 3.771489079662e-01 3.792476743536e-01 3.813367220908e-01 3.834100628975e-01 3.854751767822e-01 3.875251540569e-01 3.895631334440e-01 3.915887686566e-01 3.935965130828e-01 3.955903411184e-01 3.975680436698e-01 3.995291551148e-01 4.014742514046e-01 4.033992372924e-01 4.053077947927e-01 4.071968519268e-01 4.090653840736e-01 4.109150868760e-01 4.127423720192e-01 4.145486746866e-01 4.163330770170e-01 4.180934165636e-01 4.198325919648e-01 4.215461375029e-01 4.232360103555e-01 4.249011000341e-01 4.265392333253e-01 4.281514348855e-01 4.297373137172e-01 4.312956893222e-01 4.328258617619e-01 4.343269861099e-01 4.357998159065e-01 4.372414718909e-01 4.386552666966e-01 4.400378353433e-01 4.413873377477e-01 4.427062072259e-01 4.439919970594e-01 4.452444941601e-01 4.464661764582e-01 4.476506985221e-01 4.488028358954e-01 4.499197788236e-01 4.510000065968e-01 4.520469935997e-01 4.530524654764e-01 4.540257377516e-01 4.549602478403e-01 4.558564089052e-01 4.567153676757e-01 4.575334433061e-01 4.583142743884e-01 4.590545809502e-01 4.597541822705e-01 4.604162642997e-01 4.610334898285e-01 4.616121000634e-01 4.621467276557e-01 4.626420342948e-01 4.630950344613e-01 4.635003410776e-01 4.638683177160e-01 4.641875632676e-01 4.644647057721e-01 4.647019380796e-01 4.648878658967e-01 4.650337380612e-01 4.651295050341e-01 4.651824569387e-01 4.651913109139e-01 4.651486197516e-01 4.650663134972e-01 4.649312352078e-01 4.647521362894e-01 4.645279704564e-01 4.642492791518e-01 4.639325545828e-01 4.635590523106e-01 4.631415793064e-01 4.626785194920e-01 4.621587761868e-01 4.616014400140e-01 4.609854809725e-01 4.603264443400e-01 4.596191468012e-01 4.588552357245e-01 4.580544240079e-01 4.571914765277e-01 4.562878694405e-01 4.553336841334e-01 4.543233130131e-01 4.532767034575e-01 4.521661604123e-01 4.510165079775e-01 4.498157952468e-01 4.485593905548e-01 4.472659867862e-01 4.459088079675e-01 4.445144203587e-01 4.430664779664e-01 4.415660755367e-01 4.400292607225e-01 4.384272707450e-01 4.367923851901e-01 4.351014273402e-01 4.333609157258e-01 4.315829362169e-01 4.297436124449e-01 4.278716026085e-01 4.259449312576e-01 4.239717706519e-01 4.219608771686e-01 4.198911380025e-01 4.177896426733e-01 4.156358944460e-01 4.134391379409e-01 4.112058751995e-01 4.089171968651e-01 4.065983053921e-01 4.042302304116e-01 4.018220146974e-01 3.993786276382e-01 3.968857071007e-01 3.943634845386e-01 3.917969315099e-01 3.891934520798e-01 3.865587831456e-01 3.838793705089e-01 3.811729726825e-01 3.784280362641e-01 3.756486777920e-01 3.728436049708e-01 3.699984103411e-01 3.671313025432e-01 3.642324808911e-01 3.613028649023e-01 3.583544738596e-01 3.553708334346e-01 3.523710711038e-01 3.493468466553e-01 3.462974790819e-01 3.432370692698e-01 3.401482713006e-01 3.370507560481e-01 3.339363573063e-01 3.308033032190e-01 3.276694762520e-01 3.245129747119e-01 3.213584185438e-01 3.181962145822e-01 3.150231768725e-01 3.118611923163e-01 3.086834536232e-01 3.055215172852e-01 3.023589465747e-01 2.991986294337e-01 2.960598130553e-01 2.929178599066e-01 2.898032576692e-01 2.866999472883e-01 2.836132880605e-01 2.805602281983e-01 2.775175983602e-01 2.745157488733e-01 2.715396275656e-01 2.685961726906e-01 2.656989003237e-01 2.628297874897e-01 2.600163164274e-01 2.572447648664e-01 2.545230120536e-01 2.518633010245e-01 2.492486585252e-01 2.467061813167e-01 2.442233619921e-01 2.418079599970e-01 2.394723889558e-01 2.371999437191e-01 2.350182117656e-01 2.329119260986e-01 2.308904588974e-01 2.289673630252e-01 2.271229932398e-01 2.253860144891e-01 2.237430270300e-01 2.221986693998e-01 2.207666772318e-01 2.194304416662e-01 2.182121426356e-01 2.171009866412e-01 2.161000395879e-01 2.152217458110e-01 2.144473072536e-01 2.137999793410e-01 2.132645866446e-01 2.128453080422e-01 2.125509360599e-01 2.123625550549e-01 2.123012606133e-01 2.123495753859e-01 2.125130053276e-01 2.127944452723e-01 2.131771649000e-01 2.136790083922e-01 2.142800064869e-01 2.149861901359e-01 2.157985669363e-01 2.166987603265e-01 2.177018686539e-01 2.187912289147e-01 2.199694374194e-01 2.212332017560e-01 2.225701193006e-01 2.239890111661e-01 2.254747888816e-01 2.270288159421e-01 2.286491254271e-01 2.303212125454e-01 2.320544608783e-01 2.338336093063e-01 2.356589721994e-01 2.375297621669e-01 2.394330924463e-01 2.413752182974e-01 2.433422347048e-01 2.453358018471e-01 2.473536432435e-01 2.493836941645e-01 2.514341126027e-01 2.534885197221e-01 2.555529165942e-01 2.576203291824e-01 2.596859570995e-01 2.617498033897e-01 2.638015521941e-01 2.658483079524e-01 2.678779063890e-01 2.698922664671e-01 2.718884815588e-01 2.738598957832e-01 2.758084603063e-01 2.777268160961e-01 2.796168879340e-01 2.814728499007e-01 2.832926229518e-01 2.850784429251e-01 2.868194080623e-01 2.885216675866e-01 2.901791259931e-01 2.917866105332e-01 2.933517251331e-01 2.948614802630e-01 2.963217327992e-01 2.977294889130e-01 2.990767302754e-01 3.003737588767e-01 3.016058807337e-01 3.027818903906e-01 3.038967183038e-01 3.049433221661e-01 3.059340349434e-01 3.068514904966e-01 3.077066427891e-01 3.084964976474e-01 3.092105498290e-01 3.098635343785e-01 3.104391798601e-01 3.109465391874e-01 3.113848578187e-01 3.117424655009e-01 3.120351947670e-01 3.122490325069e-01 3.123881424837e-01 3.124583188671e-01 3.124432841671e-01 3.123618301550e-01 3.121983159147e-01 3.119601601653e-01 3.116500994504e-01 3.112539014658e-01 3.107926259135e-01 3.102463319275e-01 3.096257538938e-01 3.089340666636e-01 3.081567658162e-01 3.073125272256e-01 3.063874584117e-01 3.053878593802e-01 3.043187928076e-01 3.031665552285e-01 3.019501069963e-01 3.006551733514e-01 2.992865383775e-01 2.978539216469e-01 2.963398414731e-01 2.947663646567e-01 2.931185186657e-01 2.914003219501e-01 2.896245099881e-01 2.877705713514e-01 2.858627936710e-01 2.838858790834e-01 2.818457648400e-01 2.797519023777e-01 2.775894952528e-01 2.753769110828e-01 2.731043062801e-01 2.707740259642e-01 2.683976355892e-01 2.659600560688e-01 2.634807083989e-01 2.609509078472e-01 2.583693935781e-01 2.557531409433e-01 2.530841876833e-01 2.503815447087e-01 2.476376755892e-01 2.448528528141e-01 2.420410944129e-01 2.391879571490e-01 2.363109350018e-01 2.334044131891e-01 2.304657951608e-01 2.275136369454e-01 2.245278670224e-01 2.215310119852e-01 2.185150508641e-01 2.154784519049e-01 2.124385802316e-01 2.093793093608e-01 2.063172196601e-01 2.032500320047e-01 2.001726953680e-01 1.971043762653e-01 1.940274624809e-01 1.909596840840e-01 1.878995150831e-01 1.848396131102e-01 1.817995123381e-01 1.787638292004e-01 1.757467831001e-01 1.727495591522e-01 1.697614916719e-01 1.668055817233e-01 1.638643322033e-01 1.609496491528e-01 1.580676889188e-01 1.552024279410e-01 1.523779058041e-01 1.495767434297e-01 1.468087904035e-01 1.440817643043e-01 1.413778011754e-01 1.387207290055e-01 1.360948400959e-01 1.335045486006e-01 1.309607204160e-01 1.284437405427e-01 1.259741426139e-01 1.235393042904e-01 1.211406128069e-01 1.187885641733e-01 1.164649063919e-01 1.141852804482e-01 1.119417593824e-01 1.097297071685e-01 1.075599988153e-01 1.054167629115e-01 1.033119398933e-01 1.012377897763e-01 9.919100818640e-02 9.717885207978e-02 9.518941645009e-02 9.322983862881e-02 9.129620387381e-02 8.938324506062e-02 8.749924995074e-02 8.563294106447e-02 8.379120074006e-02 8.197233203910e-02 8.017124179784e-02 7.839658241899e-02 7.664253116667e-02 7.491433317300e-02 7.321411969854e-02 7.154095612377e-02 6.990587281143e-02 6.830281003873e-02 6.674739158502e-02 6.524112064737e-02 6.379020601066e-02 6.241156272265e-02 6.110568238201e-02 5.989239858671e-02 5.878192062766e-02 5.778680908638e-02 5.692908150530e-02 5.621541477033e-02 5.567146155630e-02 5.530968768553e-02 5.514545944287e-02 5.520046783592e-02 5.547630835382e-02 5.599631130578e-02 5.675727312578e-02 5.777146771387e-02 5.903929191544e-02 6.055280247919e-02 6.232074118370e-02 6.432310213480e-02 6.656094452174e-02 6.902294897470e-02 7.169147194098e-02 7.456900411545e-02 7.763030701469e-02 8.087452352049e-02 8.428900514504e-02 8.785477514192e-02 9.157618625217e-02 9.542773968062e-02 9.941145920333e-02 1.035178616749e-01 1.077274821390e-01 1.120488830775e-01 1.164594975027e-01 1.209598269364e-01 1.255435028540e-01 1.301924603510e-01 1.349167483279e-01 1.396945083855e-01 1.445260502073e-01 1.494068555005e-01 1.543223447880e-01 1.592776674914e-01 1.642550140059e-01 1.692537511417e-01 1.742707858210e-01 1.792883653035e-01 1.843151176199e-01 1.893322535749e-01 1.943384680396e-01 1.993308114495e-01 2.042931326966e-01 2.092313372269e-01 2.141288355845e-01 2.189838463578e-01 2.237915839989e-01 2.285375963163e-01 2.332260558832e-01 2.378413862446e-01 2.423808141954e-01 2.468421878900e-01 2.512078996586e-01 2.554846337387e-01 2.596545272503e-01 2.637168170755e-01 2.676671766284e-01 2.714908602581e-01 2.751914741530e-01 2.787547580137e-01 2.821774880182e-01 2.854574116220e-01 2.885791007347e-01 2.915468532860e-01 2.943471495144e-01 2.969775795476e-01 2.994360114813e-01 3.017076404540e-01 3.037982088181e-01 3.056933421908e-01 3.073899964958e-01 3.088901707914e-01 3.101786823740e-01 3.112620617968e-01 3.121272595902e-01 3.127744604951e-01 3.132022848420e-01 3.133990613203e-01 3.133725780492e-01 3.131098427753e-01 3.126127775372e-01 3.118835085221e-01 3.109090347364e-01 3.096999356933e-01 3.082469486267e-01 3.065495141134e-01 3.046139002552e-01 3.024287816684e-01 3.000068633342e-01 2.973397262556e-01 2.944301085430e-01 2.912863178884e-01 2.878974578974e-01 2.842817961369e-01 2.804325802979e-01 2.763539116174e-01 2.720595182449e-01 2.675412048307e-01 2.628183606188e-01 2.578902804702e-01 2.527616240308e-01 2.474558693204e-01 2.419637309763e-01 2.363129933833e-01 2.305091469140e-01 2.245602106392e-01 2.184986460575e-01 2.123221345572e-01 2.060638177019e-01 1.997423053736e-01 1.933731462441e-01 1.870020583724e-01 1.806409804771e-01 1.743351976001e-01 1.681242854783e-01 1.620395035394e-01 1.561476121318e-01 1.504837153464e-01 1.451174022893e-01 1.401134642318e-01 1.355302245408e-01 1.314527721976e-01 1.279405037439e-01 1.250698021668e-01 1.229030512352e-01 1.214858219259e-01 1.208638482810e-01 1.210455419268e-01 1.220376763434e-01 1.238113325657e-01 1.263274112665e-01 1.295355636555e-01 1.333616662262e-01 1.377461933896e-01 1.426064468969e-01 1.478725199328e-01 1.534788762708e-01 1.593512654135e-01 1.654375967771e-01 1.716744557389e-01 1.780123655092e-01 1.844058622667e-01 1.908075269693e-01 1.971844510128e-01 2.034921475499e-01 2.097028574440e-01 2.157847707928e-01 2.217030384555e-01 2.274421685394e-01 2.329650499648e-01 2.382569384431e-01 2.432933820040e-01 2.480490750570e-01 2.525149876851e-01 2.566623340641e-01 2.604789686016e-01 2.639523621441e-01 2.670547540479e-01 2.697884049386e-01 2.721267026565e-01 2.740655610138e-01 2.755937168200e-01 2.766939450957e-01 2.773669872723e-01 2.775972654028e-01 2.773794498918e-01 2.767109977161e-01 2.755816553027e-01 2.739932681692e-01 2.719374675541e-01 2.694153518139e-01 2.664293032501e-01 2.629741337351e-01 2.590608822811e-01 2.546845316950e-01 2.498548741351e-01 2.445797536832e-01 2.388614202467e-01 2.327184412650e-01 2.261559204029e-01 2.191901091749e-01 2.118389000119e-01 2.041161935032e-01 1.960489259964e-01 1.876578605817e-01 1.789722054229e-01 1.700268721165e-01 1.608541303176e-01 1.515064041464e-01 1.420297383112e-01 1.324913343007e-01 1.229745504646e-01 1.135687519868e-01 1.044116858574e-01 9.565823987107e-02 8.751795551095e-02 8.026581577824e-02 7.422122802435e-02 6.976087391727e-02 6.722701918822e-02 6.684730498179e-02 6.864176887424e-02 7.241124586605e-02 7.780904257150e-02 8.445038189992e-02 9.198317441796e-02 1.001077696034e-01 1.085940544938e-01 1.172544615283e-01 1.259411795582e-01 1.345438498998e-01 1.429579228900e-01 1.511088435918e-01 1.589251277857e-01 1.663425739572e-01 1.733144975286e-01 1.797844623179e-01 1.857150060050e-01 1.910659161656e-01 1.957966957371e-01 1.998825765881e-01 2.032880478686e-01 2.059947424154e-01 2.079776014718e-01 2.092157795168e-01 2.097032092565e-01 2.094189010331e-01 2.083665327880e-01 2.065436772023e-01 2.039483489421e-01 2.006021306648e-01 1.965090166464e-01 1.917009506036e-01 1.862132805923e-01 1.800762736227e-01 1.733606584836e-01 1.661242633639e-01 1.584594129591e-01 1.504818660338e-01 1.423234489644e-01 1.341736123943e-01 1.262516478334e-01 1.188410340253e-01 1.122929674750e-01 1.069974416706e-01 1.033951793815e-01 1.018691348187e-01 1.027020037102e-01 1.059883507336e-01 1.116134858950e-01 1.193225694413e-01 1.287628244013e-01 1.395831026700e-01 1.514486621943e-01 1.640689711095e-01 1.772009141929e-01 1.906299341444e-01 2.041829264725e-01 2.177006870976e-01 2.310506057195e-01 2.441142935778e-01 2.567805597124e-01 2.689582219996e-01 2.805539525224e-01 2.914885878116e-01 3.016919511553e-01 3.110926377118e-01 3.196395840257e-01 3.272713035608e-01 3.339514387018e-01 3.396370833396e-01 3.442967917503e-01 3.479134841670e-01 3.504667699635e-01 3.519539796727e-01 3.523802594306e-01 3.517495413216e-01 3.500970926671e-01 3.474475655662e-01 3.438433188136e-01 3.393531142451e-01 3.340296078255e-01 3.279696726710e-01 3.212647111769e-01 3.140237954877e-01 3.063874557428e-01 2.984876366128e-01 2.905008217499e-01 2.826056308674e-01 2.749927761326e-01 2.678861549078e-01 2.614952891409e-01 2.560471306210e-01 2.517517468234e-01 2.487953896222e-01 2.473346151142e-01 2.474671462389e-01 2.492467108554e-01 2.526495475387e-01 2.576029029333e-01 2.639853633006e-01 2.716213767099e-01 2.803335096427e-01 2.899142126876e-01 3.001539450621e-01 3.108635458041e-01 3.218393873002e-01 3.329107842316e-01 3.439096645479e-01 3.546842642955e-01 3.650989578517e-01 3.750254513144e-01 3.843537118408e-01 3.929792646672e-01 4.008100831087e-01 4.077675231483e-01 4.137704106208e-01 4.187617378332e-01 4.226848191850e-01 4.254898155910e-01 4.271458285750e-01 4.276241937966e-01 4.269040243246e-01 4.249915170220e-01 4.218927089888e-01 4.176316270218e-01 4.122642412656e-01 4.058484827547e-01 3.984790353919e-01 3.902822330789e-01 3.814036282138e-01 3.720383151859e-01 3.624187918249e-01 3.528174616032e-01 3.435648252347e-01 3.350216679078e-01 3.275916349217e-01 3.216978895869e-01 3.177493943753e-01 3.161288632278e-01 3.171175491197e-01 3.209036055002e-01 3.275275584901e-01 3.368788313164e-01 3.487433000865e-01 3.627810459320e-01 3.785959563165e-01 3.957653150529e-01 4.138299866680e-01 4.323638658887e-01 4.509415319506e-01 4.691665015260e-01 4.866830414698e-01 5.031475726518e-01 5.182697920541e-01 5.317818887831e-01 5.434554743091e-01 5.531073344192e-01 5.605802598971e-01 5.657741359097e-01 5.686267495200e-01 5.691175140440e-01 5.672892255449e-01 5.632254025278e-01 5.570718368228e-01 5.490344908100e-01 5.393728438841e-01 5.284227456144e-01 5.165690841319e-01 5.042685718614e-01 4.920276132515e-01 4.803930726776e-01 4.699400880518e-01 4.612265482646e-01 4.547756008182e-01 4.510170885512e-01 4.502414432357e-01 4.525915110871e-01 4.580187892165e-01 4.663107711683e-01 4.771134251331e-01 4.899693297343e-01 5.043649216842e-01 5.197641409000e-01 5.356485265101e-01 5.515288131634e-01 5.669657739100e-01 5.815775171919e-01 5.950319169883e-01 6.070672544199e-01 6.174665146353e-01 6.260696277086e-01 6.327666226312e-01 6.374901226849e-01 6.402212311137e-01 6.409770636673e-01 6.398160231193e-01 6.368399557596e-01 6.321788125002e-01 6.260142904121e-01 6.185629476120e-01 6.100839694528e-01 6.008912425638e-01 5.913309232498e-01 5.818091938178e-01 5.727595448772e-01 5.646419954581e-01 5.579313338463e-01 5.530715041298e-01 5.504582984030e-01 5.503952131738e-01 5.530594165365e-01 5.584836733256e-01 5.665350049176e-01 5.769349743102e-01 5.892726324138e-01 6.030367642789e-01 6.176652671928e-01 6.325690205013e-01 6.471785041397e-01 6.609722965069e-01 6.734994909406e-01 6.844032072622e-01 6.934402565455e-01 7.004857595628e-01 7.055496246699e-01 7.087682974283e-01 7.104081473083e-01 7.108498229887e-01 7.105630799024e-01 7.100835348678e-01 7.099689781123e-01 7.107413180345e-01 7.128652796661e-01 7.166699701049e-01 7.223309984069e-01 7.298712503437e-01 7.391322525652e-01 7.498303605893e-01 7.615984517267e-01 7.740124629122e-01 7.866854805428e-01 7.992801847336e-01 8.115625116622e-01 8.234362953029e-01 8.349164432783e-01 8.461531279513e-01 8.573880359944e-01 8.689080662602e-01 8.810015247917e-01 8.938876613028e-01 9.076729843782e-01 9.222918012750e-01 9.374935601661e-01 9.528416892177e-01 9.677196076457e-01 9.813980976883e-01 9.930638592051e-01 1.001916436042e+00 1.007211916337e+00 1.008323193602e+00 1.004832889944e+00 9.965375062536e-01 9.835157169561e-01 9.661605998898e-01 9.451606411575e-01 9.215427281250e-01 8.966112461101e-01 8.718992420051e-01 8.490900374950e-01 8.298302577428e-01 8.156003948925e-01 8.074744434116e-01 8.059708254468e-01 8.109955913531e-01 8.218201790986e-01 8.372886979113e-01 8.559508380501e-01 8.762732881033e-01 8.968330236107e-01 9.163587748210e-01 9.338553542874e-01 9.485870032149e-01 9.600791297985e-01 9.681363431083e-01 9.727656744284e-01 9.742090115516e-01 9.728906969239e-01 9.693736611389e-01 9.644032483026e-01 9.587888402276e-01 9.534220304420e-01 9.491971279327e-01 9.469150468929e-01 9.472547004296e-01 9.506366196434e-01 9.571957480267e-01 9.667603462919e-01 9.788338921426e-01 9.927165573129e-01 1.007539050821e+00 1.022404202314e+00 1.036493158103e+00 1.049111152741e+00 1.059792207148e+00 1.068267758183e+00 1.074462662166e+00 1.078466480128e+00 1.080392106528e+00 1.080365847462e+00 1.078402754998e+00 1.074371614591e+00 1.068045986549e+00 1.059092636025e+00 1.047246010220e+00 1.032415677579e+00 1.014818333881e+00 9.951469914508e-01 9.745750259447e-01 9.547693202077e-01 9.377075497622e-01 9.253520348665e-01 9.193193290215e-01 9.204120654441e-01 9.284436230331e-01 9.422644972470e-01 9.600109250095e-01 9.796549773153e-01 9.993937847256e-01 1.018062663788e+00 1.035352612447e+00 1.051697300218e+00 1.068182148390e+00 1.086047574283e+00 1.106207889314e+00 1.128910989506e+00 1.153352543966e+00 1.177867640667e+00 1.200236558543e+00 1.218152153723e+00 1.229937068710e+00 1.234905489274e+00 1.233710784015e+00 1.228383789658e+00 1.221838809262e+00 1.217251009966e+00 1.216977861512e+00 1.221656667175e+00 1.229866311565e+00 1.238331549085e+00 1.243037118576e+00 1.240444314081e+00 1.228691901195e+00 1.208529124720e+00 1.184294887973e+00 1.153843440191e+00 1.129947165804e+00 1.122063419115e+00 1.129060176756e+00 1.141548176784e+00 1.151107395374e+00 1.156934071179e+00 1.164400784481e+00 1.177475315365e+00 1.192453935279e+00 1.199457315524e+00 1.190036268460e+00 1.164024913433e+00 1.130512623478e+00 1.102006452928e+00 1.085476680285e+00 1.078240078046e+00 1.073053458400e+00 1.066915625116e+00 1.064900340706e+00 1.075761779438e+00 1.103526702404e+00 1.144086134680e+00 1.183205399981e+00 1.183238109726e+00 1.132960974501e+00 1.031266879104e+00 9.627981483197e-01 9.699253023393e-01 1.014101579164e+00 1.039025198933e+00 1.023289264783e+00 9.786079705635e-01 9.345561360886e-01 9.259329329745e-01 9.696948238982e-01 1.041117790620e+00 1.088769646111e+00 1.077122731460e+00 1.020552831973e+00 9.863743990488e-01 1.032173198641e+00 1.122732873054e+00 1.168680763618e+00 1.116881483167e+00 9.888890403928e-01 8.794180184852e-01 8.870968577253e-01 9.886945410590e-01 1.084753354732e+00 1.119616814779e+00 1.094766028643e+00 1.037988192887e+00 9.772284730772e-01 9.369146894020e-01 9.426229094098e-01 1.001724973989e+00 1.082119069790e+00 1.135647193797e+00 1.138634340639e+00 1.107046096581e+00 1.076302891559e+00 1.060843878932e+00 1.042616820174e+00 1.009749210088e+00 9.890714655303e-01 1.017196828137e+00 1.076950760935e+00 1.103636555868e+00 1.053289204087e+00 9.473367715912e-01 8.692078895777e-01 8.852813214075e-01 9.541617852333e-01 9.973729393380e-01 9.991692756174e-01 1.006679266923e+00 1.058428765684e+00 1.123134190162e+00 1.138152843166e+00 1.079489499497e+00 9.882485968045e-01 9.451531587186e-01 9.870845024432e-01 1.062455650199e+00 1.103295335225e+00 1.083941368378e+00 1.022418249718e+00 9.632742205821e-01 9.533324588605e-01 1.006777559849e+00 1.088886082104e+00 1.145442418363e+00 1.143598932647e+00 1.096961485010e+00 1.062630854624e+00 1.086956182342e+00 1.141499435385e+00 1.154522545437e+00 1.092159398812e+00 9.983420218240e-01 9.680113943164e-01 1.032138606197e+00 1.106800590126e+00 1.106850757371e+00 1.025583277795e+00 9.330867081033e-01 9.107770196861e-01 9.534120650516e-01 9.943671938540e-01 1.007869802754e+00 1.022171398994e+00 1.057058070420e+00
 1.114315518130e-01 1.114837766260e-01 1.116856303775e-01 1.121509049608e-01 1.126837840254e-01 1.130213067358e-01 1.131702062036e-01 1.134138144965e-01 1.139646536614e-01 1.146970360120e-01 1.152940996480e-01 1.156402708640e-01 1.159677436154e-01 1.165771233322e-01 1.174569697516e-01 1.182981946693e-01 1.188846252510e-01 1.193742582113e-01 1.200925524063e-01 1.210972870778e-01 1.221061637793e-01 1.228904392954e-01 1.235809798249e-01 1.244707057256e-01 1.255972243865e-01 1.267051392083e-01 1.276174217664e-01 1.284887970776e-01 1.295642991648e-01 1.308173112508e-01 1.319818216903e-01 1.329510391087e-01 1.339449381195e-01 1.351886551568e-01 1.365625683900e-01 1.377706216619e-01 1.387676689866e-01 1.398354980065e-01 1.411860290096e-01 1.426557672503e-01 1.439200750771e-01 1.449391484511e-01 1.460195949045e-01 1.474130579339e-01 1.489590800420e-01 1.502863022802e-01 1.513227324083e-01 1.524061984272e-01 1.538262086613e-01 1.554238022885e-01 1.568048347572e-01 1.578726415940e-01 1.589580714457e-01 1.603833203451e-01 1.620179153354e-01 1.634428903639e-01 1.645224447203e-01 1.656027654227e-01 1.670420884866e-01 1.687030656675e-01 1.701474147736e-01 1.712441730081e-01 1.723354378130e-01 1.737679119029e-01 1.754234792611e-01 1.768833154033e-01 1.779968703408e-01 1.790892624268e-01 1.805124521098e-01 1.821555632270e-01 1.836107434294e-01 1.847480197443e-01 1.858677305338e-01 1.872733185156e-01 1.888763138960e-01 1.903295593218e-01 1.914893077168e-01 1.926050404988e-01 1.939743164395e-01 1.955394983729e-01 1.969790869098e-01 1.981576939952e-01 1.992811667168e-01 2.005994276241e-01 2.020951936434e-01 2.035243513377e-01 2.047324108058e-01 2.058477626186e-01 2.071028472601e-01 2.085299934599e-01 2.099358667698e-01 2.111690158559e-01 2.122956696032e-01 2.134899155636e-01 2.148286620096e-01 2.162053600566e-01 2.174579568271e-01 2.185749340834e-01 2.197047533578e-01 2.209592760999e-01 2.222855362352e-01 2.235406192396e-01 2.246627067135e-01 2.257384982379e-01 2.269003542727e-01 2.281627787361e-01 2.294003179172e-01 2.305178251944e-01 2.315639088758e-01 2.326546883481e-01 2.338284583096e-01 2.350212802747e-01 2.361439260716e-01 2.371871624035e-01 2.382202537186e-01 2.393033880071e-01 2.404209991503e-01 2.415214421253e-01 2.425744050407e-01 2.435821313335e-01 2.445781251870e-01 2.456052773986e-01 2.466650881332e-01 2.477104812646e-01 2.487033977851e-01 2.496457393096e-01 2.505829890739e-01 2.515602509230e-01 2.525704299145e-01 2.535507059797e-01 2.544650866634e-01 2.553414376826e-01 2.562298246642e-01 2.571551908524e-01 2.580970234460e-01 2.589999923986e-01 2.598371677819e-01 2.606424230979e-01 2.614685679729e-01 2.623323308920e-01 2.632020791559e-01 2.640231173297e-01 2.647766796808e-01 2.655087500586e-01 2.662758037003e-01 2.670743754132e-01 2.678587820983e-01 2.685956798726e-01 2.692837938534e-01 2.699615290995e-01 2.706652983755e-01 2.713861098761e-01 2.720918248649e-01 2.727604661193e-01 2.733899562692e-01 2.740048676258e-01 2.746349651078e-01 2.752798642029e-01 2.759084498181e-01 2.765021620776e-01 2.770621920047e-01 2.776054037740e-01 2.781561013901e-01 2.787151541234e-01 2.792577802636e-01 2.797708433027e-01 2.802570371227e-01 2.807272894973e-01 2.811965662618e-01 2.816661671752e-01 2.821195497359e-01 2.825515168407e-01 2.829666107523e-01 2.833680446574e-01 2.837555883126e-01 2.841317375033e-01 2.844970512774e-01 2.848517473466e-01 2.851942270656e-01 2.855129929772e-01 2.858082031949e-01 2.860937686438e-01 2.863756097048e-01 2.866495840547e-01 2.869038832156e-01 2.871299503086e-01 2.873357551200e-01 2.875370406736e-01 2.877350533811e-01 2.879172051205e-01 2.880776824280e-01 2.882175942536e-01 2.883448851546e-01 2.884655824767e-01 2.885745018633e-01 2.886640295132e-01 2.887362578676e-01 2.887971602288e-01 2.888456516222e-01 2.888799445213e-01 2.888972421103e-01 2.888960445001e-01 2.888823002764e-01 2.888562429105e-01 2.888185544614e-01 2.887658042325e-01 2.886927870130e-01 2.886003721020e-01 2.884963172155e-01 2.883860629291e-01 2.882654501368e-01 2.881278552095e-01 2.879684869306e-01 2.877932696436e-01 2.876110375777e-01 2.874222543944e-01 2.872201176816e-01 2.869992564333e-01 2.867605372733e-01 2.865097995331e-01 2.862505577622e-01 2.859806733711e-01 2.856936332977e-01 2.853912435371e-01 2.850751630124e-01 2.847487350043e-01 2.844106132829e-01 2.840563284443e-01 2.836879348802e-01 2.833071783292e-01 2.829173355954e-01 2.825153665732e-01 2.820996664610e-01 2.816696691992e-01 2.812266364378e-01 2.807764204668e-01 2.803182731479e-01 2.798463208485e-01 2.793589278147e-01 2.788590189489e-01 2.783502460733e-01 2.778375149210e-01 2.773141045259e-01 2.767764172815e-01 2.762224709597e-01 2.756583962663e-01 2.750890436429e-01 2.745156674324e-01 2.739298959102e-01 2.733284183917e-01 2.727144962094e-01 2.720932098801e-01 2.714695971567e-01 2.708389157460e-01 2.701953075556e-01 2.695380193386e-01 2.688728495630e-01 2.682040864724e-01 2.675324989699e-01 2.668533602800e-01 2.661622997104e-01 2.654641740287e-01 2.647637500072e-01 2.640591628689e-01 2.633506957384e-01 2.626366077992e-01 2.619160639225e-01 2.611936696974e-01 2.604695515743e-01 2.597414039055e-01 2.590098815534e-01 2.582772445241e-01 2.575421820199e-01 2.568065118620e-01 2.560696078877e-01 2.553311411732e-01 2.545929183067e-01 2.538541958310e-01 2.531180405346e-01 2.523839922688e-01 2.516505870209e-01 2.509186299752e-01 2.501906994246e-01 2.494655681493e-01 2.487482895284e-01 2.480339623378e-01 2.473229188305e-01 2.466193237642e-01 2.459225984138e-01 2.452332038441e-01 2.445535584994e-01 2.438809432778e-01 2.432153890819e-01 2.425611023092e-01 2.419164043436e-01 2.412855971886e-01 2.406654592076e-01 2.400559080666e-01 2.394592196869e-01 2.388770232217e-01 2.383099419806e-01 2.377585896759e-01 2.372216280269e-01 2.367003810052e-01 2.361973082938e-01 2.357126155245e-01 2.352464816808e-01 2.347998629794e-01 2.343723668088e-01 2.339646018453e-01 2.335803139984e-01 2.332183306400e-01 2.328788136651e-01 2.325629831622e-01 2.322682690293e-01 2.320016015551e-01 2.317609107410e-01 2.315461777983e-01 2.313578428464e-01 2.311954041042e-01 2.310612645932e-01 2.309593939775e-01 2.308845819671e-01 2.308399807864e-01 2.308260173215e-01 2.308419010819e-01 2.308927996949e-01 2.309756950391e-01 2.310883249415e-01 2.312364159976e-01 2.314165952544e-01 2.316324576016e-01 2.318857653078e-01 2.321688386520e-01 2.324888979286e-01 2.328464917214e-01 2.332377349241e-01 2.336693294554e-01 2.341323147180e-01 2.346322266814e-01 2.351730332736e-01 2.357483166081e-01 2.363622950712e-01 2.370119734319e-01 2.376966355455e-01 2.384241832469e-01 2.391851034378e-01 2.399849913798e-01 2.408224974530e-01 2.416946593144e-01 2.426056711411e-01 2.435555073551e-01 2.445377099022e-01 2.455611522489e-01 2.466178610572e-01 2.477107028213e-01 2.488423800256e-01 2.500045925187e-01 2.512073637914e-01 2.524431308936e-01 2.537101222652e-01 2.550159922750e-01 2.563517344222e-01 2.577225033086e-01 2.591285993939e-01 2.605626478550e-01 2.620308066763e-01 2.635296212631e-01 2.650565202693e-01 2.666201895936e-01 2.682089170806e-01 2.698270912868e-01 2.714737628736e-01 2.731442812945e-01 2.748480534419e-01 2.765780132998e-01 2.783308960398e-01 2.801092176926e-01 2.819092348856e-01 2.837371445657e-01 2.855897531406e-01 2.874601692544e-01 2.893544655878e-01 2.912660314582e-01 2.932011901235e-01 2.951586122783e-01 2.971293217235e-01 2.991207187882e-01 3.011269869839e-01 3.031515475310e-01 3.051940497767e-01 3.072478397791e-01 3.093186219932e-01 3.114023491261e-01 3.134967471271e-01 3.156083361752e-01 3.177273718506e-01 3.198577113982e-01 3.219998972635e-01 3.241467978720e-01 3.263079961333e-01 3.284742738710e-01 3.306466153228e-01 3.328282478739e-01 3.350103647381e-01 3.372027196255e-01 3.393968814253e-01 3.415933136041e-01 3.437952766667e-01 3.459947786719e-01 3.481985682815e-01 3.504040435720e-01 3.526049776738e-01 3.548090488229e-01 3.570083840049e-01 3.592064424795e-01 3.614040306543e-01 3.635924360981e-01 3.657801341846e-01 3.679603604427e-01 3.701352363026e-01 3.723060828991e-01 3.744647338888e-01 3.766200434740e-01 3.787633448152e-01 3.808979585199e-01 3.830240938647e-01 3.851360967836e-01 3.872391097226e-01 3.893309063816e-01 3.914067513815e-01 3.934721010352e-01 3.955211941717e-01 3.975563585387e-01 3.995758389941e-01 4.015783741036e-01 4.035657693440e-01 4.055346078982e-01 4.074860042755e-01 4.094181530483e-01 4.113293270091e-01 4.132233282681e-01 4.150937192352e-01 4.169453386700e-01 4.187739105030e-01 4.205787630006e-01 4.223627000402e-01 4.241205260170e-01 4.258553535455e-01 4.275668002937e-01 4.292481523750e-01 4.309066683370e-01 4.325369894712e-01 4.341403256924e-01 4.357162508230e-01 4.372611934413e-01 4.387791541794e-01 4.402663564280e-01 4.417240074818e-01 4.431516355175e-01 4.445442590590e-01 4.459072096108e-01 4.472368380397e-01 4.485340561901e-01 4.497980936376e-01 4.510259913082e-01 4.522209778076e-01 4.533803455982e-01 4.545021620375e-01 4.555907183505e-01 4.566388223595e-01 4.576528426098e-01 4.586272151370e-01 4.595644906495e-01 4.604634495247e-01 4.613200493106e-01 4.621403576913e-01 4.629186517326e-01 4.636572893744e-01 4.643553578392e-01 4.650094734115e-01 4.656256454549e-01 4.661945897366e-01 4.667250060054e-01 4.672123026233e-01 4.676504563827e-01 4.680515661595e-01 4.684039784189e-01 4.687139207898e-01 4.689802765941e-01 4.691950366861e-01 4.693715958589e-01 4.694957799309e-01 4.695767461269e-01 4.696126209657e-01 4.695958829909e-01 4.695397483588e-01 4.694277391782e-01 4.692733487779e-01 4.690710231133e-01 4.688139797913e-01 4.685200454453e-01 4.681654369724e-01 4.677685138019e-01 4.673223062396e-01 4.668205938700e-01 4.662797610663e-01 4.656786099185e-01 4.650346938967e-01 4.643388395825e-01 4.635894013609e-01 4.627993746710e-01 4.619458336710e-01 4.610537931232e-01 4.601046632643e-01 4.591041680118e-01 4.580624251657e-01 4.569572374603e-01 4.558132407955e-01 4.546127043141e-01 4.533592566652e-01 4.520652882479e-01 4.507090665639e-01 4.493131498771e-01 4.478615688425e-01 4.463588821524e-01 4.448149673236e-01 4.432080062600e-01 4.415653404604e-01 4.398648575326e-01 4.381162757853e-01 4.363263833430e-01 4.344757402265e-01 4.325901524117e-01 4.306487596288e-01 4.286606850748e-01 4.266314677125e-01 4.245449883743e-01 4.224241241692e-01 4.202501356711e-01 4.180324945770e-01 4.157743587955e-01 4.134638336701e-01 4.111183095503e-01 4.087238796613e-01 4.062882127745e-01 4.038154267929e-01 4.012928226919e-01 3.987392640739e-01 3.961412144646e-01 3.935031766835e-01 3.908329653081e-01 3.881177442894e-01 3.853738592115e-01 3.825913026630e-01 3.797721930787e-01 3.769255876586e-01 3.740393008541e-01 3.711285469098e-01 3.681854314713e-01 3.652095768982e-01 3.622149605250e-01 3.591835058912e-01 3.561353743978e-01 3.530603932390e-01 3.499596232049e-01 3.468469899136e-01 3.437041876396e-01 3.405544402547e-01 3.373821590982e-01 3.341929007514e-01 3.310008530936e-01 3.277856764207e-01 3.245725028400e-01 3.213468468026e-01 3.181136754510e-01 3.148879676699e-01 3.116474393537e-01 3.084196519826e-01 3.051903392066e-01 3.019652770085e-01 2.987575567483e-01 2.955469496287e-01 2.923627056347e-01 2.891888731467e-01 2.860327501053e-01 2.829059354569e-01 2.797918758153e-01 2.767162550877e-01 2.736663875519e-01 2.706481923958e-01 2.676755293819e-01 2.647305954595e-01 2.618412565787e-01 2.589929927358e-01 2.561926190201e-01 2.534557958273e-01 2.507634335300e-01 2.481436354190e-01 2.455827647091e-01 2.430888126842e-01 2.406744044254e-01 2.383246190439e-01 2.360638549461e-01 2.338815307311e-01 2.317818310325e-01 2.297821860034e-01 2.278625746183e-01 2.260506699403e-01 2.243322640274e-01 2.227147149262e-01 2.212101670408e-01 2.198026664760e-01 2.185150638061e-01 2.173343379450e-01 2.162660963598e-01 2.153223854562e-01 2.144836901620e-01 2.137749860885e-01 2.131788002979e-01 2.127003448613e-01 2.123495070485e-01 2.121064242865e-01 2.119923549844e-01 2.119899135100e-01 2.121057796672e-01 2.123401279664e-01 2.126786974231e-01 2.131387525798e-01 2.136998502647e-01 2.143683245605e-01 2.151435676879e-01 2.160097226512e-01 2.169806649574e-01 2.180391677522e-01 2.191869594506e-01 2.204231657132e-01 2.217331349954e-01 2.231275883553e-01 2.245889845626e-01 2.261190775724e-01 2.277177185560e-01 2.293674425046e-01 2.310803645073e-01 2.328396749881e-01 2.346457676691e-01 2.364967460638e-01 2.383805158009e-01 2.403023926257e-01 2.422498018183e-01 2.442248792672e-01 2.462221337526e-01 2.482328841213e-01 2.502608000613e-01 2.522955267039e-01 2.543376245943e-01 2.563817253958e-01 2.584234716493e-01 2.604621551934e-01 2.624897141381e-01 2.645081515701e-01 2.665119088260e-01 2.684958856131e-01 2.704625095344e-01 2.724021406629e-01 2.743178784812e-01 2.762022072063e-01 2.780553808965e-01 2.798758423530e-01 2.816558719067e-01 2.834014223017e-01 2.851010143051e-01 2.867595386291e-01 2.883738582494e-01 2.899341315748e-01 2.914515503201e-01 2.929112591486e-01 2.943204245335e-01 2.956750850823e-01 2.969681408172e-01 2.982096627788e-01 2.993837408310e-01 3.005006568714e-01 3.015543129259e-01 3.025390388866e-01 3.034647978607e-01 3.043178813087e-01 3.051065658840e-01 3.058269193078e-01 3.064714241859e-01 3.070538174893e-01 3.075557186740e-01 3.079900076360e-01 3.083531851007e-01 3.086337039279e-01 3.088503888093e-01 3.089844375936e-01 3.090441392496e-01 3.090318967348e-01 3.089361889254e-01 3.087724943227e-01 3.085245887098e-01 3.082027371804e-01 3.078071461090e-01 3.073265865436e-01 3.067787971312e-01 3.061464023091e-01 3.054379289630e-01 3.046592009202e-01 3.037948779862e-01 3.028648457663e-01 3.018518736985e-01 3.007641627173e-01 2.996100083508e-01 2.983712455209e-01 2.970694836435e-01 2.956890682041e-01 2.942368301121e-01 2.927202284444e-01 2.911241906361e-01 2.894703191970e-01 2.877417510719e-01 2.859470855905e-01 2.840936094308e-01 2.821662393883e-01 2.801852335409e-01 2.781387709951e-01 2.760297263756e-01 2.738707403511e-01 2.716444039389e-01 2.693718296263e-01 2.670413791995e-01 2.646568905150e-01 2.622308557030e-01 2.597459742304e-01 2.572232009602e-01 2.546530948660e-01 2.520363040739e-01 2.493884864898e-01 2.466925022048e-01 2.439674051150e-01 2.412066403684e-01 2.384089850424e-01 2.355915601408e-01 2.327357458827e-01 2.298639264025e-01 2.269669508218e-01 2.240451367912e-01 2.211148384566e-01 2.181582503603e-01 2.151971370801e-01 2.122234894188e-01 2.092370081698e-01 2.062547640109e-01 2.032593447030e-01 2.002702349152e-01 1.972842319558e-01 1.942933721246e-01 1.913223076380e-01 1.883498707020e-01 1.853940283030e-01 1.824552730325e-01 1.795247598008e-01 1.766252016833e-01 1.737360835626e-01 1.708751370876e-01 1.680417689930e-01 1.652283076969e-01 1.624534221607e-01 1.597027877057e-01 1.569864963985e-01 1.543098589946e-01 1.516594355889e-01 1.490578661770e-01 1.464874638673e-01 1.439549189013e-01 1.414716744324e-01 1.390166035468e-01 1.366152465659e-01 1.342501265420e-01 1.319251379253e-01 1.296482308915e-01 1.274036390183e-01 1.252086703308e-01 1.230519097585e-01 1.209307107422e-01 1.188572126687e-01 1.168111725976e-01 1.148081486496e-01 1.128392660758e-01 1.108969043663e-01 1.089952133496e-01 1.071140315571e-01 1.052659808031e-01 1.034433241619e-01 1.016388346207e-01 9.986378830532e-02 9.810138777488e-02 9.635799944285e-02 9.463224813020e-02 9.291455563222e-02 9.121648986511e-02 8.952327170469e-02 8.784231577452e-02 8.617257878707e-02 8.450582897941e-02 8.285497365080e-02 8.120805437780e-02 7.957456882662e-02 7.795412752634e-02 7.634514408143e-02 7.476138953988e-02 7.319560494446e-02 7.166177743748e-02 7.016307988354e-02 6.870647622460e-02 6.730701910268e-02 6.596555807016e-02 6.470490814490e-02 6.353177897299e-02 6.246208128081e-02 6.151840825063e-02 6.070847539266e-02 6.006044717655e-02 5.958611279581e-02 5.930448438138e-02 5.924123639006e-02 5.939865397458e-02 5.980481488908e-02 6.046020488894e-02 6.137705670498e-02 6.256449441542e-02 6.401210596436e-02 6.573292154174e-02 6.770923681347e-02 6.993958951784e-02 7.241693888157e-02 7.512063239328e-02 7.805520163698e-02 8.119298899893e-02 8.453150360551e-02 8.805814079787e-02 9.175166006480e-02 9.561689423733e-02 9.962615940555e-02 1.037791943582e-01 1.080643966745e-01 1.124641671874e-01 1.169833432941e-01 1.215990521821e-01 1.263099956817e-01 1.311092700543e-01 1.359799970262e-01 1.409275571435e-01 1.459308446262e-01 1.509911355179e-01 1.561009079133e-01 1.612439248318e-01 1.664276638422e-01 1.716300961693e-01 1.768525073614e-01 1.820908890522e-01 1.873252162200e-01 1.925652121130e-01 1.977911691364e-01 2.030005673658e-01 2.081915935385e-01 2.133440534162e-01 2.184667510607e-01 2.235406499121e-01 2.285637030537e-01 2.335325121232e-01 2.384286030746e-01 2.432595706177e-01 2.480078869073e-01 2.526695237527e-01 2.572435543246e-01 2.617087306372e-01 2.660743172913e-01 2.703223732080e-01 2.744488241015e-01 2.784528740863e-01 2.823163264158e-01 2.860445897048e-01 2.896233205468e-01 2.930470151123e-01 2.963151302081e-01 2.994103386224e-01 3.023394589489e-01 3.050861370249e-01 3.076484564798e-01 3.100267222149e-01 3.122008835658e-01 3.141815391039e-01 3.159536298861e-01 3.175123679287e-01 3.188617780838e-01 3.199847537718e-01 3.208880387439e-01 3.215611254386e-01 3.220009735913e-01 3.222082994237e-01 3.221725604272e-01 3.219000157764e-01 3.213807248666e-01 3.206132454221e-01 3.196017181472e-01 3.183351712908e-01 3.168215204958e-01 3.150537959277e-01 3.130315774415e-01 3.107610470533e-01 3.082340528152e-01 3.054608708786e-01 3.024356187873e-01 2.991601282853e-01 2.956475120847e-01 2.918837546663e-01 2.878896620468e-01 2.836595701903e-01 2.791974763568e-01 2.745216618191e-01 2.696199864862e-01 2.645188049010e-01 2.592178293205e-01 2.537216568300e-01 2.480574500535e-01 2.422169631326e-01 2.362304196335e-01 2.301082229442e-01 2.238588393406e-01 2.175176387695e-01 2.110878925704e-01 2.046046583813e-01 1.980951749324e-01 1.915778622937e-01 1.851015180630e-01 1.786879293310e-01 1.723869973439e-01 1.662454912037e-01 1.603038093220e-01 1.546333827244e-01 1.492824877475e-01 1.443257982418e-01 1.398321273662e-01 1.358645933746e-01 1.325089357113e-01 1.298158759797e-01 1.278560754324e-01 1.266707443366e-01 1.262873968048e-01 1.267249192373e-01 1.279643678773e-01 1.299853290084e-01 1.327389956611e-01 1.361664930921e-01 1.402044935401e-01 1.447715384002e-01 1.498063650168e-01 1.552253098432e-01 1.609640977592e-01 1.669609116359e-01 1.731435090046e-01 1.794681413457e-01 1.858736620700e-01 1.923170099454e-01 1.987557541980e-01 2.051444662187e-01 2.114557209115e-01 2.176424019511e-01 2.236861101480e-01 2.295510532889e-01 2.352058837340e-01 2.406387134822e-01 2.458093921448e-01 2.507057169517e-01 2.553074749139e-01 2.595858410501e-01 2.635334596281e-01 2.671256135520e-01 2.703463417037e-01 2.731858004138e-01 2.756220495911e-01 2.776505074007e-01 2.792529757492e-01 2.804201850046e-01 2.811465490851e-01 2.814141367195e-01 2.812240439741e-01 2.805643688510e-01 2.794312678575e-01 2.778231499870e-01 2.757307230635e-01 2.731598883946e-01 2.701036034591e-01 2.665665049742e-01 2.625504645359e-01 2.580547820356e-01 2.530937692649e-01 2.476649578476e-01 2.417817022724e-01 2.354567167234e-01 2.286948767025e-01 2.215204508973e-01 2.139437543026e-01 2.059864533720e-01 1.976740691946e-01 1.890283002436e-01 1.800846136180e-01 1.708750056149e-01 1.614417502543e-01 1.518376554716e-01 1.421146575451e-01 1.323557408520e-01 1.226407592860e-01 1.130879852628e-01 1.038451703387e-01 9.509095727146e-02 8.707772086791e-02 8.010488947434e-02 7.453325701251e-02 7.075404389418e-02 6.908411556115e-02 6.968230907066e-02 7.246680490241e-02 7.716217604271e-02 8.337824812249e-02 9.072785372520e-02 9.886910996148e-02 1.075197276625e-01 1.164670102017e-01 1.255313767955e-01 1.345806774796e-01 1.435012716570e-01 1.521970235994e-01 1.605965890995e-01 1.686213707919e-01 1.762209195699e-01 1.833374647441e-01 1.899204500622e-01 1.959339838222e-01 2.013289174843e-01 2.060778430289e-01 2.101441580538e-01 2.134984882275e-01 2.161235522184e-01 2.179894865164e-01 2.190858117391e-01 2.193981069586e-01 2.189128593814e-01 2.176386148748e-01 2.155633429219e-01 2.127050082540e-01 2.090758007966e-01 2.046895707466e-01 1.995902877153e-01 1.938034948325e-01 1.873863295872e-01 1.804085001692e-01 1.729382317211e-01 1.650943656842e-01 1.569926343685e-01 1.487984568656e-01 1.407178896058e-01 1.329883333782e-01 1.259283896605e-01 1.198839759495e-01 1.152575466254e-01 1.124479989419e-01 1.117845544404e-01 1.134835490209e-01 1.175614497197e-01 1.238810837920e-01 1.321701704082e-01 1.420958207720e-01 1.533252093260e-01 1.655398622029e-01 1.784679561717e-01 1.918658493652e-01 2.055303699252e-01 2.192860075235e-01 2.329725043809e-01 2.464602533653e-01 2.596225897160e-01 2.723529139545e-01 2.845563926353e-01 2.961368473259e-01 3.070198012861e-01 3.171300217246e-01 3.264015643873e-01 3.347790847646e-01 3.422093720860e-01 3.486538105533e-01 3.540717731814e-01 3.584426765442e-01 3.617438113790e-01 3.639633895454e-01 3.651132986880e-01 3.651857364504e-01 3.642111202927e-01 3.622217212580e-01 3.592443034807e-01 3.553496696945e-01 3.505935501522e-01 3.450493858873e-01 3.388265945541e-01 3.320139802317e-01 3.247474837054e-01 3.171663927270e-01 3.094165228554e-01 3.016854043644e-01 2.941494767167e-01 2.870142362228e-01 2.804922119340e-01 2.747911313020e-01 2.701247736168e-01 2.666783290933e-01 2.646188951253e-01 2.640661264761e-01 2.650899820162e-01 2.677139126812e-01 2.718859293180e-01 2.775263627157e-01 2.844962587210e-01 2.926252530778e-01 3.017370021715e-01 3.116278416960e-01 3.221061251988e-01 3.329847508236e-01 3.440723157711e-01 3.552059397305e-01 3.662207579257e-01 3.769714123502e-01 3.873238229359e-01 3.971542369218e-01 4.063496466398e-01 4.148051583092e-01 4.224322639034e-01 4.291432767877e-01 4.348623366104e-01 4.395296681198e-01 4.430795298683e-01 4.454682859881e-01 4.466625227196e-01 4.466301029252e-01 4.453616657222e-01 4.428603804340e-01 4.391380550512e-01 4.342356354677e-01 4.282152177995e-01 4.211518487995e-01 4.131651501720e-01 4.044023415499e-01 3.950383442567e-01 3.853093494292e-01 3.754791321038e-01 3.658670953125e-01 3.568403721697e-01 3.487989391907e-01 3.421758886526e-01 3.373978020594e-01 3.348670527764e-01 3.349173618464e-01 3.377646911998e-01 3.435151406098e-01 3.521015262578e-01 3.633348835041e-01 3.769201149784e-01 3.924521586283e-01 4.095104431766e-01 4.276313448069e-01 4.463543165480e-01 4.652471161869e-01 4.838842687913e-01 5.018835163521e-01 5.188921829138e-01 5.345900478017e-01 5.487054436977e-01 5.609883901405e-01 5.712493256681e-01 5.793277457328e-01 5.851039837858e-01 5.885273127183e-01 5.895683011475e-01 5.882670065966e-01 5.847172588005e-01 5.790594303208e-01 5.715053424507e-01 5.623190549549e-01 5.518302475136e-01 5.404288873889e-01 5.285606960118e-01 5.167258446951e-01 5.054547162663e-01 4.953019686592e-01 4.868090307815e-01 4.804667784167e-01 4.766947866849e-01 4.757757064984e-01 4.778483741296e-01 4.828898867370e-01 4.907126732753e-01 5.010006441722e-01 5.133345849039e-01 5.272387623221e-01 5.422074233022e-01 5.577490435191e-01 5.733913053545e-01 5.887051938571e-01 6.033175291644e-01 6.168974925374e-01 6.291715464290e-01 6.399237985320e-01 6.489756236759e-01 6.562088481624e-01 6.615340146308e-01 6.649135519397e-01 6.663475101009e-01 6.658667143779e-01 6.635525485949e-01 6.595193282721e-01 6.539237919957e-01 6.469751478057e-01 6.389185358924e-01 6.300626597295e-01 6.207631829076e-01 6.114206156161e-01 6.024910805573e-01 5.944460778833e-01 5.877746483228e-01 5.829406968854e-01 5.803510913964e-01 5.803188131958e-01 5.830209270331e-01 5.884827537911e-01 5.965665671916e-01 6.069700211987e-01 6.192677712820e-01 6.329304482349e-01 6.473736998170e-01 6.620046257689e-01 6.762457227303e-01 6.895826589024e-01 7.015864859596e-01 7.119272400235e-01 7.203999911652e-01 7.269360757345e-01 7.315934620054e-01 7.345748688817e-01 7.362007081066e-01 7.368948337911e-01 7.371665369683e-01 7.375525481999e-01 7.385939584880e-01 7.407694919409e-01 7.444454370779e-01 7.498680288555e-01 7.570883533037e-01 7.660144579519e-01 7.764076847058e-01 7.879030769941e-01 8.001088681785e-01 8.126123340302e-01 8.250552697759e-01 8.371867491169e-01 8.488568247445e-01 8.600709897079e-01 8.709603848600e-01 8.817592957304e-01 8.927810920814e-01 9.043498903608e-01 9.167471511372e-01 9.301417222186e-01 9.445539795595e-01 9.598031723174e-01 9.754998321457e-01 9.910782445745e-01 1.005810199722e+00 1.018873779426e+00 1.029426923375e+00 1.036652384318e+00 1.039862810927e+00 1.038526353303e+00 1.032341513033e+00 1.021285079140e+00 1.005613026307e+00 9.859284422646e-01 9.631323655209e-01 9.384332714459e-01 9.133112703974e-01 8.893843264226e-01 8.683495094850e-01 8.517653320073e-01 8.408753579223e-01 8.364637991009e-01 8.386813055854e-01 8.471009286881e-01 8.607610081979e-01 8.783431954685e-01 8.984008594392e-01 9.194576441677e-01 9.402017174757e-01 9.595266749805e-01 9.765572684856e-01 9.907083637761e-01 1.001605070780e+00 1.009124554317e+00 1.013353491054e+00 1.014551348665e+00 1.013180297104e+00 1.009826882261e+00 1.005222664588e+00 1.000191822741e+00 9.955862704916e-01 9.922628230633e-01 9.909493018539e-01 9.921945686106e-01 9.963080976304e-01 1.003261501046e+00 1.012760514949e+00 1.024224145864e+00 1.036897017861e+00 1.049960931058e+00 1.062607724217e+00 1.074174690163e+00 1.084167252309e+00 1.092300676959e+00 1.098499763259e+00 1.102790152279e+00 1.105287370964e+00 1.106058862501e+00 1.105048456545e+00 1.102073323632e+00 1.096769989384e+00 1.088711327517e+00 1.077504646110e+00 1.062918730530e+00 1.045104849305e+00 1.024668399772e+00 1.002794181922e+00 9.812281581759e-01 9.620762658093e-01 9.475781978851e-01 9.395989265750e-01 9.392372237703e-01 9.465304340541e-01 9.603804506894e-01 9.789417298737e-01 1.000028641924e+00 1.021668840531e+00 1.042571514705e+00 1.062233543223e+00 1.081070019688e+00 1.100100356306e+00 1.120512546149e+00 1.143262193309e+00 1.168460202465e+00 1.195227343256e+00 1.221753463839e+00 1.245556232760e+00 1.264204210574e+00 1.275799160758e+00 1.279538077781e+00 1.276110048429e+00 1.267574794290e+00 1.257117294222e+00 1.248215888295e+00 1.243540737101e+00 1.244064287756e+00 1.248426011207e+00 1.253356494537e+00 1.254677752116e+00 1.248658288507e+00 1.233454145983e+00 1.210825981194e+00 1.178718672761e+00 1.149442304962e+00 1.132989593504e+00 1.129765050483e+00 1.132305161590e+00 1.133977122227e+00 1.135547325466e+00 1.143582192792e+00 1.162215739659e+00 1.186540177339e+00 1.204714673670e+00 1.206476106592e+00 1.190244672020e+00 1.163907029396e+00 1.138915632817e+00 1.121752998342e+00 1.110193746091e+00 1.098185216873e+00 1.084168661321e+00 1.074639940209e+00 1.079524862696e+00 1.103286890799e+00 1.139910503255e+00 1.167360087658e+00 1.169936712600e+00 1.089741628681e+00 1.008102275872e+00 1.002264028057e+00 1.048977920734e+00 1.072080794460e+00 1.039309286457e+00 9.792253819710e-01 9.425044927450e-01 9.504514960931e-01 9.861765205936e-01 1.027176730405e+00 1.057584618698e+00 1.059906917943e+00 1.023968035081e+00 9.747727850062e-01 9.761708383812e-01 1.061232416369e+00 1.170648826935e+00 1.213298713606e+00 1.144883355186e+00 9.999778332622e-01 8.906121620939e-01 9.182843220189e-01 1.033738034518e+00 1.121308027254e+00 1.129167873487e+00 1.074812889721e+00 1.007827113683e+00 9.672991930559e-01 9.618983777460e-01 9.839965319958e-01 1.022014102895e+00 1.056606875043e+00 1.068423077921e+00 1.060717142775e+00 1.063756514258e+00 1.097583657535e+00 1.133782897210e+00 1.120917159391e+00 1.045046767165e+00 9.645572473318e-01 9.714818671415e-01 1.065906332525e+00 1.144713062914e+00 1.127209195407e+00 1.018250443786e+00 9.057320688343e-01 8.878713636208e-01 9.456727948810e-01 9.834022705709e-01 9.665565621641e-01 9.499172824941e-01 1.002512898587e+00 1.102697600220e+00 1.165635661931e+00 1.139728219670e+00 1.044724744692e+00 9.604982701042e-01 9.628110681903e-01 1.037658024979e+00 1.109505775090e+00 1.125014060925e+00 1.076655465312e+00 9.961610497304e-01 9.429724694456e-01 9.664771767391e-01 1.049748775529e+00 1.123898746924e+00 1.135791029196e+00 1.089479412473e+00 1.047944731021e+00 1.074427684245e+00 1.146249463596e+00 1.179737766162e+00 1.126133103379e+00 1.019992230473e+00 9.636394030683e-01 1.015985920942e+00 1.104139346749e+00 1.130278904152e+00 1.071115299983e+00 9.802058389384e-01 9.319938522528e-01 9.388406747054e-01 9.548515494863e-01 9.609237732729e-01 9.839924136681e-01 1.035297467545e+00
 1.069905509035e-01 1.067411380609e-01 1.066652354162e-01 1.068409981815e-01 1.070578026358e-01 1.070805720727e-01 1.069510472789e-01 1.069532861661e-01 1.072704076762e-01 1.077479130455e-01 1.080724893949e-01 1.081578800679e-01 1.082668451748e-01 1.086906890988e-01 1.093791394929e-01 1.099997387351e-01 1.103590495984e-01 1.106530371890e-01 1.112146009338e-01 1.120714360059e-01 1.129120525625e-01 1.135136318244e-01 1.140342601516e-01 1.147836796746e-01 1.157891439800e-01 1.167709098452e-01 1.175452960363e-01 1.182779258410e-01 1.192330107652e-01 1.203849252887e-01 1.214549845540e-01 1.223265082482e-01 1.232197791119e-01 1.243655192709e-01 1.256566621189e-01 1.267971254806e-01 1.277297130200e-01 1.287271919506e-01 1.300066158894e-01 1.314180178493e-01 1.326404355199e-01 1.336190665486e-01 1.346552583765e-01 1.360078204076e-01 1.375226272827e-01 1.388283850152e-01 1.398447487813e-01 1.409059280403e-01 1.423093675421e-01 1.439003046385e-01 1.452806064615e-01 1.463445210864e-01 1.474260778568e-01 1.488560493828e-01 1.505046717142e-01 1.519459409636e-01 1.530372622612e-01 1.541307952734e-01 1.555914231438e-01 1.572819114327e-01 1.587573561651e-01 1.598798235686e-01 1.609979453555e-01 1.624654355545e-01 1.641649450595e-01 1.656686608674e-01 1.668211785532e-01 1.679529686785e-01 1.694230285874e-01 1.711197812407e-01 1.726298641273e-01 1.738190321044e-01 1.749877719669e-01 1.764471634303e-01 1.781137336826e-01 1.796324556118e-01 1.808536418165e-01 1.820277076924e-01 1.834597690392e-01 1.850937863075e-01 1.866061906764e-01 1.878570097697e-01 1.890473997982e-01 1.904335428807e-01 1.920040431325e-01 1.935153850059e-01 1.948022993246e-01 1.959911931788e-01 1.973200377125e-01 1.988280849855e-01 2.003216726234e-01 2.016415592684e-01 2.028488471640e-01 2.041209747866e-01 2.055458691977e-01 2.070152178958e-01 2.083598258170e-01 2.095643375039e-01 2.107775189010e-01 2.121214451726e-01 2.135444536142e-01 2.148968594238e-01 2.161119894510e-01 2.172777186572e-01 2.185329878273e-01 2.198942705303e-01 2.212331249459e-01 2.224487367660e-01 2.235927128432e-01 2.247811929662e-01 2.260556112178e-01 2.273509152313e-01 2.285783282056e-01 2.297248336587e-01 2.308601841919e-01 2.320456558777e-01 2.332676853956e-01 2.344776891498e-01 2.356391016586e-01 2.367524213052e-01 2.378525492877e-01 2.389879460830e-01 2.401590409027e-01 2.413170764516e-01 2.424193122676e-01 2.434699598195e-01 2.445172924162e-01 2.456083758088e-01 2.467329650097e-01 2.478273459565e-01 2.488531410424e-01 2.498418246555e-01 2.508450519570e-01 2.518872984694e-01 2.529460273799e-01 2.539652191963e-01 2.549165961948e-01 2.558375889583e-01 2.567828773603e-01 2.577660193758e-01 2.587542319349e-01 2.596926301881e-01 2.605641396294e-01 2.614166291852e-01 2.623045337756e-01 2.632239601789e-01 2.641298574219e-01 2.649862459985e-01 2.657958900679e-01 2.665959976756e-01 2.674229483152e-01 2.682660362058e-01 2.690943449511e-01 2.698862071991e-01 2.706390220806e-01 2.713774483117e-01 2.721324015031e-01 2.729011930075e-01 2.736557226000e-01 2.743724977174e-01 2.750559654665e-01 2.757244697151e-01 2.764024390921e-01 2.770867073943e-01 2.777538773631e-01 2.783919230140e-01 2.790043017893e-01 2.796001684894e-01 2.801961656928e-01 2.807923258201e-01 2.813713957677e-01 2.819299430265e-01 2.824709339141e-01 2.829986275094e-01 2.835131502978e-01 2.840155519827e-01 2.845076339761e-01 2.849885409917e-01 2.854570669879e-01 2.859029915224e-01 2.863239384035e-01 2.867365773935e-01 2.871449741806e-01 2.875444980179e-01 2.879241909491e-01 2.882758511721e-01 2.886074545786e-01 2.889358747596e-01 2.892590817271e-01 2.895670266034e-01 2.898524683143e-01 2.901162107185e-01 2.903683153881e-01 2.906140264411e-01 2.908469223762e-01 2.910601615542e-01 2.912570825723e-01 2.914411842521e-01 2.916117618133e-01 2.917689548702e-01 2.919091008300e-01 2.920298308447e-01 2.921364038588e-01 2.922322837124e-01 2.923156528218e-01 2.923818959650e-01 2.924289543132e-01 2.924550528459e-01 2.924699113172e-01 2.924778727753e-01 2.924752255157e-01 2.924532684560e-01 2.924104912830e-01 2.923509042054e-01 2.922833054280e-01 2.922094178959e-01 2.921204478934e-01 2.920113571651e-01 2.918848816399e-01 2.917453815486e-01 2.915972990779e-01 2.914365596938e-01 2.912574594763e-01 2.910630017692e-01 2.908541091656e-01 2.906327733593e-01 2.903983681333e-01 2.901486064735e-01 2.898825835027e-01 2.896046074257e-01 2.893145516823e-01 2.890117728252e-01 2.886946842568e-01 2.883600037954e-01 2.880136555019e-01 2.876583034486e-01 2.872921057481e-01 2.869123990510e-01 2.865160913108e-01 2.861045642060e-01 2.856828580721e-01 2.852560978175e-01 2.848178988448e-01 2.843623020645e-01 2.838902987200e-01 2.834059402858e-01 2.829155938440e-01 2.824188950015e-01 2.819070289438e-01 2.813779734269e-01 2.808345282661e-01 2.802829509095e-01 2.797264180010e-01 2.791610720618e-01 2.785795932260e-01 2.779828601517e-01 2.773756459742e-01 2.767647222352e-01 2.761483640238e-01 2.755194203908e-01 2.748775931114e-01 2.742260970654e-01 2.735694200685e-01 2.729077643591e-01 2.722392234832e-01 2.715605791629e-01 2.708747876527e-01 2.701839973910e-01 2.694865620320e-01 2.687833132627e-01 2.680750306478e-01 2.673624428145e-01 2.666433617437e-01 2.659215388053e-01 2.651943156180e-01 2.644626139153e-01 2.637273311950e-01 2.629889384253e-01 2.622494819402e-01 2.615087028617e-01 2.607644744270e-01 2.600180797531e-01 2.592718973787e-01 2.585260291699e-01 2.577820824904e-01 2.570387740286e-01 2.562945886399e-01 2.555540658730e-01 2.548150017161e-01 2.540805407962e-01 2.533506542094e-01 2.526231091446e-01 2.518994372888e-01 2.511822975034e-01 2.504715933285e-01 2.497689648395e-01 2.490724847916e-01 2.483812885093e-01 2.476988584706e-01 2.470285499590e-01 2.463664793050e-01 2.457161029458e-01 2.450744296237e-01 2.444448901586e-01 2.438292846454e-01 2.432258619313e-01 2.426368164189e-01 2.420625941154e-01 2.415024220459e-01 2.409584323648e-01 2.404318513720e-01 2.399225041274e-01 2.394319537575e-01 2.389598936739e-01 2.385048224534e-01 2.380721937007e-01 2.376620569215e-01 2.372723753233e-01 2.369055490540e-01 2.365588773980e-01 2.362377543280e-01 2.359436650108e-01 2.356732995097e-01 2.354294696851e-01 2.352110634366e-01 2.350184381231e-01 2.348582435046e-01 2.347259032302e-01 2.346199693064e-01 2.345459443929e-01 2.345013803687e-01 2.344903871453e-01 2.345120813702e-01 2.345624623366e-01 2.346465050110e-01 2.347648445006e-01 2.349167369978e-01 2.351057571957e-01 2.353258616594e-01 2.355807518774e-01 2.358747329932e-01 2.362018480570e-01 2.365674097841e-01 2.369676655539e-01 2.374034779922e-01 2.378798991317e-01 2.383925123159e-01 2.389415267791e-01 2.395303160398e-01 2.401526562287e-01 2.408175249130e-01 2.415188270739e-01 2.422564110033e-01 2.430360862558e-01 2.438494132280e-01 2.447021519123e-01 2.455937835512e-01 2.465203550775e-01 2.474885079012e-01 2.484928956309e-01 2.495321604598e-01 2.506124256699e-01 2.517247230413e-01 2.528767331166e-01 2.540656917571e-01 2.552875993579e-01 2.565485167470e-01 2.578408576525e-01 2.591675915595e-01 2.605335376390e-01 2.619284282889e-01 2.633590900679e-01 2.648213144133e-01 2.663121636815e-01 2.678417777623e-01 2.693997947207e-01 2.709860923544e-01 2.726044002709e-01 2.742475969647e-01 2.759244478477e-01 2.776301748321e-01 2.793581315132e-01 2.811157753145e-01 2.828965522049e-01 2.847051198293e-01 2.865408494180e-01 2.883942364831e-01 2.902756571390e-01 2.921759391527e-01 2.940983987208e-01 2.960462183919e-01 2.980089890779e-01 2.999948058699e-01 3.019980092288e-01 3.040175944447e-01 3.060587629381e-01 3.081131922976e-01 3.101846330808e-01 3.122713330134e-01 3.143697993665e-01 3.164858856937e-01 3.186127138980e-01 3.207507745600e-01 3.229028970811e-01 3.250616716491e-01 3.272334455121e-01 3.294153445684e-01 3.316013837208e-01 3.337981334679e-01 3.359973490759e-01 3.382073347169e-01 3.404230185836e-01 3.426382098750e-01 3.448612246628e-01 3.470838971412e-01 3.493115032638e-01 3.515415077611e-01 3.537683570697e-01 3.559978586760e-01 3.582257118225e-01 3.604517050031e-01 3.626776696119e-01 3.648977057613e-01 3.671151127777e-01 3.693285054342e-01 3.715349276286e-01 3.737399668247e-01 3.759329816533e-01 3.781223465146e-01 3.803022806293e-01 3.824713648197e-01 3.846364382304e-01 3.867860237139e-01 3.889264648391e-01 3.910571446407e-01 3.931717098693e-01 3.952777334104e-01 3.973671016138e-01 3.994420837038e-01 4.015040333540e-01 4.035468685519e-01 4.055761144494e-01 4.075876728912e-01 4.095806356371e-01 4.115579577476e-01 4.135115215402e-01 4.154486508436e-01 4.173637835642e-01 4.192581983204e-01 4.211325120930e-01 4.229809283430e-01 4.248086482317e-01 4.266121998386e-01 4.283918180412e-01 4.301480737971e-01 4.318746182685e-01 4.335784215361e-01 4.352535691728e-01 4.369013537941e-01 4.385226155688e-01 4.401120746055e-01 4.416754142310e-01 4.432076911268e-01 4.447094856879e-01 4.461812939760e-01 4.476185864624e-01 4.490260086998e-01 4.503989680847e-01 4.517396832334e-01 4.530483494185e-01 4.543180723475e-01 4.555570809892e-01 4.567582793304e-01 4.579227624800e-01 4.590533842765e-01 4.601431443624e-01 4.611985218387e-01 4.622142298151e-01 4.631903773990e-01 4.641304707083e-01 4.650268167259e-01 4.658853274094e-01 4.667027829609e-01 4.674786010362e-01 4.682143296454e-01 4.689053390106e-01 4.695579155125e-01 4.701638815060e-01 4.707269847363e-01 4.712486183189e-01 4.717214644749e-01 4.721562913120e-01 4.725390483379e-01 4.728808428590e-01 4.731769735506e-01 4.734231102050e-01 4.736292694220e-01 4.737811489054e-01 4.738903455376e-01 4.739519675645e-01 4.739624034911e-01 4.739319567974e-01 4.738434789181e-01 4.737131960155e-01 4.735325705103e-01 4.732986019661e-01 4.730245146841e-01 4.726889178800e-01 4.723123745233e-01 4.718828365340e-01 4.713990610291e-01 4.708740825343e-01 4.702871372254e-01 4.696586324652e-01 4.689748369994e-01 4.682379662424e-01 4.674585813901e-01 4.666156110454e-01 4.657314172930e-01 4.647896943209e-01 4.637974067050e-01 4.627605337048e-01 4.616597763334e-01 4.605190174459e-01 4.593189780031e-01 4.580698025974e-01 4.567739147169e-01 4.554161422164e-01 4.540188170938e-01 4.525617390609e-01 4.510575684849e-01 4.495051868469e-01 4.478930216879e-01 4.462405858119e-01 4.445295420927e-01 4.427729982365e-01 4.409692342407e-01 4.391079864280e-01 4.372067973240e-01 4.352490851968e-01 4.332456256768e-01 4.311967897907e-01 4.290931347433e-01 4.269510315858e-01 4.247549978573e-01 4.225150230672e-01 4.202316569759e-01 4.178966830639e-01 4.155248307494e-01 4.131026383780e-01 4.106375330553e-01 4.081339954371e-01 4.055808779940e-01 4.029942485893e-01 4.003621682650e-01 3.976883332907e-01 3.949827899696e-01 3.922297572304e-01 3.894463024289e-01 3.866233257158e-01 3.837619129327e-01 3.808749487872e-01 3.779434041321e-01 3.749890075157e-01 3.719999193812e-01 3.689762099285e-01 3.659342343480e-01 3.628519325627e-01 3.597536472602e-01 3.566259072409e-01 3.534737350763e-01 3.503067458915e-01 3.471082396451e-01 3.439007057165e-01 3.406713061487e-01 3.374250519692e-01 3.341727528914e-01 3.308962049032e-01 3.276213971266e-01 3.243331306505e-01 3.210371833990e-01 3.177446154757e-01 3.144383233113e-01 3.111453025257e-01 3.078474566258e-01 3.045530682821e-01 3.012765038783e-01 2.979955475087e-01 2.947408743355e-01 2.914936485789e-01 2.882644603889e-01 2.850641171856e-01 2.818756419753e-01 2.787257693418e-01 2.755983550130e-01 2.725051583643e-01 2.694547382652e-01 2.664329019089e-01 2.634652014441e-01 2.605378883946e-01 2.576591074113e-01 2.548431398633e-01 2.520717397000e-01 2.493726396573e-01 2.467316967528e-01 2.441572409294e-01 2.416651775307e-01 2.392349349502e-01 2.368964750686e-01 2.346337938529e-01 2.324569816007e-01 2.303798423094e-01 2.283824148031e-01 2.264950169674e-01 2.247010819885e-01 2.230099730289e-01 2.214321981709e-01 2.199512140519e-01 2.185942925684e-01 2.173424801197e-01 2.162087952622e-01 2.151981403080e-01 2.142955545884e-01 2.135250213307e-01 2.128665480121e-01 2.123318086451e-01 2.119232402370e-01 2.116265694128e-01 2.114609097156e-01 2.114085579406e-01 2.114747103048e-01 2.116650288301e-01 2.119604218290e-01 2.123789140358e-01 2.129004428929e-01 2.135311100423e-01 2.142715272392e-01 2.151041755452e-01 2.160434822207e-01 2.170711569280e-01 2.181911048924e-01 2.194003749573e-01 2.206842840221e-01 2.220552602979e-01 2.234918354870e-01 2.250001630081e-01 2.265769091011e-01 2.282061914948e-01 2.298991995676e-01 2.316370571095e-01 2.334237628040e-01 2.352549838734e-01 2.371187855017e-01 2.390218985679e-01 2.409502939734e-01 2.429036779928e-01 2.448804479318e-01 2.468699320676e-01 2.488768315292e-01 2.508881080245e-01 2.529068213243e-01 2.549269290472e-01 2.569421265699e-01 2.589551270580e-01 2.609553745421e-01 2.629441414916e-01 2.649175476090e-01 2.668709548689e-01 2.688048229781e-01 2.707092639926e-01 2.725892295292e-01 2.744366725879e-01 2.762506951464e-01 2.780308713439e-01 2.797688940246e-01 2.814702247368e-01 2.831247887521e-01 2.847354907785e-01 2.863005423966e-01 2.878107705143e-01 2.892756993658e-01 2.906813408096e-01 2.920349981597e-01 2.933324891652e-01 2.945666992799e-01 2.957462388190e-01 2.968586962371e-01 2.979091496260e-01 2.988985248491e-01 2.998151116437e-01 3.006717298835e-01 3.014544300661e-01 3.021693987749e-01 3.028163413304e-01 3.033856875303e-01 3.038910960674e-01 3.043148213098e-01 3.046685235321e-01 3.049504270726e-01 3.051491667575e-01 3.052816094489e-01 3.053308275663e-01 3.053055812009e-01 3.052063875608e-01 3.050231514230e-01 3.047702025951e-01 3.044336656993e-01 3.040206533003e-01 3.035348039682e-01 3.029628089300e-01 3.023218516451e-01 3.015980032069e-01 3.007993641892e-01 2.999272433394e-01 2.989705157346e-01 2.979480013539e-01 2.968434326216e-01 2.956655994403e-01 2.944179289070e-01 2.930901058989e-01 2.916975932714e-01 2.902282152943e-01 2.886888448208e-01 2.870859095925e-01 2.854055455896e-01 2.836668158434e-01 2.818567426442e-01 2.799817906651e-01 2.780502091878e-01 2.760466995906e-01 2.739923992975e-01 2.718742988027e-01 2.696978135118e-01 2.674729705851e-01 2.651844647063e-01 2.628540682532e-01 2.604681804124e-01 2.580314452890e-01 2.555578563380e-01 2.530279587162e-01 2.504667425919e-01 2.478617749598e-01 2.452167418800e-01 2.425431440465e-01 2.398280425334e-01 2.370885924704e-01 2.343200056535e-01 2.315191099595e-01 2.287057078853e-01 2.258608419694e-01 2.230048050258e-01 2.201330215617e-01 2.172423144322e-01 2.143494182034e-01 2.114400816833e-01 2.085314759419e-01 2.056209230738e-01 2.027044744603e-01 1.998013489509e-01 1.968927842542e-01 1.939995531663e-01 1.911184799971e-01 1.882438291449e-01 1.853964710612e-01 1.825570667928e-01 1.797453886706e-01 1.769590754552e-01 1.741914501455e-01 1.714634962778e-01 1.687567201702e-01 1.660863786752e-01 1.634553830570e-01 1.608520984121e-01 1.582983604479e-01 1.557762200478e-01 1.532983233143e-01 1.508690283491e-01 1.484729125131e-01 1.461330673362e-01 1.438317195160e-01 1.415747751449e-01 1.393737523039e-01 1.372090066490e-01 1.350983473740e-01 1.330309353124e-01 1.310049220431e-01 1.290316410207e-01 1.270929902511e-01 1.252016244573e-01 1.233514564915e-01 1.215332380800e-01 1.197621788450e-01 1.180161661458e-01 1.163077919895e-01 1.146301430794e-01 1.129742609107e-01 1.113521122755e-01 1.097439790684e-01 1.081589036126e-01 1.065921782423e-01 1.050336267931e-01 1.034928142577e-01 1.019547819627e-01 1.004260127085e-01 9.890230040306e-02 9.737536570302e-02 9.585480401829e-02 9.432576486540e-02 9.279688628176e-02 9.126475924310e-02 8.972360303221e-02 8.818404538753e-02 8.663558136110e-02 8.508796338935e-02 8.354011568430e-02 8.199117388942e-02 8.045411951197e-02 7.892272399444e-02 7.741122423105e-02 7.592378011811e-02 7.446405751338e-02 7.305334765685e-02 7.168975104253e-02 7.039576326933e-02 6.918066267985e-02 6.805922146443e-02 6.705635126290e-02 6.617884706763e-02 6.545787784322e-02 6.490622481343e-02 6.454333283710e-02 6.439614436828e-02 6.447147596273e-02 6.479689137636e-02 6.537922941596e-02 6.622955418874e-02 6.736196050265e-02 6.876591362446e-02 7.045838288434e-02 7.242094370640e-02 7.465543842542e-02 7.715595707734e-02 7.990115715526e-02 8.289431028982e-02 8.610974370371e-02 8.954126672699e-02 9.317859548306e-02 9.699672940014e-02 1.010004906520e-01 1.051610251020e-01 1.094753002825e-01 1.139351559207e-01 1.185157207652e-01 1.232246310176e-01 1.280372911599e-01 1.329503961950e-01 1.379570405337e-01 1.430381732938e-01 1.481987032768e-01 1.534177593245e-01 1.586924756656e-01 1.640192938940e-01 1.693771928353e-01 1.747742048981e-01 1.801902456902e-01 1.856214185233e-01 1.910647316500e-01 1.965016781512e-01 2.019379610581e-01 2.073546267357e-01 2.127487251331e-01 2.181168549091e-01 2.234417661773e-01 2.287268561399e-01 2.339566759538e-01 2.391253541607e-01 2.442311937550e-01 2.492548538854e-01 2.542028528731e-01 2.590573699260e-01 2.638138965333e-01 2.684708023212e-01 2.730091187322e-01 2.774334803598e-01 2.817290876219e-01 2.858897623377e-01 2.899151345621e-01 2.937876126033e-01 2.975107124814e-01 3.010701807863e-01 3.044600795212e-01 3.076801017745e-01 3.107145551300e-01 3.135679278945e-01 3.162260167611e-01 3.186836094359e-01 3.209424864802e-01 3.229847200826e-01 3.248169446437e-01 3.264276234013e-01 3.278099703980e-01 3.289692020728e-01 3.298870396970e-01 3.305721386861e-01 3.310131797523e-01 3.312075470506e-01 3.311578104174e-01 3.308493820884e-01 3.302933343554e-01 3.294771222603e-01 3.284016853735e-01 3.270710794728e-01 3.254720684792e-01 3.236180354670e-01 3.214986300286e-01 3.191169974354e-01 3.164806003049e-01 3.135741645233e-01 3.104192452656e-01 3.070037617599e-01 3.033343702558e-01 2.994227425142e-01 2.952578727062e-01 2.908596784276e-01 2.862257305241e-01 2.813604852940e-01 2.762848322393e-01 2.709886736052e-01 2.654972962709e-01 2.598144139405e-01 2.539455442405e-01 2.479220268252e-01 2.417388261523e-01 2.354262102890e-01 2.290001821290e-01 2.224702074647e-01 2.158784296548e-01 2.092323871282e-01 2.025707135395e-01 1.959256149151e-01 1.893205653187e-01 1.828141208774e-01 1.764333023261e-01 1.702348871248e-01 1.642755264719e-01 1.586040173152e-01 1.532973132204e-01 1.484125174637e-01 1.440254685428e-01 1.402098549899e-01 1.370283201736e-01 1.345546467967e-01 1.328308052483e-01 1.319074128194e-01 1.318022862728e-01 1.325169705030e-01 1.340418915400e-01 1.363329741434e-01 1.393476125159e-01 1.430195086266e-01 1.472799592914e-01 1.520569259768e-01 1.572714370149e-01 1.628585368704e-01 1.687409809436e-01 1.748587561061e-01 1.811511199813e-01 1.875554062371e-01 1.940279619572e-01 2.005166183004e-01 2.069788069282e-01 2.133762442129e-01 2.196678298914e-01 2.258254567938e-01 2.318085845977e-01 2.375969073746e-01 2.431578693420e-01 2.484625649110e-01 2.534953170946e-01 2.582253584921e-01 2.626343841269e-01 2.667061933160e-01 2.704134681187e-01 2.737496137236e-01 2.766891133387e-01 2.792205796713e-01 2.813322674910e-01 2.830047449165e-01 2.842340494043e-01 2.850043638450e-01 2.853067013351e-01 2.851344039309e-01 2.844768502886e-01 2.833342917358e-01 2.816962487893e-01 2.795618543517e-01 2.769301990172e-01 2.737942844930e-01 2.701645610460e-01 2.660351229385e-01 2.614120500217e-01 2.563051682498e-01 2.507128948381e-01 2.446535714873e-01 2.381325883258e-01 2.311650484179e-01 2.237695406587e-01 2.159571487997e-01 2.077580293436e-01 1.991896057472e-01 1.902850206819e-01 1.810781578705e-01 1.716031445434e-01 1.619149095921e-01 1.520590324961e-01 1.421097623263e-01 1.321481260550e-01 1.222717323551e-01 1.126197819491e-01 1.033537993741e-01 9.469362516235e-02 8.692063598931e-02 8.037177478825e-02 7.544520193213e-02 7.251604721781e-02 7.185453641909e-02 7.351972921991e-02 7.733427860123e-02 8.295137673870e-02 8.996557485405e-02 9.799922891272e-02 1.067217191093e-01 1.158823687052e-01 1.252707677574e-01 1.347251193922e-01 1.441215471290e-01 1.533434130233e-01 1.623107596259e-01 1.709419573559e-01 1.791665616283e-01 1.869334152669e-01 1.941798424860e-01 2.008637370993e-01 2.069406320429e-01 2.123678627615e-01 2.171173248073e-01 2.211453274093e-01 2.244343037359e-01 2.269581080923e-01 2.286917135330e-01 2.296306252947e-01 2.297498575804e-01 2.290538948847e-01 2.275416727007e-01 2.252085045714e-01 2.220802482803e-01 2.181643786782e-01 2.134901067410e-01 2.081016384923e-01 2.020335020464e-01 1.953595584273e-01 1.881453765375e-01 1.804907529542e-01 1.725155454042e-01 1.643566386392e-01 1.562075881539e-01 1.482814672244e-01 1.408487623031e-01 1.342357044478e-01 1.287912359989e-01 1.249067162646e-01 1.229309026248e-01 1.231407654162e-01 1.256777032680e-01 1.305095699661e-01 1.374768501524e-01 1.463008581659e-01 1.566726629826e-01 1.682720187802e-01 1.807993020077e-01 1.939949592845e-01 2.076201709365e-01 2.214802938623e-01 2.353943487384e-01 2.492072230541e-01 2.627867930237e-01 2.760038947108e-01 2.887533068770e-01 3.009362086745e-01 3.124585524680e-01 3.232462724658e-01 3.332199261711e-01 3.423235914432e-01 3.504932683423e-01 3.576851736533e-01 3.638619837573e-01 3.689845633410e-01 3.730406293903e-01 3.760078442370e-01 3.778849879324e-01 3.786830830950e-01 3.784046878696e-01 3.770914046046e-01 3.747714150926e-01 3.714927660032e-01 3.673287797422e-01 3.623376726276e-01 3.566198456722e-01 3.502758044020e-01 3.434133125366e-01 3.361833374928e-01 3.287184746914e-01 3.211882455531e-01 3.137804374169e-01 3.066692289536e-01 3.000715476575e-01 2.941849575070e-01 2.892130215404e-01 2.853499861231e-01 2.827618692842e-01 2.815883478526e-01 2.819167310570e-01 2.838000346218e-01 2.872232154443e-01 2.921262290159e-01 2.984158629653e-01 3.059409230745e-01 3.145425937031e-01 3.240429139955e-01 3.342454555332e-01 3.449721584701e-01 3.560322205817e-01 3.672521716816e-01 3.784694956819e-01 3.895237525396e-01 4.002745145831e-01 4.105865487089e-01 4.203370920314e-01 4.294116939543e-01 4.377044633672e-01 4.451271914423e-01 4.515835579544e-01 4.570014636525e-01 4.613147470315e-01 4.644567359709e-01 4.663862676761e-01 4.670656990859e-01 4.664672125188e-01 4.645868958616e-01 4.614336672331e-01 4.570297113698e-01 4.514319961739e-01 4.447124177904e-01 4.369733547344e-01 4.283614220620e-01 4.190471364483e-01 4.092518542547e-01 3.992452925606e-01 3.893347079299e-01 3.798870137419e-01 3.713033765695e-01 3.640191718164e-01 3.584779815024e-01 3.550959802644e-01 3.542481104163e-01 3.561891484369e-01 3.610617115194e-01 3.688638534288e-01 3.794282156873e-01 3.924930008772e-01 4.076786109951e-01 4.245445426545e-01 4.426390397990e-01 4.614737473926e-01 4.805986824296e-01 4.995768534056e-01 5.179927110903e-01 5.354846854221e-01 5.517079117012e-01 5.663757881035e-01 5.792347556193e-01 5.900694057483e-01 5.987245416757e-01 6.050736180831e-01 6.090504443073e-01 6.106421562667e-01 6.098767820223e-01 6.068513617563e-01 6.017119356649e-01 5.946650194420e-01 5.859839458381e-01 5.759909236645e-01 5.650782152270e-01 5.536798157280e-01 5.422863866264e-01 5.314149371740e-01 5.215943227800e-01 5.133497561363e-01 5.071497611050e-01 5.033905389157e-01 5.023545731836e-01 5.041798977476e-01 5.088599889896e-01 5.162388802592e-01 5.260340956722e-01 5.378704294491e-01 5.513043676714e-01 5.658695937776e-01 5.810943680902e-01 5.965322470632e-01 6.117637847048e-01 6.264184094011e-01 6.401717199724e-01 6.527411621935e-01 6.639013044576e-01 6.734614818360e-01 6.812805887608e-01 6.872595510899e-01 6.913252919668e-01 6.934650793856e-01 6.936852529038e-01 6.920424391364e-01 6.886342248493e-01 6.835993326027e-01 6.771375815580e-01 6.694924529290e-01 6.609659875625e-01 6.519301260663e-01 6.427912078107e-01 6.340186919633e-01 6.261091050577e-01 6.195573403416e-01 6.148494428573e-01 6.123921543614e-01 6.125005969585e-01 6.153499934333e-01 6.209423599388e-01 6.291236617697e-01 6.395724454714e-01 6.518340619573e-01 6.653648994673e-01 6.795665722351e-01 6.938399185163e-01 7.076189937348e-01 7.204009237027e-01 7.317842243077e-01 7.414847205871e-01 7.493434880628e-01 7.553484772941e-01 7.596236248037e-01 7.624242610525e-01 7.641300814316e-01 7.652012828931e-01 7.661628343481e-01 7.675467962367e-01 7.698439844513e-01 7.734699979112e-01 7.786898342440e-01 7.856268169948e-01 7.942351009841e-01 8.042987220462e-01 8.155075522937e-01 8.274600221694e-01 8.397399544197e-01 8.519808604702e-01 8.638801320707e-01 8.752739355146e-01 8.861268942062e-01 8.965458946872e-01 9.067716578391e-01 9.171206208996e-01 9.279617930621e-01 9.396308253734e-01 9.523746387785e-01 9.662980770386e-01 9.812970099425e-01 9.970665479669e-01 1.013082218652e+00 1.028644712251e+00 1.042936871226e+00 1.055071247494e+00 1.064195579902e+00 1.069530758982e+00 1.070456856518e+00 1.066580825854e+00 1.057748325068e+00 1.044122641741e+00 1.026172223479e+00 1.004691620068e+00 9.807958421621e-01 9.558475084047e-01 9.314362211607e-01 9.092237232961e-01 8.908109212979e-01 8.775884221017e-01 8.705009510871e-01 8.699787761255e-01 8.758452858272e-01 8.873709345399e-01 9.034471728223e-01 9.226910484191e-01 9.436887866854e-01 9.650967705751e-01 9.857196114186e-01 1.004612792739e+00 1.021035159408e+00 1.034498302737e+00 1.044736111409e+00 1.051670933887e+00 1.055443579875e+00 1.056351048318e+00 1.054859718626e+00 1.051597219836e+00 1.047279354008e+00 1.042737320447e+00 1.038786562124e+00 1.036200209541e+00 1.035626656038e+00 1.037460213880e+00 1.041857320218e+00 1.048658572847e+00 1.057426482243e+00 1.067554196091e+00 1.078285151465e+00 1.088899853809e+00 1.098762854062e+00 1.107396968299e+00 1.114550682851e+00 1.120128311869e+00 1.124190134608e+00 1.126836819511e+00 1.128101743284e+00 1.127918034366e+00 1.126000922704e+00 1.121900932593e+00 1.115075984428e+00 1.104965455513e+00 1.091231257372e+00 1.073873006888e+00 1.053411463485e+00 1.031003625244e+00 1.008390766323e+00 9.878222110039e-01 9.716947596444e-01 9.621207343158e-01 9.604827221915e-01 9.669830639797e-01 9.806846444055e-01 9.997135314059e-01 1.021781115931e+00 1.044824375022e+00 1.067345890478e+00 1.088783895514e+00 1.109479551952e+00 1.130381400960e+00 1.152750828315e+00 1.177462806920e+00 1.204595488297e+00 1.233198872340e+00 1.261221834615e+00 1.286057331969e+00 1.305037132515e+00 1.316069091888e+00 1.318315937495e+00 1.312400333477e+00 1.300554272901e+00 1.286212165774e+00 1.273138435862e+00 1.264408356544e+00 1.261166501932e+00 1.262147808773e+00 1.263981378664e+00 1.262222845153e+00 1.253032178930e+00 1.234559076598e+00 1.204510638116e+00 1.174028292251e+00 1.152533173455e+00 1.140857150022e+00 1.132827070439e+00 1.123570450073e+00 1.115931955721e+00 1.118654422438e+00 1.137317238740e+00 1.166875498094e+00 1.194052080617e+00 1.206887881478e+00 1.202353376852e+00 1.186967181026e+00 1.170713339711e+00 1.158814328489e+00 1.148563578293e+00 1.134326659951e+00 1.115471902087e+00 1.099488446297e+00 1.096970027942e+00 1.112229593840e+00 1.136080812020e+00 1.157990587187e+00 1.117170954600e+00 1.012570730875e+00 9.700486156805e-01 1.038669958105e+00 1.122664841776e+00 1.125729249382e+00 1.040992752145e+00 9.433439773590e-01 9.225314875735e-01 9.810604326122e-01 1.049082308152e+00 1.080681839937e+00 1.072962323695e+00 1.036945843922e+00 9.839604136056e-01 9.439639390242e-01 9.690891249938e-01 1.071187072196e+00 1.182568115532e+00 1.218702069977e+00 1.145647656056e+00 1.009742799525e+00 9.284930786630e-01 9.806058691487e-01 1.091937952373e+00 1.150830341834e+00 1.119788079108e+00 1.036253727966e+00 9.715461955238e-01 9.672106627726e-01 1.004169158569e+00 1.043707063937e+00 1.062728538013e+00 1.050946576191e+00 1.010888721048e+00 9.748543516944e-01 9.979669260682e-01 1.090229776470e+00 1.181902619489e+00 1.190722729543e+00 1.093073919552e+00 9.588867412516e-01 9.274445629659e-01 1.037534506273e+00 1.158473925665e+00 1.175402294835e+00 1.078013330439e+00 9.536517877179e-01 9.170108233355e-01 9.664808585158e-01 9.969235713955e-01 9.562975005722e-01 9.002943473142e-01 9.315100587753e-01 1.051921032445e+00 1.158464458038e+00 1.173483521122e+00 1.095918784803e+00 9.931757877871e-01 9.560039368148e-01 1.010783756702e+00 1.096397060133e+00 1.143613231071e+00 1.122212461015e+00 1.044658003758e+00 9.637919442005e-01 9.489698327043e-01 1.014565868059e+00 1.094501280839e+00 1.118235077713e+00 1.075026463299e+00 1.025960251775e+00 1.049001223389e+00 1.133718694986e+00 1.189500758212e+00 1.152868893995e+00 1.044851211725e+00 9.649623819043e-01 9.956471402739e-01 1.086455932114e+00 1.134745760086e+00 1.103008601188e+00 1.028894749630e+00 9.739228452516e-01 9.545455447089e-01 9.412710083960e-01 9.266007438580e-01 9.435032222192e-01 1.001996379169e+00
 1.050449430876e-01 1.044481990090e-01 1.040506696713e-01 1.038841758591e-01 1.037225276901e-01 1.033667903519e-01 1.029032909377e-01 1.026146127977e-01 1.026403767004e-01 1.027902765299e-01 1.027631212299e-01 1.025226701519e-01 1.023606112959e-01 1.025421676994e-01 1.029647764588e-01 1.032801238115e-01 1.033376066598e-01 1.033787784518e-01 1.037279516051e-01 1.043647831192e-01 1.049556191662e-01 1.052989547138e-01 1.055901186009e-01 1.061441300870e-01 1.069633648451e-01 1.077442101274e-01 1.083096163409e-01 1.088462719883e-01 1.096280911133e-01 1.106179222539e-01 1.115282661502e-01 1.122419716872e-01 1.129807664270e-01 1.139783010062e-01 1.151337491234e-01 1.161511857541e-01 1.169698322795e-01 1.178505185701e-01 1.190138602762e-01 1.203215925270e-01 1.214546322009e-01 1.223504297938e-01 1.233054245525e-01 1.245789167992e-01 1.260234181559e-01 1.272688517375e-01 1.282307078045e-01 1.292399444771e-01 1.305954016342e-01 1.321472779642e-01 1.334941097533e-01 1.345264750648e-01 1.355790351636e-01 1.369885364164e-01 1.386257127702e-01 1.400560602464e-01 1.411353280594e-01 1.422211216829e-01 1.436834871538e-01 1.453830154542e-01 1.468669740595e-01 1.479955673708e-01 1.491232602267e-01 1.506104642250e-01 1.523367456905e-01 1.538662594430e-01 1.550412285342e-01 1.561970285476e-01 1.577006108865e-01 1.594373028331e-01 1.609880948738e-01 1.622156942733e-01 1.634211574882e-01 1.649241516536e-01 1.666413153173e-01 1.682135840052e-01 1.694852633912e-01 1.707081434081e-01 1.721926771003e-01 1.738854678277e-01 1.754621062321e-01 1.767757788014e-01 1.780241823814e-01 1.794686943217e-01 1.811075053226e-01 1.826916904720e-01 1.840512743849e-01 1.853052222114e-01 1.867013398878e-01 1.882838211910e-01 1.898566936262e-01 1.912579452832e-01 1.925390027769e-01 1.938833796034e-01 1.953870115228e-01 1.969439297553e-01 1.983760596170e-01 1.996605733012e-01 2.009535345438e-01 2.023828331354e-01 2.038964238712e-01 2.053407173897e-01 2.066443401968e-01 2.078964313672e-01 2.092414500098e-01 2.106969738744e-01 2.121321291719e-01 2.134432541862e-01 2.146811261145e-01 2.159624964448e-01 2.173331359757e-01 2.187284429657e-01 2.200585188871e-01 2.213048688836e-01 2.225380469806e-01 2.238210224024e-01 2.251462401683e-01 2.264630302336e-01 2.277308906737e-01 2.289464552332e-01 2.301478500164e-01 2.313886182010e-01 2.326691556793e-01 2.339374874061e-01 2.351472762085e-01 2.363042552352e-01 2.374573867494e-01 2.386602772158e-01 2.398989211691e-01 2.411046516283e-01 2.422410991551e-01 2.433401436082e-01 2.444557158083e-01 2.456137523095e-01 2.467884231849e-01 2.479210970720e-01 2.489859826876e-01 2.500229175372e-01 2.510848330840e-01 2.521866740705e-01 2.532927527302e-01 2.543483201126e-01 2.553365360327e-01 2.563077302989e-01 2.573165296383e-01 2.583572383755e-01 2.593822995384e-01 2.603591364762e-01 2.612897032441e-01 2.622126397048e-01 2.631611571388e-01 2.641269136562e-01 2.650785219606e-01 2.659939310889e-01 2.668698876167e-01 2.677308607294e-01 2.686110653468e-01 2.695058384056e-01 2.703836427093e-01 2.712258329807e-01 2.720343055680e-01 2.728291824424e-01 2.736330617883e-01 2.744440949596e-01 2.752377159205e-01 2.760023254973e-01 2.767411036052e-01 2.774642491373e-01 2.781893458034e-01 2.789119025590e-01 2.796186735359e-01 2.803033688458e-01 2.809742617893e-01 2.816311690773e-01 2.822730269131e-01 2.829045154090e-01 2.835241151610e-01 2.841344631140e-01 2.847329777344e-01 2.853059994928e-01 2.858559254105e-01 2.863971077609e-01 2.869353298833e-01 2.874641941725e-01 2.879726024432e-01 2.884525693928e-01 2.889132670382e-01 2.893708638817e-01 2.898231122380e-01 2.902601707312e-01 2.906736113203e-01 2.910654163664e-01 2.914468962759e-01 2.918213781013e-01 2.921825907253e-01 2.925239403598e-01 2.928485466769e-01 2.931598743678e-01 2.934585519004e-01 2.937439608702e-01 2.940101269901e-01 2.942573936106e-01 2.944909995314e-01 2.947132028830e-01 2.949213606065e-01 2.951154443179e-01 2.952860928925e-01 2.954367799654e-01 2.955766873494e-01 2.957092697602e-01 2.958296300477e-01 2.959319243807e-01 2.960103599594e-01 2.960726103360e-01 2.961278245781e-01 2.961753194482e-01 2.962061406025e-01 2.962168676647e-01 2.962101452991e-01 2.961900194589e-01 2.961608955489e-01 2.961165381474e-01 2.960536332658e-01 2.959748771668e-01 2.958821708951e-01 2.957752375644e-01 2.956546859755e-01 2.955169725491e-01 2.953621527479e-01 2.951956154060e-01 2.950168947125e-01 2.948232496580e-01 2.946132258467e-01 2.943860542126e-01 2.941457728345e-01 2.938958678828e-01 2.936343800705e-01 2.933559740631e-01 2.930610370990e-01 2.927494722714e-01 2.924297858286e-01 2.921011813180e-01 2.917593621747e-01 2.913984985422e-01 2.910207979477e-01 2.906297548556e-01 2.902320005094e-01 2.898238791140e-01 2.894003992872e-01 2.889586900497e-01 2.885006326333e-01 2.880329687121e-01 2.875583780327e-01 2.870731254951e-01 2.865695496906e-01 2.860499496396e-01 2.855186941876e-01 2.849801457553e-01 2.844328628343e-01 2.838736333846e-01 2.832985779184e-01 2.827129437944e-01 2.821184427093e-01 2.815171264260e-01 2.809051554102e-01 2.802826729253e-01 2.796500813174e-01 2.790101618841e-01 2.783618036488e-01 2.777045227977e-01 2.770401889226e-01 2.763671517484e-01 2.756859920193e-01 2.749995132570e-01 2.743046992073e-01 2.736023031460e-01 2.728937024463e-01 2.721789383244e-01 2.714597601430e-01 2.707368974351e-01 2.700057406870e-01 2.692702183298e-01 2.685311315921e-01 2.677900039644e-01 2.670470733518e-01 2.662998918434e-01 2.655491714375e-01 2.647973140775e-01 2.640445127964e-01 2.632918337650e-01 2.625415358433e-01 2.617884642486e-01 2.610351328047e-01 2.602834653527e-01 2.595352909654e-01 2.587904483127e-01 2.580473601420e-01 2.573060444686e-01 2.565704044053e-01 2.558395879696e-01 2.551144369305e-01 2.543948069961e-01 2.536816548092e-01 2.529748606001e-01 2.522766148502e-01 2.515875092756e-01 2.509066184430e-01 2.502369012963e-01 2.495758321479e-01 2.489259066871e-01 2.482895099420e-01 2.476648929077e-01 2.470548715044e-01 2.464567180470e-01 2.458722375513e-01 2.453050471638e-01 2.447552880309e-01 2.442203925064e-01 2.437039227541e-01 2.432040560491e-01 2.427236526392e-01 2.422653718069e-01 2.418268515530e-01 2.414089710308e-01 2.410124491399e-01 2.406378444733e-01 2.402911206045e-01 2.399671546756e-01 2.396657488906e-01 2.393916289477e-01 2.391426388092e-01 2.389232785109e-01 2.387338405713e-01 2.385671803364e-01 2.384332665622e-01 2.383283353455e-01 2.382543976428e-01 2.382140409061e-01 2.382007713437e-01 2.382201336483e-01 2.382762965842e-01 2.383630798682e-01 2.384866793056e-01 2.386419461220e-01 2.388297531902e-01 2.390578616456e-01 2.393205011900e-01 2.396188096606e-01 2.399549335026e-01 2.403231874519e-01 2.407338510916e-01 2.411808746059e-01 2.416641021055e-01 2.421877807232e-01 2.427471979502e-01 2.433452637294e-01 2.439845788581e-01 2.446592826147e-01 2.453753364984e-01 2.461290920469e-01 2.469200398695e-01 2.477524174334e-01 2.486207502598e-01 2.495291002369e-01 2.504792047719e-01 2.514619674306e-01 2.524876799583e-01 2.535471868894e-01 2.546443022461e-01 2.557836646644e-01 2.569562923021e-01 2.581675083946e-01 2.594141136914e-01 2.606925916488e-01 2.620147057964e-01 2.633684283731e-01 2.647548956260e-01 2.661783642828e-01 2.676290183113e-01 2.691202313813e-01 2.706433318672e-01 2.721937190657e-01 2.737793791756e-01 2.753919523475e-01 2.770378726017e-01 2.787146830032e-01 2.804166147154e-01 2.821487217027e-01 2.839065352661e-01 2.856918094394e-01 2.875069266972e-01 2.893420507943e-01 2.912057823537e-01 2.930918653387e-01 2.949997494760e-01 2.969355190668e-01 2.988877556553e-01 3.008633723628e-01 3.028602998389e-01 3.048726020404e-01 3.069099764533e-01 3.089618423654e-01 3.110322128990e-01 3.131194781118e-01 3.152185242374e-01 3.173391316028e-01 3.194708514365e-01 3.216136790793e-01 3.237732184615e-01 3.259402882857e-01 3.281234997543e-01 3.303153119338e-01 3.325128230475e-01 3.347244898368e-01 3.369397450407e-01 3.391652660178e-01 3.413986371878e-01 3.436322172554e-01 3.458755872914e-01 3.481191581630e-01 3.503679537494e-01 3.526214854668e-01 3.548718117889e-01 3.571270531788e-01 3.593813856602e-01 3.616341748965e-01 3.638891707550e-01 3.661364146223e-01 3.683851876091e-01 3.706291034221e-01 3.728674239730e-01 3.751053625981e-01 3.773314818855e-01 3.795543358606e-01 3.817698520572e-01 3.839744452753e-01 3.861752245787e-01 3.883615437401e-01 3.905402021692e-01 3.927091806998e-01 3.948621994590e-01 3.970064704479e-01 3.991353633550e-01 4.012517629884e-01 4.033542836247e-01 4.054387786223e-01 4.075091275753e-01 4.095613401305e-01 4.115982087643e-01 4.136168627273e-01 4.156142950407e-01 4.175954950276e-01 4.195537353952e-01 4.214921029765e-01 4.234106662074e-01 4.253031515527e-01 4.271762364942e-01 4.290243532223e-01 4.308478537697e-01 4.326491190475e-01 4.344202531650e-01 4.361685909512e-01 4.378894011684e-01 4.395813192467e-01 4.412490669916e-01 4.428827280621e-01 4.444913918682e-01 4.460685773953e-01 4.476146271509e-01 4.491301007294e-01 4.506118981729e-01 4.520638656172e-01 4.534817176020e-01 4.548661350848e-01 4.562194065219e-01 4.575320436909e-01 4.588131964129e-01 4.600565971268e-01 4.612645124414e-01 4.624380002932e-01 4.635686307401e-01 4.646654061548e-01 4.657217010425e-01 4.667387183447e-01 4.677187319055e-01 4.686541758941e-01 4.695531394217e-01 4.704062641866e-01 4.712212290699e-01 4.719955845537e-01 4.727231169428e-01 4.734115829842e-01 4.740514388784e-01 4.746509550529e-01 4.752061250318e-01 4.757128006909e-01 4.761807327246e-01 4.765955853849e-01 4.769692248999e-01 4.772955054788e-01 4.775713419048e-01 4.778068743779e-01 4.779860108761e-01 4.781246450504e-01 4.782123755926e-01 4.782483296173e-01 4.782427921366e-01 4.781786216488e-01 4.780723567613e-01 4.779129060075e-01 4.777019541537e-01 4.774467741189e-01 4.771317975863e-01 4.767737890284e-01 4.763604424536e-01 4.758948989330e-01 4.753847557280e-01 4.748124591258e-01 4.741987381840e-01 4.735259303286e-01 4.728015705578e-01 4.720311659537e-01 4.711966899283e-01 4.703228173187e-01 4.693877132235e-01 4.684025837091e-01 4.673675848836e-01 4.662722493148e-01 4.651339140016e-01 4.639352266355e-01 4.626871605040e-01 4.613891831030e-01 4.600306464029e-01 4.586293364143e-01 4.571680957632e-01 4.556578012655e-01 4.540976048012e-01 4.524786391036e-01 4.508164742692e-01 4.490964439377e-01 4.473271036677e-01 4.455096435062e-01 4.436359279984e-01 4.417173052989e-01 4.397441488526e-01 4.377220651259e-01 4.356532144018e-01 4.335310150565e-01 4.313653513459e-01 4.291482219937e-01 4.268825267587e-01 4.245745191738e-01 4.222128348391e-01 4.198111327966e-01 4.173614109734e-01 4.148644335390e-01 4.123305421781e-01 4.097436927999e-01 4.071218568797e-01 4.044551449137e-01 4.017443943914e-01 3.990001138471e-01 3.962073484385e-01 3.933844623592e-01 3.905191123612e-01 3.876153849406e-01 3.846837246814e-01 3.817060209455e-01 3.787058147054e-01 3.756685289536e-01 3.725962341435e-01 3.695039454172e-01 3.663689302317e-01 3.632187120632e-01 3.600381618327e-01 3.568298592690e-01 3.536074947948e-01 3.503499375637e-01 3.470868509971e-01 3.437965866152e-01 3.404897201319e-01 3.371760612520e-01 3.338371050287e-01 3.304987026966e-01 3.271442453312e-01 3.237835058438e-01 3.204244590578e-01 3.170504142259e-01 3.136881040601e-01 3.103197764634e-01 3.069568300369e-01 3.036068799019e-01 3.002545727971e-01 2.969256907130e-01 2.936046010698e-01 2.903006125837e-01 2.870248975236e-01 2.837591921737e-01 2.805319178196e-01 2.773277812771e-01 2.741554269548e-01 2.710274373962e-01 2.679251528676e-01 2.648784347414e-01 2.618711391536e-01 2.589122194070e-01 2.560145330724e-01 2.531629789737e-01 2.503817373622e-01 2.476607159623e-01 2.450061865214e-01 2.424327179730e-01 2.399214649064e-01 2.375035136783e-01 2.351602965952e-01 2.329044884276e-01 2.307481824597e-01 2.286726210442e-01 2.267088054325e-01 2.248378242338e-01 2.230726518803e-01 2.214209711607e-01 2.198671292432e-01 2.184379672607e-01 2.171184628350e-01 2.159163719659e-01 2.148401049584e-01 2.138734348819e-01 2.130398101198e-01 2.123212614239e-01 2.117288616374e-01 2.112644231565e-01 2.109138404918e-01 2.106968215410e-01 2.105951031916e-01 2.106143702835e-01 2.107603755652e-01 2.110122557828e-01 2.113904741907e-01 2.118741534778e-01 2.124681842403e-01 2.131743277318e-01 2.139743994301e-01 2.148837559844e-01 2.158821177603e-01 2.169739479665e-01 2.181588084827e-01 2.194169487383e-01 2.207642460729e-01 2.221785249897e-01 2.236653122837e-01 2.252199492792e-01 2.268292708253e-01 2.285027444801e-01 2.302196347048e-01 2.319876545389e-01 2.337987988081e-01 2.356434254297e-01 2.375258595842e-01 2.394336653793e-01 2.413675043331e-01 2.433210929622e-01 2.452892903009e-01 2.472726827475e-01 2.492603656748e-01 2.512538663737e-01 2.532479590071e-01 2.552363783181e-01 2.572208293486e-01 2.591900545712e-01 2.611486667181e-01 2.630889264374e-01 2.650081865631e-01 2.669061576139e-01 2.687732346889e-01 2.706153813279e-01 2.724211048867e-01 2.741933588241e-01 2.759285673876e-01 2.776210200602e-01 2.792745103509e-01 2.808795231386e-01 2.824393433186e-01 2.839506533119e-01 2.854067307376e-01 2.868132747432e-01 2.881608586148e-01 2.894532402319e-01 2.906882730602e-01 2.918583139820e-01 2.929707240946e-01 2.940156986166e-01 2.949969497546e-01 2.959142240540e-01 2.967576894657e-01 2.975392228566e-01 2.982448770899e-01 2.988816784005e-01 2.994483243056e-01 2.999362340879e-01 3.003580977620e-01 3.006971625222e-01 3.009651327727e-01 3.011593258660e-01 3.012707049137e-01 3.013130582438e-01 3.012705575665e-01 3.011537487247e-01 3.009602343136e-01 3.006826741716e-01 3.003354916574e-01 2.999037592166e-01 2.993947541630e-01 2.988112477370e-01 2.981425730278e-01 2.974047117021e-01 2.965824120875e-01 2.956848822285e-01 2.947153263438e-01 2.936609568568e-01 2.925405797458e-01 2.913395470000e-01 2.900650339292e-01 2.887223515741e-01 2.872987177071e-01 2.858133514921e-01 2.842514584254e-01 2.826203638930e-01 2.809275480540e-01 2.791588935334e-01 2.773340429093e-01 2.754411615119e-01 2.734834794778e-01 2.714720880593e-01 2.693923687066e-01 2.672638718837e-01 2.650749881317e-01 2.628313385513e-01 2.605414309348e-01 2.581921385994e-01 2.558052033853e-01 2.533666435797e-01 2.508831754106e-01 2.483652150774e-01 2.457976534602e-01 2.432031428995e-01 2.405695746359e-01 2.379018002750e-01 2.352122984726e-01 2.324863528340e-01 2.297430247548e-01 2.269770432037e-01 2.241872523871e-01 2.213914297944e-01 2.185711062093e-01 2.157487879483e-01 2.129165732275e-01 2.100751543826e-01 2.072409067542e-01 2.043974708459e-01 2.015660490367e-01 1.987406244397e-01 1.959190309202e-01 1.931210117387e-01 1.903288202061e-01 1.875607127027e-01 1.848163309915e-01 1.820878717637e-01 1.793972885241e-01 1.767270082394e-01 1.740935367110e-01 1.714980086593e-01 1.689306442433e-01 1.664142064518e-01 1.639310419473e-01 1.614940016507e-01 1.591064818146e-01 1.567561405989e-01 1.544646118811e-01 1.522161150111e-01 1.500188639199e-01 1.478797901682e-01 1.457816032956e-01 1.437450747129e-01 1.417556152414e-01 1.398173779903e-01 1.379382094463e-01 1.360987507791e-01 1.343179290398e-01 1.325815430800e-01 1.308887809475e-01 1.292482099407e-01 1.276414991709e-01 1.260815365675e-01 1.245586976402e-01 1.230668894020e-01 1.216142374096e-01 1.201834882459e-01 1.187828304700e-01 1.174048510760e-01 1.160408090454e-01 1.146997481781e-01 1.133658233794e-01 1.120433064883e-01 1.107278820029e-01 1.094087887188e-01 1.080967195646e-01 1.067745362612e-01 1.054479530973e-01 1.041132422253e-01 1.027626960183e-01 1.014042028391e-01 1.000266055233e-01 9.863366970561e-02 9.722520501758e-02 9.579529997372e-02 9.435351572609e-02 9.289202187174e-02 9.141695159295e-02 8.993161384664e-02 8.843317266436e-02 8.693583181118e-02 8.543397135757e-02 8.394265155624e-02 8.246643940949e-02 8.100951197013e-02 7.959275794954e-02 7.821590678702e-02 7.690242099772e-02 7.566213774471e-02 7.450907349268e-02 7.347049832888e-02 7.255233484978e-02 7.178793285083e-02 7.119095854753e-02 7.078139756514e-02 7.058733076340e-02 7.061648870057e-02 7.089932625500e-02 7.144203610259e-02 7.225819300612e-02 7.336530800791e-02 7.475466853460e-02 7.644075120307e-02 7.841245062981e-02 8.066794674325e-02 8.320503672497e-02 8.600007646019e-02 8.905912907826e-02 9.235601206647e-02 9.588245243652e-02 9.962900365477e-02 1.035703974895e-01 1.077080723179e-01 1.120158763063e-01 1.164869959536e-01 1.211122151781e-01 1.258677842391e-01 1.307572707794e-01 1.357566237191e-01 1.408625397058e-01 1.460650018980e-01 1.513441790228e-01 1.567069832369e-01 1.621278839538e-01 1.676069877431e-01 1.731354292595e-01 1.786953321113e-01 1.842906733912e-01 1.899023874255e-01 1.955255167271e-01 2.011575031201e-01 2.067768879650e-01 2.123911280078e-01 2.179788852775e-01 2.235381535283e-01 2.290632806828e-01 2.345368562154e-01 2.399632309626e-01 2.453225434851e-01 2.506116625262e-01 2.558289775723e-01 2.609532761507e-01 2.659912386502e-01 2.709240224579e-01 2.757462144718e-01 2.804571686938e-01 2.850361475666e-01 2.894886360324e-01 2.937993350440e-01 2.979619965305e-01 3.019756954915e-01 3.058211202982e-01 3.095042517771e-01 3.130081335269e-01 3.163294829137e-01 3.194674681847e-01 3.224037673986e-01 3.251443585837e-01 3.276751915631e-01 3.299896008373e-01 3.320903395186e-01 3.339605309439e-01 3.356061937605e-01 3.370159801437e-01 3.381829112813e-01 3.391117997082e-01 3.397864463115e-01 3.402127200424e-01 3.403834375530e-01 3.402909567175e-01 3.399429678677e-01 3.393238876919e-01 3.384440427494e-01 3.372934653380e-01 3.358709991844e-01 3.341817858795e-01 3.322163319171e-01 3.299848609030e-01 3.274791699856e-01 3.247024369067e-01 3.216630942510e-01 3.183487204441e-01 3.147781953232e-01 3.109459391082e-01 3.068533189881e-01 3.025183795517e-01 2.979281298090e-01 2.931053020392e-01 2.880505112248e-01 2.827667798602e-01 2.772792164389e-01 2.715774206283e-01 2.656894378212e-01 2.596243193150e-01 2.533869226865e-01 2.470146270497e-01 2.405015116195e-01 2.338820584191e-01 2.271783432497e-01 2.204044494659e-01 2.136028437766e-01 2.067902186647e-01 2.000095537330e-01 1.933006497533e-01 1.866941553302e-01 1.802532221425e-01 1.740149981993e-01 1.680441584357e-01 1.624063277288e-01 1.571546751905e-01 1.523751661643e-01 1.481264786592e-01 1.444870873368e-01 1.415255270846e-01 1.392939016591e-01 1.378524560776e-01 1.372214810620e-01 1.374244251401e-01 1.384539030667e-01 1.402828009849e-01 1.428772646639e-01 1.461724985818e-01 1.501099614959e-01 1.546144166281e-01 1.596090656570e-01 1.650242373305e-01 1.707805898305e-01 1.768169412509e-01 1.830603597141e-01 1.894549626575e-01 1.959449127243e-01 2.024731483710e-01 2.090019958915e-01 2.154793162148e-01 2.218684895542e-01 2.281340439351e-01 2.342328639702e-01 2.401466262989e-01 2.458322299243e-01 2.512684075849e-01 2.564324929649e-01 2.612886873565e-01 2.658262479954e-01 2.700161792953e-01 2.738395371200e-01 2.772837493196e-01 2.803206225621e-01 2.829445335729e-01 2.851330100741e-01 2.868730925602e-01 2.881566349440e-01 2.889667891402e-01 2.892971639756e-01 2.891374041542e-01 2.884780463651e-01 2.873157834427e-01 2.856419510611e-01 2.834560806741e-01 2.807517496017e-01 2.775317286914e-01 2.737969896899e-01 2.695439578583e-01 2.647851854251e-01 2.595192087240e-01 2.537566645816e-01 2.475097474482e-01 2.407837761615e-01 2.336011226256e-01 2.259721757876e-01 2.179197247240e-01 2.094687911434e-01 2.006421916421e-01 1.914779457936e-01 1.820063647937e-01 1.722749220331e-01 1.623375727254e-01 1.522481764820e-01 1.420971312047e-01 1.319655444737e-01 1.219792316943e-01 1.122931647158e-01 1.030937841101e-01 9.464513042055e-02 8.725538889779e-02 8.130498893393e-02 7.720015490089e-02 7.528086491970e-02 7.573893556943e-02 7.851905552543e-02 8.335927232788e-02 8.987035515322e-02 9.764736901150e-02 1.063247645243e-01 1.156014360543e-01 1.252414099531e-01 1.350475732601e-01 1.448748981195e-01 1.545970346451e-01 1.641085881485e-01 1.733301726833e-01 1.821765701890e-01 1.905881665204e-01 1.985039722436e-01 2.058660368536e-01 2.126344024696e-01 2.187566129083e-01 2.241995563393e-01 2.289269137100e-01 2.329034933966e-01 2.361088453678e-01 2.385120400424e-01 2.401023437892e-01 2.408619738555e-01 2.407782928111e-01 2.398601863431e-01 2.380932193346e-01 2.355009029923e-01 2.320958479834e-01 2.278933184360e-01 2.229410934143e-01 2.172732750241e-01 2.109464436348e-01 2.040399080346e-01 1.966298140077e-01 1.888366761246e-01 1.807853349736e-01 1.726431634478e-01 1.646158152513e-01 1.569325594378e-01 1.498926759023e-01 1.438104236798e-01 1.390427590347e-01 1.359489459249e-01 1.348244242688e-01 1.358956259372e-01 1.392354097225e-01 1.447813114830e-01 1.523489954398e-01 1.616700972603e-01 1.724513414621e-01 1.843837411855e-01 1.971926829276e-01 2.106175359267e-01 2.244347498368e-01 2.384500101700e-01 2.524788347380e-01 2.663802183563e-01 2.800050576027e-01 2.932332939038e-01 3.059591350655e-01 3.180759258754e-01 3.294983556293e-01 3.401480472566e-01 3.499494217328e-01 3.588421359977e-01 3.667710784659e-01 3.736957211939e-01 3.795736012533e-01 3.843821753335e-01 3.881040640427e-01 3.907212728673e-01 3.922518018642e-01 3.926934392240e-01 3.920721227557e-01 3.904311645621e-01 3.877962785223e-01 3.842448904078e-01 3.798392608094e-01 3.746551621800e-01 3.688082397374e-01 3.623913847777e-01 3.555417404316e-01 3.484024394261e-01 3.411181593828e-01 3.338750513156e-01 3.268427064786e-01 3.202180956463e-01 3.142048544250e-01 3.089899170466e-01 3.047744033129e-01 3.017235817698e-01 2.999884555349e-01 2.996810356947e-01 3.008642307894e-01 3.035700848645e-01 3.077538456696e-01 3.133573401804e-01 3.202649647176e-01 3.283289690422e-01 3.373970637695e-01 3.472841180012e-01 3.578096565757e-01 3.687985436370e-01 3.800635631630e-01 3.914422639903e-01 4.027677593168e-01 4.138873095611e-01 4.246595439073e-01 4.349506526009e-01 4.446333418219e-01 4.535925536247e-01 4.617229945435e-01 4.689241038233e-01 4.751044027486e-01 4.801889139688e-01 4.841047188074e-01 4.867878359190e-01 4.881988278711e-01 4.882982398469e-01 4.870655485782e-01 4.845058957490e-01 4.806320133411e-01 4.754859997066e-01 4.691419525376e-01 4.616905565775e-01 4.532659189928e-01 4.440446440487e-01 4.342326236421e-01 4.240978181816e-01 4.139477197719e-01 4.041401856677e-01 3.950807218088e-01 3.872039068287e-01 3.809667347052e-01 3.768006102111e-01 3.750995074256e-01 3.761707132909e-01 3.801810986571e-01 3.871815424413e-01 3.970517302241e-01 4.095403327211e-01 4.243085115986e-01 4.409113212374e-01 4.588894796113e-01 4.777601313019e-01 4.970376451763e-01 5.162755592679e-01 5.350401859477e-01 5.529458800206e-01 5.696396419655e-01 5.848106181002e-01 5.981989279991e-01 6.095781290330e-01 6.187788978046e-01 6.256830662943e-01 6.302078712729e-01 6.323441525621e-01 6.321228131252e-01 6.296345110909e-01 6.250338589978e-01 6.185246317655e-01 6.103759142038e-01 6.009141935230e-01 5.905208994026e-01 5.796288691360e-01 5.687070976593e-01 5.582644007220e-01 5.488056357907e-01 5.408308933741e-01 5.347956942907e-01 5.310719990919e-01 5.299368571470e-01 5.315364590670e-01 5.358768194178e-01 5.428357531193e-01 5.521651413671e-01 5.635275421213e-01 5.765224569873e-01 5.907158457055e-01 6.056628567497e-01 6.209385514082e-01 6.361372961921e-01 6.508892436363e-01 6.648734517310e-01 6.777983735973e-01 6.894266981404e-01 6.995540964653e-01 7.080122429770e-01 7.146857144099e-01 7.194803825815e-01 7.223460133973e-01 7.232809089993e-01 7.223078523740e-01 7.195165946967e-01 7.150330219274e-01 7.090428860938e-01 7.018018946483e-01 6.936101838068e-01 6.848466443152e-01 6.759485779303e-01 6.673878851917e-01 6.596858896865e-01 6.533531129410e-01 6.488776999626e-01 6.466733385519e-01 6.470388474887e-01 6.501387032816e-01 6.559506078090e-01 6.642855841102e-01 6.748028460102e-01 6.870186103159e-01 7.003744841972e-01 7.142672870332e-01 7.280936590906e-01 7.413090330566e-01 7.534388406382e-01 7.641166788159e-01 7.731131422648e-01 7.803250399463e-01 7.858033205321e-01 7.897371552944e-01 7.924361545449e-01 7.943289017074e-01 7.959032599902e-01 7.976801658396e-01 8.001647197242e-01 8.037811765472e-01 8.088498625586e-01 8.155347655213e-01 8.238253807062e-01 8.335700228534e-01 8.444693556137e-01 8.561353843804e-01 8.681639133273e-01 8.801467656770e-01 8.917685735781e-01 9.028214468686e-01 9.132312043938e-01 9.230900653339e-01 9.326120835242e-01 9.421343542114e-01 9.520520372716e-01 9.627558346346e-01 9.745812934695e-01 9.877077330461e-01 1.002145073441e+00 1.017662124465e+00 1.033804696781e+00 1.049924653235e+00 1.065205112574e+00 1.078756574605e+00 1.089667277310e+00 1.097095877653e+00 1.100344266037e+00 1.098899493784e+00 1.092517856841e+00 1.081233303986e+00 1.065397567407e+00 1.045699632270e+00 1.023119854561e+00 9.989452461604e-01 9.746689915899e-01 9.519007378648e-01 9.322719844533e-01 9.172099990813e-01 9.078296971447e-01 9.047609525753e-01 9.080607051888e-01 9.172746494038e-01 9.314643214305e-01 9.494252725101e-01 9.698191916212e-01 9.912986125215e-01 1.012671972425e+00 1.032892230997e+00 1.051134274882e+00 1.066802597622e+00 1.079475199579e+00 1.088967292135e+00 1.095255358839e+00 1.098500996045e+00 1.099050517210e+00 1.097380247261e+00 1.094135907441e+00 1.090043450857e+00 1.085888029783e+00 1.082456420266e+00 1.080403175151e+00 1.080240116399e+00 1.082222381897e+00 1.086315088482e+00 1.092250482928e+00 1.099512386826e+00 1.107479245455e+00 1.115514053294e+00 1.123035120750e+00 1.129646745633e+00 1.135120727941e+00 1.139424599662e+00 1.142657387842e+00 1.144932665077e+00 1.146329442024e+00 1.146730571631e+00 1.145811986146e+00 1.143044382112e+00 1.137721808226e+00 1.129168338686e+00 1.116862353511e+00 1.100649210618e+00 1.080949362493e+00 1.058806926935e+00 1.035971641236e+00 1.014732901108e+00 9.976058659572e-01 9.869336801590e-01 9.842666547852e-01 9.900453974722e-01 1.003442440530e+00 1.022586279124e+00 1.045189925907e+00 1.069018766480e+00 1.092498709580e+00 1.114996019765e+00 1.136743648030e+00 1.158772602076e+00 1.182305859593e+00 1.208228439889e+00 1.236639612213e+00 1.266408130778e+00 1.295391125372e+00 1.320765055612e+00 1.339610492742e+00 1.349754565650e+00 1.350203386753e+00 1.341644770647e+00 1.326487751337e+00 1.308390670573e+00 1.291528862695e+00 1.279236661078e+00 1.272851743182e+00 1.271114719997e+00 1.270377590747e+00 1.265994245823e+00 1.252555542214e+00 1.227103991102e+00 1.199305936684e+00 1.177242221848e+00 1.161032947364e+00 1.144704413882e+00 1.124401633594e+00 1.104766786015e+00 1.097132995118e+00 1.109728472533e+00 1.138822366361e+00 1.170726303020e+00 1.192246353195e+00 1.199082376402e+00 1.196401079130e+00 1.192487439138e+00 1.190746463249e+00 1.187195777969e+00 1.175833151841e+00 1.156281876844e+00 1.136423254029e+00 1.126984626217e+00 1.131756409149e+00 1.137248064918e+00 1.142603697013e+00 1.044188629304e+00 9.203389853715e-01 9.305912032792e-01 1.069961421700e+00 1.179392425865e+00 1.161877251794e+00 1.036241926916e+00 9.167557104619e-01 9.212882037420e-01 1.020846974655e+00 1.104431310622e+00 1.120377869512e+00 1.082061197143e+00 1.023226591980e+00 9.677661469166e-01 9.388416831770e-01 9.697130472325e-01 1.062404736543e+00 1.157857201447e+00 1.184498836078e+00 1.119403348979e+00 1.017441282173e+00 9.854653141149e-01 1.060848204308e+00 1.154179379947e+00 1.171788228744e+00 1.097361436087e+00 9.911594375369e-01 9.424698518915e-01 9.803900484355e-01 1.052470963733e+00 1.103596946022e+00 1.111134781336e+00 1.069623082932e+00 9.874379861405e-01 9.115356119178e-01 9.269046816033e-01 1.053237827405e+00 1.191623811469e+00 1.232557437320e+00 1.138129132554e+00 9.735683643792e-01 9.000493863276e-01 1.002595857010e+00 1.146564006923e+00 1.190722510280e+00 1.111351371586e+00 9.930583578980e-01 9.564250167174e-01 1.007514873332e+00 1.036678277108e+00 9.784936315115e-01 8.804726562495e-01 8.681047886411e-01 9.829360703712e-01 1.117588264450e+00 1.172146533904e+00 1.126696173655e+00 1.030863810605e+00 9.684479862569e-01 9.907543135623e-01 1.068696151338e+00 1.136387834535e+00 1.147418202863e+00 1.092534383272e+00 1.006278383064e+00 9.587409213706e-01 9.939485819643e-01 1.067060102551e+00 1.098561634638e+00 1.059915196065e+00 1.002531756342e+00 1.014530260357e+00 1.104123857484e+00 1.180430446114e+00 1.166549267670e+00 1.067792227241e+00 9.726516443311e-01 9.766068264266e-01 1.057741014975e+00 1.118979175731e+00 1.112954561740e+00 1.063839647768e+00 1.019359956913e+00 9.911089971669e-01 9.562167406988e-01 9.158451611031e-01 9.127578886950e-01 9.656082239239e-01
 1.060430198977e-01 1.050820643765e-01 1.043425353200e-01 1.038048368212e-01 1.032267199336e-01 1.024537972074e-01 1.016229433722e-01 1.010111885815e-01 1.007022027463e-01 1.004649418202e-01 1.000219591132e-01 9.940138672683e-02 9.892688396850e-02 9.881539807053e-02 9.889618009069e-02 9.882125893758e-02 9.850538850771e-02 9.823992383770e-02 9.831844057289e-02 9.865632003054e-02 9.890447412848e-02 9.890649222685e-02 9.890224105425e-02 9.919813944832e-02 9.975130543354e-02 1.002396729137e-01 1.005113903949e-01 1.007829615957e-01 1.013244962832e-01 1.020747130214e-01 1.027407244186e-01 1.032185404764e-01 1.037353742425e-01 1.045198912579e-01 1.054673324551e-01 1.062887239511e-01 1.069231060874e-01 1.076257834941e-01 1.086150544891e-01 1.097566126437e-01 1.107350282060e-01 1.114900527636e-01 1.123131128725e-01 1.134574643486e-01 1.147778742109e-01 1.159081540154e-01 1.167674766287e-01 1.176824112042e-01 1.189478349277e-01 1.204157967311e-01 1.216857425724e-01 1.226460095116e-01 1.236356518952e-01 1.249915693450e-01 1.265797492715e-01 1.279616128801e-01 1.289966153114e-01 1.300488835123e-01 1.314859281766e-01 1.331630124671e-01 1.346249917366e-01 1.357351393816e-01 1.368509524302e-01 1.383342696869e-01 1.400621319107e-01 1.415931343747e-01 1.427694459069e-01 1.439338782661e-01 1.454530360576e-01 1.472073774752e-01 1.487801011190e-01 1.500288129123e-01 1.512570037244e-01 1.527874088447e-01 1.545391298046e-01 1.561489202882e-01 1.574579172963e-01 1.587167064063e-01 1.602412706294e-01 1.619800427501e-01 1.636084678546e-01 1.649722942263e-01 1.662681295717e-01 1.677615578933e-01 1.694568459005e-01 1.711050163466e-01 1.725248271812e-01 1.738370729438e-01 1.752914819319e-01 1.769376031246e-01 1.785832487123e-01 1.800568222995e-01 1.814035805316e-01 1.828129771132e-01 1.843887561143e-01 1.860255729104e-01 1.875366396093e-01 1.888965169009e-01 1.902632865812e-01 1.917698313321e-01 1.933679711058e-01 1.948994612008e-01 1.962856947091e-01 1.976187361735e-01 1.990473236372e-01 2.005920201045e-01 2.021171919191e-01 2.035192543024e-01 2.048465670655e-01 2.062172976040e-01 2.076791059601e-01 2.091714003349e-01 2.105974968243e-01 2.119394912774e-01 2.132667060874e-01 2.146449889610e-01 2.160701828723e-01 2.174891148938e-01 2.188591619991e-01 2.201724566473e-01 2.214731379876e-01 2.228165407344e-01 2.242039325740e-01 2.255782646804e-01 2.268928502417e-01 2.281509464729e-01 2.294106278709e-01 2.307232318220e-01 2.320720149184e-01 2.333859195546e-01 2.346297971249e-01 2.358382635923e-01 2.370649610913e-01 2.383356568154e-01 2.396237171869e-01 2.408684082516e-01 2.420457638645e-01 2.431958120121e-01 2.443732298386e-01 2.455919874229e-01 2.468147537154e-01 2.479852776247e-01 2.490886290664e-01 2.501783342845e-01 2.513077998928e-01 2.524674032007e-01 2.536097464803e-01 2.547072375124e-01 2.557576737640e-01 2.568010418783e-01 2.578723636786e-01 2.589607018846e-01 2.600338440039e-01 2.610713599821e-01 2.620691306540e-01 2.630548497052e-01 2.640596501369e-01 2.650799984903e-01 2.660819641414e-01 2.670484647873e-01 2.679821503127e-01 2.689026652986e-01 2.698338166396e-01 2.707726112904e-01 2.716920916602e-01 2.725834719905e-01 2.734490325843e-01 2.743008560067e-01 2.751547568121e-01 2.760062807438e-01 2.768407939706e-01 2.776550433738e-01 2.784555962825e-01 2.792406875500e-01 2.800120325461e-01 2.807731568973e-01 2.815233025617e-01 2.822644812828e-01 2.829929042949e-01 2.836958461831e-01 2.843768427081e-01 2.850499275511e-01 2.857189133227e-01 2.863789635368e-01 2.870178031075e-01 2.876279067920e-01 2.882211377091e-01 2.888105106217e-01 2.893951337973e-01 2.899629071406e-01 2.905075389917e-01 2.910322953878e-01 2.915449241610e-01 2.920507688802e-01 2.925425152525e-01 2.930163184633e-01 2.934721660099e-01 2.939152922934e-01 2.943458956380e-01 2.947612601797e-01 2.951587573360e-01 2.955368509411e-01 2.959013765275e-01 2.962543840041e-01 2.965942317935e-01 2.969171875841e-01 2.972173607273e-01 2.974977635027e-01 2.977675885154e-01 2.980297792833e-01 2.982795397354e-01 2.985093149631e-01 2.987161477342e-01 2.989066747138e-01 2.990902303247e-01 2.992646282343e-01 2.994211326666e-01 2.995588500613e-01 2.996779724557e-01 2.997835635902e-01 2.998796806605e-01 2.999591814109e-01 3.000206130523e-01 3.000649200251e-01 3.000945779749e-01 3.001103383278e-01 3.001114047358e-01 3.000926875490e-01 3.000590793219e-01 3.000120799567e-01 2.999515547972e-01 2.998756050173e-01 2.997815989411e-01 2.996708405353e-01 2.995466111131e-01 2.994118415799e-01 2.992642142818e-01 2.990983786709e-01 2.989147546979e-01 2.987150956369e-01 2.985051024006e-01 2.982853366076e-01 2.980498568490e-01 2.977957937888e-01 2.975244917609e-01 2.972391100946e-01 2.969439015780e-01 2.966382068744e-01 2.963156282390e-01 2.959727968421e-01 2.956129981655e-01 2.952419024930e-01 2.948633040132e-01 2.944713131528e-01 2.940610574251e-01 2.936321742315e-01 2.931893143781e-01 2.927373493605e-01 2.922772940173e-01 2.918027863482e-01 2.913108074949e-01 2.908043307286e-01 2.902883802997e-01 2.897625569845e-01 2.892272436476e-01 2.886780358140e-01 2.881166548916e-01 2.875442816656e-01 2.869619622790e-01 2.863699244767e-01 2.857674690100e-01 2.851533979088e-01 2.845310899693e-01 2.838992521833e-01 2.832569733051e-01 2.826044971262e-01 2.819431354242e-01 2.812730853777e-01 2.805957709717e-01 2.799121409959e-01 2.792180621175e-01 2.785159323913e-01 2.778081027099e-01 2.770938721162e-01 2.763753750762e-01 2.756494150994e-01 2.749170395274e-01 2.741794567352e-01 2.734384369969e-01 2.726957219526e-01 2.719484140282e-01 2.711951057996e-01 2.704388749146e-01 2.696817273937e-01 2.689242108061e-01 2.681657169141e-01 2.674048458958e-01 2.666411587695e-01 2.658792443796e-01 2.651192000635e-01 2.643605893324e-01 2.636036052443e-01 2.628466665349e-01 2.620931565733e-01 2.613445764239e-01 2.605998794576e-01 2.598602218997e-01 2.591250908477e-01 2.583946875326e-01 2.576710492245e-01 2.569564224143e-01 2.562489783457e-01 2.555505525212e-01 2.548601596265e-01 2.541779331431e-01 2.535084519419e-01 2.528500535941e-01 2.522046191004e-01 2.515703098971e-01 2.509479036919e-01 2.503399468147e-01 2.497503178417e-01 2.491738102866e-01 2.486132126723e-01 2.480694767330e-01 2.475431249738e-01 2.470381455430e-01 2.465523192741e-01 2.460837657929e-01 2.456377784225e-01 2.452122924688e-01 2.448118419104e-01 2.444355872174e-01 2.440790150934e-01 2.437479930581e-01 2.434438476484e-01 2.431656025976e-01 2.429173405402e-01 2.426923867133e-01 2.424953639721e-01 2.423309723961e-01 2.421941243554e-01 2.420891471305e-01 2.420136329654e-01 2.419676514940e-01 2.419594200630e-01 2.419807953556e-01 2.420366401708e-01 2.421261733616e-01 2.422484845576e-01 2.424073706580e-01 2.426033740132e-01 2.428325179534e-01 2.431008506177e-01 2.434048591057e-01 2.437447309585e-01 2.441254186687e-01 2.445404588616e-01 2.449972120546e-01 2.454915080447e-01 2.460221447455e-01 2.465952736250e-01 2.472050795395e-01 2.478550383056e-01 2.485466693053e-01 2.492742211468e-01 2.500435132339e-01 2.508512497011e-01 2.516966597004e-01 2.525868716881e-01 2.535123728770e-01 2.544784044549e-01 2.554824290484e-01 2.565224263754e-01 2.576065961912e-01 2.587277460964e-01 2.598856087577e-01 2.610806801940e-01 2.623091419713e-01 2.635804428140e-01 2.648887562925e-01 2.662287932509e-01 2.676074222711e-01 2.690163967580e-01 2.704638746650e-01 2.719482842205e-01 2.734600698850e-01 2.750082947886e-01 2.765862869648e-01 2.781963739454e-01 2.798417754369e-01 2.815127959763e-01 2.832162196936e-01 2.849480461515e-01 2.867061156016e-01 2.884978335456e-01 2.903118484185e-01 2.921542531592e-01 2.940238229372e-01 2.959133314475e-01 2.978331411991e-01 2.997734972801e-01 3.017345966233e-01 3.037226921779e-01 3.057259670685e-01 3.077568251511e-01 3.098034933194e-01 3.118675969448e-01 3.139542143055e-01 3.160521243259e-01 3.181713465242e-01 3.203063687256e-01 3.224526326310e-01 3.246180384204e-01 3.267916366192e-01 3.289801125427e-01 3.311830185724e-01 3.333899125939e-01 3.356136239462e-01 3.378424316578e-01 3.400806660449e-01 3.423307919094e-01 3.445802296174e-01 3.468429207654e-01 3.491054355316e-01 3.513738450675e-01 3.536495672205e-01 3.559226510888e-01 3.582023179676e-01 3.604814452759e-01 3.627594520443e-01 3.650411432565e-01 3.673168995497e-01 3.695952322799e-01 3.718695527092e-01 3.741374420852e-01 3.764060320064e-01 3.786647660700e-01 3.809217066504e-01 3.831712890730e-01 3.854090941794e-01 3.876460663727e-01 3.898682298932e-01 3.920841379752e-01 3.942904818206e-01 3.964803719756e-01 3.986645544912e-01 4.008329483062e-01 4.029884735679e-01 4.051317001041e-01 4.072554670840e-01 4.093678732854e-01 4.114620334428e-01 4.135408124102e-01 4.156025507914e-01 4.176418006955e-01 4.196662918422e-01 4.216678631815e-01 4.236501038351e-01 4.256120995718e-01 4.275482416699e-01 4.294660289321e-01 4.313586825907e-01 4.332271636924e-01 4.350728138197e-01 4.368888272570e-01 4.386822773664e-01 4.404478924014e-01 4.421847132986e-01 4.438969844123e-01 4.455763173840e-01 4.472291998788e-01 4.488511058683e-01 4.504420312672e-01 4.520028954684e-01 4.535282758341e-01 4.550257557938e-01 4.564874089757e-01 4.579163960643e-01 4.593110697200e-01 4.606672512201e-01 4.619936064111e-01 4.632787524456e-01 4.645299435440e-01 4.657450976058e-01 4.669172716831e-01 4.680559904979e-01 4.691520997059e-01 4.702110202613e-01 4.712298967131e-01 4.722045243845e-01 4.731422919157e-01 4.740351859897e-01 4.748882201266e-01 4.756984007440e-01 4.764628027329e-01 4.771878025368e-01 4.778628812819e-01 4.784974513442e-01 4.790870257005e-01 4.796265566836e-01 4.801270946656e-01 4.805738604226e-01 4.809793378984e-01 4.813347550694e-01 4.816423268997e-01 4.819063423050e-01 4.821136782243e-01 4.822798532023e-01 4.823923223479e-01 4.824553167748e-01 4.824744395097e-01 4.824336446763e-01 4.823508086663e-01 4.822118427887e-01 4.820231843127e-01 4.817871088740e-01 4.814916872945e-01 4.811520091059e-01 4.807546232739e-01 4.803075808558e-01 4.798100120613e-01 4.792533177737e-01 4.786512654612e-01 4.779907122662e-01 4.772778655866e-01 4.765160806332e-01 4.756931523749e-01 4.748237323082e-01 4.738955399628e-01 4.729162025233e-01 4.718843636960e-01 4.707937922359e-01 4.696555594084e-01 4.684579185224e-01 4.672091269268e-01 4.659081458574e-01 4.645484156355e-01 4.631419580542e-01 4.616753435610e-01 4.601581442638e-01 4.585891099048e-01 4.569628926906e-01 4.552887219248e-01 4.535583237683e-01 4.517757878643e-01 4.499429768102e-01 4.480543934908e-01 4.461185718012e-01 4.441282473117e-01 4.420867709121e-01 4.399974929515e-01 4.378522076060e-01 4.356633935868e-01 4.334212313746e-01 4.311304492684e-01 4.287951878204e-01 4.264046677332e-01 4.239746216041e-01 4.214935792163e-01 4.189646105202e-01 4.163964822324e-01 4.137751232148e-01 4.111182630482e-01 4.084128675607e-01 4.056644098034e-01 4.028802761967e-01 4.000455553801e-01 3.971805260768e-01 3.942714858399e-01 3.913231201415e-01 3.883457408333e-01 3.853205184432e-01 3.822725795174e-01 3.791834930090e-01 3.760613477636e-01 3.729153805273e-01 3.697290095899e-01 3.665242715974e-01 3.632856705997e-01 3.600227302414e-01 3.567409454658e-01 3.534252464894e-01 3.501007695918e-01 3.467484417650e-01 3.433805445232e-01 3.400018020570e-01 3.365989510026e-01 3.331946748916e-01 3.297735344901e-01 3.263443959018e-01 3.229158772010e-01 3.194727607907e-01 3.160393299196e-01 3.125999466573e-01 3.091630134718e-01 3.057393013000e-01 3.023133241975e-01 2.989092749862e-01 2.955125125340e-01 2.921315631542e-01 2.887777105565e-01 2.854342458612e-01 2.821283316251e-01 2.788440311783e-01 2.755911902046e-01 2.723831029974e-01 2.691993632716e-01 2.660720283190e-01 2.629821817208e-01 2.599412085102e-01 2.569612690339e-01 2.540265376689e-01 2.511639608453e-01 2.483601962778e-01 2.456235812394e-01 2.429665552939e-01 2.403742481296e-01 2.378736694753e-01 2.354500567490e-01 2.331140280447e-01 2.308772710841e-01 2.287236479136e-01 2.266818655821e-01 2.247338560852e-01 2.228922596717e-01 2.211665523956e-01 2.195391617181e-01 2.180403816191e-01 2.166497205709e-01 2.153795169917e-01 2.142374657630e-01 2.132064584189e-01 2.123109315763e-01 2.115337461995e-01 2.108827299093e-01 2.103625654732e-01 2.099590504111e-01 2.096916256406e-01 2.095415673054e-01 2.095153561901e-01 2.096171134355e-01 2.098267898712e-01 2.101667022566e-01 2.106117651373e-01 2.111728592372e-01 2.118448120889e-01 2.126134191285e-01 2.134946379595e-01 2.144644470804e-01 2.155302476492e-01 2.166889957270e-01 2.179246008792e-01 2.192482340866e-01 2.206416951519e-01 2.221075857041e-01 2.236412842768e-01 2.252310879959e-01 2.268840138543e-01 2.285826772861e-01 2.303300644434e-01 2.321226314250e-01 2.339461416102e-01 2.358098535770e-01 2.376952868436e-01 2.396062484512e-01 2.415397927870e-01 2.434834986255e-01 2.454432863360e-01 2.474057471448e-01 2.493730500439e-01 2.513380687641e-01 2.532971518599e-01 2.552512873379e-01 2.571890539996e-01 2.591142595596e-01 2.610184274398e-01 2.629012457050e-01 2.647597092899e-01 2.665869940164e-01 2.683852959574e-01 2.701473962074e-01 2.718735369334e-01 2.735614231805e-01 2.752038700771e-01 2.768053650334e-01 2.783561417355e-01 2.798601260254e-01 2.813132819084e-01 2.827085252508e-01 2.840547046463e-01 2.853383659453e-01 2.865641902695e-01 2.877320467439e-01 2.888308967657e-01 2.898731495074e-01 2.908432942084e-01 2.917489339967e-01 2.925877893219e-01 2.933526484987e-01 2.940534291846e-01 2.946750794496e-01 2.952277509395e-01 2.957073630322e-01 2.961078126641e-01 2.964392235810e-01 2.966886563969e-01 2.968627437221e-01 2.969633313301e-01 2.969788827942e-01 2.969241227054e-01 2.967851366785e-01 2.965678058242e-01 2.962763251496e-01 2.958979971728e-01 2.954490435955e-01 2.949146149156e-01 2.943025096824e-01 2.936169463698e-01 2.928432654129e-01 2.920028599850e-01 2.910767920220e-01 2.900750724289e-01 2.890022055004e-01 2.878449002619e-01 2.866219231386e-01 2.853184343335e-01 2.839428980825e-01 2.824991079243e-01 2.809763827838e-01 2.793931562613e-01 2.777348653858e-01 2.760089972678e-01 2.742238823173e-01 2.723639674603e-01 2.704517778396e-01 2.684717881924e-01 2.664321033562e-01 2.643392229555e-01 2.621828605979e-01 2.599791092984e-01 2.577212885584e-01 2.554103311561e-01 2.530598240658e-01 2.506529292913e-01 2.482122558485e-01 2.457250405887e-01 2.431981630639e-01 2.406432212310e-01 2.380425646544e-01 2.354224133258e-01 2.327704885251e-01 2.300894923485e-01 2.273949783458e-01 2.246704417447e-01 2.219365383282e-01 2.191873580612e-01 2.164241068036e-01 2.136610981868e-01 2.108849885159e-01 2.081136459397e-01 2.053425470976e-01 2.025736663589e-01 1.998215066693e-01 1.970712892557e-01 1.943428778736e-01 1.916312528464e-01 1.889359851696e-01 1.862751189300e-01 1.836320255109e-01 1.810243508638e-01 1.784520619067e-01 1.759083608018e-01 1.734159271732e-01 1.709556256342e-01 1.685432756164e-01 1.661821544983e-01 1.638599274320e-01 1.616015854299e-01 1.593863263375e-01 1.572282792838e-01 1.551317676264e-01 1.530817490025e-01 1.511016346515e-01 1.491734233180e-01 1.473034780070e-01 1.454997974159e-01 1.437434751067e-01 1.420546891525e-01 1.404198723823e-01 1.388369196372e-01 1.373177960573e-01 1.358405900890e-01 1.344210976359e-01 1.330473802214e-01 1.317138718933e-01 1.304319195288e-01 1.291800455662e-01 1.279677571229e-01 1.267893228642e-01 1.256320978504e-01 1.245083817355e-01 1.233977905396e-01 1.223050513826e-01 1.212281304169e-01 1.201531865438e-01 1.190896969996e-01 1.180204896128e-01 1.169492282071e-01 1.158728369135e-01 1.147804266277e-01 1.136797492824e-01 1.125566343780e-01 1.114143132100e-01 1.102515724285e-01 1.090589387245e-01 1.078453535230e-01 1.065981627887e-01 1.053240464118e-01 1.040211798378e-01 1.026850695793e-01 1.013245109418e-01 9.993221991457e-02 9.851800734443e-02 9.708275210722e-02 9.562416200193e-02 9.415924523702e-02 9.268156939151e-02 9.120579199420e-02 8.973973958368e-02 8.828661411725e-02 8.686894311833e-02 8.548740410938e-02 8.416431607314e-02 8.291245170041e-02 8.174497559586e-02 8.069141710305e-02 7.975792405865e-02 7.897774013534e-02 7.836491010374e-02 7.793868173556e-02 7.773152695248e-02 7.774848765939e-02 7.802299585062e-02 7.856240781748e-02 7.937832902685e-02 8.049261085193e-02 8.189427171949e-02 8.360277913469e-02 8.560542299944e-02 8.790191100952e-02 9.049246339191e-02 9.335239973847e-02 9.648729178727e-02 9.987354834693e-02 1.035008395456e-01 1.073603230877e-01 1.114240991901e-01 1.156955788853e-01 1.201470856892e-01 1.247691948835e-01 1.295553958392e-01 1.344778712649e-01 1.395404650713e-01 1.447191520610e-01 1.500055931325e-01 1.553949114686e-01 1.608624859931e-01 1.664133841462e-01 1.720251285536e-01 1.776913785386e-01 1.834084448683e-01 1.891523217092e-01 1.949306803361e-01 2.007219302731e-01 2.065193028560e-01 2.123213248456e-01 2.181046372590e-01 2.238750567956e-01 2.296122359625e-01 2.353132212598e-01 2.409724701015e-01 2.465697804547e-01 2.521106190958e-01 2.575764578157e-01 2.629606382417e-01 2.682610392618e-01 2.734566321318e-01 2.785549514648e-01 2.835352052344e-01 2.883915162701e-01 2.931246993968e-01 2.977117659253e-01 3.021599072797e-01 3.064525385713e-01 3.105822469470e-01 3.145487203610e-01 3.183317725564e-01 3.219384623304e-01 3.253521099354e-01 3.285663758349e-01 3.315826336704e-01 3.343818713400e-01 3.369707341768e-01 3.393341428981e-01 3.414678446262e-01 3.433718748698e-01 3.450312425057e-01 3.464494658326e-01 3.476168416083e-01 3.485279957940e-01 3.491851797969e-01 3.495754940648e-01 3.497034256936e-01 3.495605804466e-01 3.491442842012e-01 3.484568835866e-01 3.474885403373e-01 3.462448918263e-01 3.447201723891e-01 3.429122751068e-01 3.408291664107e-01 3.384576476216e-01 3.358132449326e-01 3.328873147077e-01 3.296817456424e-01 3.262092112267e-01 3.224556637726e-01 3.184431955689e-01 3.141659616059e-01 3.096270365455e-01 3.048454448121e-01 2.998110703572e-01 2.945472424417e-01 2.890574094592e-01 2.833458728825e-01 2.774374720972e-01 2.713291166620e-01 2.650495036885e-01 2.586093081401e-01 2.520170362729e-01 2.453102944766e-01 2.384931958541e-01 2.315990601460e-01 2.246601827271e-01 2.176881245420e-01 2.107381492372e-01 2.038294066363e-01 1.970115406357e-01 1.903324422874e-01 1.838312250140e-01 1.775771015441e-01 1.716185226930e-01 1.660270223223e-01 1.608728005306e-01 1.562183882243e-01 1.521503247361e-01 1.487230692239e-01 1.460127257597e-01 1.440721236265e-01 1.429360434593e-01 1.426435786475e-01 1.431843904471e-01 1.445577183417e-01 1.467277180516e-01 1.496412838486e-01 1.532482395436e-01 1.574645356020e-01 1.622293477580e-01 1.674573773658e-01 1.730759040550e-01 1.790164242911e-01 1.852017656248e-01 1.915765497780e-01 1.980723725269e-01 2.046374435840e-01 2.112235613737e-01 2.177738391419e-01 2.242581737461e-01 2.306230227109e-01 2.368384930005e-01 2.428706008641e-01 2.486795134885e-01 2.542465169249e-01 2.595342690692e-01 2.645192866451e-01 2.691813675642e-01 2.734862167005e-01 2.774263255096e-01 2.809723845536e-01 2.841061444674e-01 2.868172933408e-01 2.890785768626e-01 2.908840299358e-01 2.922164704231e-01 2.930637360500e-01 2.934167312542e-01 2.932612753521e-01 2.925944220175e-01 2.914046706593e-01 2.896882164896e-01 2.874416800973e-01 2.846595385461e-01 2.813445031348e-01 2.774946642017e-01 2.731140306953e-01 2.682053584271e-01 2.627742771287e-01 2.568317557284e-01 2.503858690277e-01 2.434500901556e-01 2.360424360831e-01 2.281758797126e-01 2.198793967986e-01 2.111730087390e-01 2.020900461485e-01 1.926667083907e-01 1.829390483173e-01 1.729638134846e-01 1.627932715914e-01 1.525020147492e-01 1.421821452263e-01 1.319326534226e-01 1.219060501739e-01 1.122706262138e-01 1.032579693347e-01 9.516021505604e-02 8.832422653146e-02 8.315802663014e-02 8.004250638219e-02 7.926511559038e-02 8.090299942372e-02 8.480196656346e-02 9.063261832043e-02 9.798587006406e-02 1.064753622344e-01 1.157531510113e-01 1.255482128916e-01 1.356359631055e-01 1.458371517590e-01 1.560159096995e-01 1.660438525695e-01 1.758290901059e-01 1.852837777076e-01 1.943307355039e-01 2.029107671854e-01 2.109555686192e-01 2.184200193603e-01 2.252496426289e-01 2.314015529773e-01 2.368429668785e-01 2.415284394253e-01 2.454370786089e-01 2.485378414459e-01 2.508050552362e-01 2.522351971004e-01 2.528005284877e-01 2.525040548541e-01 2.513463064104e-01 2.493243005740e-01 2.464659605871e-01 2.427794114739e-01 2.383014593102e-01 2.330773560818e-01 2.271447315880e-01 2.205888120883e-01 2.134772354177e-01 2.059157898412e-01 1.980335601934e-01 1.899685409183e-01 1.819166845669e-01 1.740865342699e-01 1.667360703164e-01 1.601645294872e-01 1.546873115858e-01 1.506536119085e-01 1.483722042835e-01 1.481035802514e-01 1.500091806511e-01 1.541129839294e-01 1.603286404094e-01 1.684561450608e-01 1.782401415762e-01 1.893950104863e-01 2.016304511854e-01 2.146849528736e-01 2.283053860486e-01 2.422805785921e-01 2.564086684662e-01 2.705204100100e-01 2.844624338328e-01 2.980917626019e-01 3.112925110887e-01 3.239474874928e-01 3.359596656159e-01 3.472429448738e-01 3.577114508118e-01 3.673051459739e-01 3.759539305176e-01 3.836131425381e-01 3.902420797441e-01 3.957998163831e-01 4.002764934945e-01 4.036481694105e-01 4.059152140338e-01 4.070922064207e-01 4.071828172439e-01 4.062322859858e-01 4.042730380387e-01 4.013552192376e-01 3.975599121293e-01 3.929445987043e-01 3.876171384500e-01 3.816829659459e-01 3.752472715817e-01 3.684653097140e-01 3.614722557048e-01 3.544291882999e-01 3.475232703761e-01 3.409234896072e-01 3.348307176852e-01 3.294354090529e-01 3.249233387395e-01 3.214736862048e-01 3.192365284434e-01 3.183442381466e-01 3.188776632630e-01 3.208897824386e-01 3.243817360339e-01 3.293028438299e-01 3.355813852161e-01 3.430912224195e-01 3.516911205457e-01 3.612248249878e-01 3.715106468726e-01 3.823801033583e-01 3.936516992193e-01 4.051504261710e-01 4.167128739006e-01 4.281737103064e-01 4.393842835209e-01 4.501947638397e-01 4.604754727564e-01 4.700937831237e-01 4.789299470719e-01 4.868800266372e-01 4.938324275268e-01 4.996997058356e-01 5.044005179561e-01 5.078591137222e-01 5.100199685846e-01 5.108383340785e-01 5.102814210766e-01 5.083412679599e-01 5.050262905729e-01 5.003663982064e-01 4.944269063510e-01 4.872987002554e-01 4.791043709373e-01 4.700145897988e-01 4.602374490594e-01 4.500250644187e-01 4.396904411115e-01 4.295862320115e-01 4.201148626046e-01 4.117154518620e-01 4.048464473950e-01 3.999620373627e-01 3.974647419739e-01 3.976999169479e-01 4.008757602393e-01 4.070687651757e-01 4.162179166440e-01 4.280910829274e-01 4.423724930314e-01 4.586427933158e-01 4.764234783656e-01 4.952410995862e-01 5.145925491895e-01 5.340083513100e-01 5.530504108289e-01 5.713001481152e-01 5.884021016639e-01 6.040243114121e-01 6.178927770492e-01 6.297815254392e-01 6.395032853535e-01 6.469380831944e-01 6.520056521963e-01 6.546850677407e-01 6.550141542347e-01 6.530803298676e-01 6.490359428013e-01 6.430898058497e-01 6.355049757661e-01 6.266056489332e-01 6.167645430518e-01 6.064068910864e-01 5.959886202794e-01 5.859953283299e-01 5.769199103744e-01 5.692332175262e-01 5.633728931977e-01 5.596987164826e-01 5.584791026388e-01 5.598684379166e-01 5.638905085755e-01 5.704510644009e-01 5.793413167235e-01 5.902630549880e-01 6.028542175864e-01 6.167157430212e-01 6.314339349088e-01 6.465970262238e-01 6.618204757852e-01 6.767344406245e-01 6.910143362935e-01 7.043633350206e-01 7.165216646227e-01 7.272736005575e-01 7.364271864674e-01 7.438310721863e-01 7.493821592525e-01 7.529928871212e-01 7.546421834880e-01 7.543395613172e-01 7.521507385648e-01 7.482072164165e-01 7.426807502792e-01 7.358345774925e-01 7.279900628907e-01 7.195282184488e-01 7.109128781397e-01 7.026357494433e-01 6.952280805042e-01 6.892212066782e-01 6.850971887466e-01 6.832671920281e-01 6.840120817802e-01 6.874579400402e-01 6.935626737851e-01 7.020972287730e-01 7.126870272075e-01 7.248349277470e-01 7.379581809511e-01 7.514591060574e-01 7.647493025687e-01 7.773018337425e-01 7.886870784976e-01 7.985905357124e-01 8.068323816148e-01 8.133848423299e-01 8.183601198085e-01 8.220118650578e-01 8.247075541761e-01 8.269013023431e-01 8.291001107815e-01 8.318000906281e-01 8.354498729696e-01 8.403998333607e-01 8.468465577112e-01 8.548431106422e-01 8.642600822397e-01 8.748341776325e-01 8.862068652954e-01 8.979467269449e-01 9.096483105860e-01 9.209558250529e-01 9.316193511445e-01 9.415387582461e-01 9.507547266199e-01 9.594761403586e-01 9.680344056901e-01 9.768473074262e-01 9.863709255477e-01 9.970018374854e-01 1.009031457979e+00 1.022562713654e+00 1.037470556961e+00 1.053396053319e+00 1.069736409440e+00 1.085719634273e+00 1.100446233816e+00 1.112971483144e+00 1.122404772671e+00 1.127950075322e+00 1.129013451440e+00 1.125235015945e+00 1.116531852409e+00 1.103149141181e+00 1.085634580832e+00 1.064871529687e+00 1.042022812799e+00 1.018479858228e+00 9.958103689367e-01 9.755792297084e-01 9.592612139919e-01 9.480638013848e-01 9.427560422780e-01 9.436388318390e-01 9.504587851699e-01 9.625208343230e-01 9.788014005253e-01 9.980624588670e-01 1.019059387732e+00 1.040579135779e+00 1.061554579625e+00 1.081105230257e+00 1.098510505331e+00 1.113273151889e+00 1.125057740032e+00 1.133713594146e+00 1.139277730155e+00 1.141933715934e+00 1.142057719805e+00 1.140159029506e+00 1.136870706790e+00 1.132928517365e+00 1.129048166355e+00 1.125924919520e+00 1.124098260872e+00 1.123888889444e+00 1.125400390388e+00 1.128450674409e+00 1.132663333633e+00 1.137538257737e+00 1.142513867908e+00 1.147133622350e+00 1.151062671579e+00 1.154166189060e+00 1.156503235005e+00 1.158235278654e+00 1.159579263826e+00 1.160638712206e+00 1.161320394646e+00 1.161283960637e+00 1.159884564762e+00 1.156318209661e+00 1.149730800427e+00 1.139408593060e+00 1.125050547669e+00 1.106883099395e+00 1.085858286755e+00 1.063661089212e+00 1.042560537349e+00 1.025182982864e+00 1.013962103574e+00 1.010643557467e+00 1.015842249850e+00 1.028812424004e+00 1.047793992881e+00 1.070417190679e+00 1.094397940238e+00 1.118113476324e+00 1.140799738519e+00 1.162753600079e+00 1.184994368707e+00 1.208772711659e+00 1.235085569484e+00 1.263939901818e+00 1.294177080454e+00 1.323503044808e+00 1.348839256437e+00 1.367144991167e+00 1.376027212839e+00 1.374448749016e+00 1.363189256251e+00 1.344786199114e+00 1.323276416474e+00 1.303135750644e+00 1.287972296951e+00 1.279265599779e+00 1.275536596737e+00 1.272886460700e+00 1.263539591878e+00 1.243436741326e+00 1.220870993208e+00 1.202258663210e+00 1.186225120831e+00 1.165928324508e+00 1.137439980125e+00 1.106244275747e+00 1.085739593379e+00 1.087268026369e+00 1.109816125756e+00 1.140730390483e+00 1.166516820632e+00 1.182089952182e+00 1.191498317954e+00 1.201304350274e+00 1.212726501029e+00 1.219881228110e+00 1.215680435178e+00 1.199350243863e+00 1.178589825727e+00 1.163906897984e+00 1.158593897207e+00 1.147457240314e+00 1.118341582438e+00 9.684420986325e-01 8.359992465341e-01 9.031718546393e-01 1.093679923133e+00 1.210740768880e+00 1.171289777570e+00 1.019472080543e+00 9.008070355088e-01 9.392227689516e-01 1.064312085174e+00 1.144902653997e+00 1.138661102146e+00 1.078616407483e+00 1.016599067316e+00 9.769730700875e-01 9.621899921878e-01 9.832028557335e-01 1.043766067356e+00 1.107173329410e+00 1.121143610482e+00 1.074328759329e+00 1.023709291375e+00 1.048253227742e+00 1.140167154176e+00 1.207119920469e+00 1.179794646328e+00 1.067298782924e+00 9.540844954662e-01 9.357148439963e-01 1.008997385079e+00 1.094798550963e+00 1.143052901529e+00 1.144937128847e+00 1.099181858300e+00 1.004814305176e+00 8.971208166743e-01 8.744806726032e-01 9.943473492748e-01 1.158592565826e+00 1.234450489054e+00 1.165110275364e+00 1.000796450100e+00 8.978728375868e-01 9.733987994866e-01 1.116386346063e+00 1.174519315851e+00 1.113010743732e+00 1.011717002917e+00 9.893860877146e-01 1.051605492018e+00 1.087935544671e+00 1.026151056063e+00 9.009245744092e-01 8.375022813721e-01 9.166726407138e-01 1.053022509736e+00 1.135426558976e+00 1.128231954372e+00 1.060870667914e+00 9.951708831891e-01 9.842477611074e-01 1.034255898616e+00 1.105359055386e+00 1.146634440835e+00 1.126806432391e+00 1.055541177770e+00 9.898892732924e-01 9.920055958113e-01 1.048678875874e+00 1.083608832977e+00 1.050852445254e+00 9.854693511255e-01 9.785947590152e-01 1.061708501806e+00 1.152503287458e+00 1.163285711513e+00 1.083100286918e+00 9.844998677952e-01 9.637383804838e-01 1.024985942576e+00 1.086696197718e+00 1.098396306886e+00 1.074838968826e+00 1.051836645787e+00 1.032035506423e+00 9.907312038986e-01 9.305332140085e-01 9.007826823628e-01 9.353919819241e-01
 1.101981683486e-01 1.088894913194e-01 1.078199047092e-01 1.069170401856e-01 1.059245291635e-01 1.047363648653e-01 1.035383211903e-01 1.026006155221e-01 1.019445408923e-01 1.012931616848e-01 1.004020172513e-01 9.938166035447e-02 9.857991113908e-02 9.814490748686e-02 9.782893736426e-02 9.729962272661e-02 9.656359822346e-02 9.595700322550e-02 9.571696087914e-02 9.568316815244e-02 9.550141642325e-02 9.508809184461e-02 9.473282765478e-02 9.471053845113e-02 9.491326595375e-02 9.500990616774e-02 9.489805503019e-02 9.483267513596e-02 9.506064902563e-02 9.548144372046e-02 9.580268395129e-02 9.595141624345e-02 9.616705982248e-02 9.665995826152e-02 9.730883821666e-02 9.783812132106e-02 9.820053629553e-02 9.865035413287e-02 9.938984392808e-02 1.002789586310e-01 1.010160859061e-01 1.015535262783e-01 1.021765441753e-01 1.031245602152e-01 1.042442492713e-01 1.051847757452e-01 1.058757201686e-01 1.066394673461e-01 1.077583448560e-01 1.090781177203e-01 1.102051692364e-01 1.110394635700e-01 1.119201049581e-01 1.131753775158e-01 1.146608996094e-01 1.159419135872e-01 1.168902985292e-01 1.178700966585e-01 1.192420074232e-01 1.208532452146e-01 1.222522727453e-01 1.233092117770e-01 1.243812517376e-01 1.258293722418e-01 1.275249115105e-01 1.290242593616e-01 1.301746304275e-01 1.313215793194e-01 1.328280171278e-01 1.345754536352e-01 1.361434127338e-01 1.373910014604e-01 1.386208204144e-01 1.401567235642e-01 1.419221703706e-01 1.435499718090e-01 1.448762141258e-01 1.461542082339e-01 1.477010839817e-01 1.494692833445e-01 1.511315874731e-01 1.525312529346e-01 1.538601336630e-01 1.553886060142e-01 1.571275393950e-01 1.588247283707e-01 1.602933532154e-01 1.616515737764e-01 1.631519545937e-01 1.648522340299e-01 1.665595041998e-01 1.680932754576e-01 1.694964266140e-01 1.709606546834e-01 1.726010611110e-01 1.743075845906e-01 1.758886002790e-01 1.773151012662e-01 1.787469504285e-01 1.803243639861e-01 1.820002763921e-01 1.836098023584e-01 1.850712557252e-01 1.864779397979e-01 1.879846777304e-01 1.896124195401e-01 1.912219823877e-01 1.927089857696e-01 1.941184676829e-01 1.955725081158e-01 1.971212395084e-01 1.987031148940e-01 2.002208294044e-01 2.016542501299e-01 2.030703295260e-01 2.045393606164e-01 2.060580083507e-01 2.075747877330e-01 2.090430433492e-01 2.104514681496e-01 2.118469498171e-01 2.132883820104e-01 2.147775906383e-01 2.162544790752e-01 2.176697079801e-01 2.190274406091e-01 2.203894758277e-01 2.218064446766e-01 2.232616522851e-01 2.246827833164e-01 2.260322664737e-01 2.273455879795e-01 2.286801229928e-01 2.300606142216e-01 2.314590493019e-01 2.328143007676e-01 2.341007894001e-01 2.353615366499e-01 2.366533262937e-01 2.379855945856e-01 2.393224532741e-01 2.406058688478e-01 2.418238447392e-01 2.430304838529e-01 2.442771795911e-01 2.455521436478e-01 2.468142188255e-01 2.480293047785e-01 2.491976718169e-01 2.503608274924e-01 2.515534113167e-01 2.527611250553e-01 2.539559301231e-01 2.551153956235e-01 2.562351458725e-01 2.573428228656e-01 2.584713943416e-01 2.596145490730e-01 2.607417099479e-01 2.618323787665e-01 2.628901318964e-01 2.639354623718e-01 2.649951626065e-01 2.660594805255e-01 2.671052945500e-01 2.681233960151e-01 2.691165142031e-01 2.700966457235e-01 2.710785715294e-01 2.720591112182e-01 2.730220072898e-01 2.739663092283e-01 2.748959551113e-01 2.758108094572e-01 2.767137578730e-01 2.776052478608e-01 2.784863043542e-01 2.793585973313e-01 2.802178103857e-01 2.810523964220e-01 2.818641997848e-01 2.826702484363e-01 2.834724435192e-01 2.842648893779e-01 2.850364167350e-01 2.857793247923e-01 2.865055320219e-01 2.872286464737e-01 2.879468850857e-01 2.886474484268e-01 2.893257271858e-01 2.899844813988e-01 2.906309027118e-01 2.912713729691e-01 2.918983727432e-01 2.925046179078e-01 2.930956012540e-01 2.936730286750e-01 2.942366837020e-01 2.947869954331e-01 2.953192863875e-01 2.958313857552e-01 2.963302352160e-01 2.968171987093e-01 2.972919560946e-01 2.977482620051e-01 2.981823438004e-01 2.985964486004e-01 2.990001216760e-01 2.993960506536e-01 2.997795925890e-01 3.001420381654e-01 3.004817046633e-01 3.008056920901e-01 3.011214650754e-01 3.014283847592e-01 3.017175750177e-01 3.019861912466e-01 3.022363895552e-01 3.024737262320e-01 3.027001310721e-01 3.029102624770e-01 3.031005852483e-01 3.032751631812e-01 3.034349146226e-01 3.035794354753e-01 3.037069912869e-01 3.038166078415e-01 3.039097332769e-01 3.039897563697e-01 3.040556498842e-01 3.041035496170e-01 3.041349741354e-01 3.041487791756e-01 3.041483175291e-01 3.041376287930e-01 3.041103426874e-01 3.040654728331e-01 3.040024600769e-01 3.039232394808e-01 3.038323220935e-01 3.037319848104e-01 3.036135709535e-01 3.034763629384e-01 3.033204072267e-01 3.031487571607e-01 3.029675993021e-01 3.027755930528e-01 3.025641998216e-01 3.023321244286e-01 3.020822975926e-01 3.018195227866e-01 3.015489118896e-01 3.012626437444e-01 3.009561886924e-01 3.006304307236e-01 3.002899202139e-01 2.999392050130e-01 2.995791317509e-01 2.992010799328e-01 2.988051954507e-01 2.983934284148e-01 2.979707017145e-01 2.975380502594e-01 2.970917153628e-01 2.966300597160e-01 2.961545692274e-01 2.956674842377e-01 2.951682529722e-01 2.946574747949e-01 2.941331992043e-01 2.935970055239e-01 2.930491832448e-01 2.924892094574e-01 2.919184925193e-01 2.913350018244e-01 2.907395466927e-01 2.901336598267e-01 2.895194047786e-01 2.888944011859e-01 2.882566692594e-01 2.876084023115e-01 2.869514686078e-01 2.862870645382e-01 2.856148727983e-01 2.849330144090e-01 2.842401442016e-01 2.835407052293e-01 2.828342720200e-01 2.821225099055e-01 2.814039106070e-01 2.806769586685e-01 2.799432742414e-01 2.792045710171e-01 2.784622140090e-01 2.777156367988e-01 2.769624742768e-01 2.762049996583e-01 2.754446844959e-01 2.746828981936e-01 2.739180741750e-01 2.731509248031e-01 2.723803372518e-01 2.716095612066e-01 2.708396237254e-01 2.700688027191e-01 2.692990228197e-01 2.685295952586e-01 2.677613121523e-01 2.669958806282e-01 2.662333801116e-01 2.654750639747e-01 2.647200459495e-01 2.639687592573e-01 2.632211041999e-01 2.624812699225e-01 2.617495440493e-01 2.610233966708e-01 2.603047294867e-01 2.595926670358e-01 2.588907313726e-01 2.582012677655e-01 2.575207876197e-01 2.568508667819e-01 2.561923017769e-01 2.555458083579e-01 2.549170598543e-01 2.543012104779e-01 2.536981414993e-01 2.531117723942e-01 2.525406836900e-01 2.519898138255e-01 2.514575601431e-01 2.509412044724e-01 2.504452802172e-01 2.499699300978e-01 2.495174870551e-01 2.490878959139e-01 2.486765812965e-01 2.482896151730e-01 2.479302509597e-01 2.475944158028e-01 2.472861555800e-01 2.470020532046e-01 2.467435711988e-01 2.465168025578e-01 2.463182854378e-01 2.461483001884e-01 2.460099506357e-01 2.458986399242e-01 2.458230782095e-01 2.457792947606e-01 2.457655502941e-01 2.457899916153e-01 2.458440877425e-01 2.459344715171e-01 2.460617499511e-01 2.462212306687e-01 2.464211812492e-01 2.466561027166e-01 2.469259148726e-01 2.472383567422e-01 2.475833400861e-01 2.479705989974e-01 2.483976550232e-01 2.488601354353e-01 2.493659045111e-01 2.499079496933e-01 2.504883489029e-01 2.511142702726e-01 2.517761584428e-01 2.524805519050e-01 2.532238380384e-01 2.540031632783e-01 2.548305112377e-01 2.556947587990e-01 2.565979369580e-01 2.575423401176e-01 2.585216988333e-01 2.595471615426e-01 2.606117246801e-01 2.617105936640e-01 2.628515221753e-01 2.640272822872e-01 2.652439077223e-01 2.665020587524e-01 2.677905005241e-01 2.691210351814e-01 2.704848962733e-01 2.718845001409e-01 2.733245947260e-01 2.747942252365e-01 2.763010404563e-01 2.778414703310e-01 2.794131552433e-01 2.810231267867e-01 2.826601913564e-01 2.843315603361e-01 2.860332789433e-01 2.877611687391e-01 2.895258389465e-01 2.913151628963e-01 2.931328502225e-01 2.949803174746e-01 2.968500630721e-01 2.987503190389e-01 3.006751793788e-01 3.026215573265e-01 3.045953324878e-01 3.065870140717e-01 3.086057426556e-01 3.106465353418e-01 3.127020263627e-01 3.147826069195e-01 3.168770038218e-01 3.189946466443e-01 3.211296128186e-01 3.232753488774e-01 3.254425038190e-01 3.276203075794e-01 3.298139883917e-01 3.320232293746e-01 3.342397066402e-01 3.364720815995e-01 3.387121687012e-01 3.409633972156e-01 3.432269245205e-01 3.454913545168e-01 3.477689504905e-01 3.500509788440e-01 3.523363874749e-01 3.546335009409e-01 3.569276507758e-01 3.592288972318e-01 3.615325348924e-01 3.638339294997e-01 3.661420686989e-01 3.684444296312e-01 3.707492152012e-01 3.730526477477e-01 3.753498649743e-01 3.776485406565e-01 3.799393082344e-01 3.822265008564e-01 3.845106603496e-01 3.867826501381e-01 3.890533259990e-01 3.913118477697e-01 3.935625658243e-01 3.958053803610e-01 3.980332552906e-01 4.002552541534e-01 4.024622264243e-01 4.046564951904e-01 4.068401203493e-01 4.090035690062e-01 4.111577274749e-01 4.132931070797e-01 4.154122746241e-01 4.175162858775e-01 4.195977632520e-01 4.216658091952e-01 4.237096822717e-01 4.257350070554e-01 4.277409346553e-01 4.297212790381e-01 4.316836213155e-01 4.336204247785e-01 4.355325465389e-01 4.374234281693e-01 4.392830352176e-01 4.411220877507e-01 4.429319837554e-01 4.447143690635e-01 4.464710325227e-01 4.481957208900e-01 4.498935880312e-01 4.515600853749e-01 4.531946824132e-01 4.548006972705e-01 4.563726631732e-01 4.579124163066e-01 4.594184496412e-01 4.608909127767e-01 4.623294907306e-01 4.637310374816e-01 4.650985050434e-01 4.664274141256e-01 4.677191310172e-01 4.689760625062e-01 4.701912788778e-01 4.713717795554e-01 4.725085243154e-01 4.736064603829e-01 4.746652299579e-01 4.756800242595e-01 4.766569110913e-01 4.775874424088e-01 4.784786177415e-01 4.793245809681e-01 4.801266307410e-01 4.808869626251e-01 4.815971082162e-01 4.822672789815e-01 4.828896214675e-01 4.834642660384e-01 4.839959230934e-01 4.844748048798e-01 4.849113360620e-01 4.852969254731e-01 4.856343863302e-01 4.859256557672e-01 4.861616411209e-01 4.863543894791e-01 4.864925191170e-01 4.865825502686e-01 4.866236458714e-01 4.866074817124e-01 4.865475331493e-01 4.864294213330e-01 4.862628570964e-01 4.860439076057e-01 4.857685921748e-01 4.854461048050e-01 4.850648164581e-01 4.846346904938e-01 4.841502477485e-01 4.836071840680e-01 4.830175102978e-01 4.823669125823e-01 4.816665098766e-01 4.809109586561e-01 4.800973759785e-01 4.792348174650e-01 4.783112207458e-01 4.773371235015e-01 4.763069609346e-01 4.752194624032e-01 4.740811040993e-01 4.728834473745e-01 4.716330625457e-01 4.703288272492e-01 4.689657969660e-01 4.675524820451e-01 4.660808004443e-01 4.645547707972e-01 4.629770052869e-01 4.613398250729e-01 4.596540790262e-01 4.579105693625e-01 4.561134723528e-01 4.542655270034e-01 4.523591207763e-01 4.504056034360e-01 4.483951752194e-01 4.463320196380e-01 4.442215555076e-01 4.420534698764e-01 4.398399356660e-01 4.375721559589e-01 4.352521861081e-01 4.328895139529e-01 4.304683804177e-01 4.280062393143e-01 4.254930623981e-01 4.229306414453e-01 4.203273987007e-01 4.176682748014e-01 4.149746443993e-01 4.122292792330e-01 4.094421862780e-01 4.066154410888e-01 4.037375565593e-01 4.008290323703e-01 3.978724445090e-01 3.948796355068e-01 3.918529477692e-01 3.887791941421e-01 3.856795357751e-01 3.825380409862e-01 3.793647843038e-01 3.761632618049e-01 3.729216019781e-01 3.696607396018e-01 3.663641108500e-01 3.630417539557e-01 3.596990887874e-01 3.563235827466e-01 3.529361954368e-01 3.495200099200e-01 3.460876018952e-01 3.426430101017e-01 3.391731683572e-01 3.357012665129e-01 3.322095464290e-01 3.287120016366e-01 3.252123155479e-01 3.216969409676e-01 3.181909759790e-01 3.146766398975e-01 3.111657705261e-01 3.076663778887e-01 3.041640404483e-01 3.006829013499e-01 2.972075386783e-01 2.937471872069e-01 2.903146550278e-01 2.868896353282e-01 2.835042472325e-01 2.801381151356e-01 2.768038898457e-01 2.735128890797e-01 2.702462554954e-01 2.670354188826e-01 2.638610687403e-01 2.607373089010e-01 2.576735199417e-01 2.546537019260e-01 2.517087467821e-01 2.488190664545e-01 2.460000886162e-01 2.432589524830e-01 2.405825318690e-01 2.380000870232e-01 2.354928576849e-01 2.330765692852e-01 2.307578390081e-01 2.285261773662e-01 2.264045929843e-01 2.243784337856e-01 2.224603291508e-01 2.206593384456e-01 2.189590063731e-01 2.173891377543e-01 2.159280210855e-01 2.145898375805e-01 2.133824347738e-01 2.122869435374e-01 2.113303269019e-01 2.104917847897e-01 2.097846174942e-01 2.092108908539e-01 2.087537525968e-01 2.084381425234e-01 2.082384215810e-01 2.081679357687e-01 2.082264938888e-01 2.083976431234e-01 2.086984911312e-01 2.091082884700e-01 2.096349640174e-01 2.102754288404e-01 2.110154960627e-01 2.118677575659e-01 2.128117905042e-01 2.138516158442e-01 2.149870017615e-01 2.162002026196e-01 2.175024141613e-01 2.188749700559e-01 2.203200395765e-01 2.218348162563e-01 2.234047914170e-01 2.250390137039e-01 2.267179674718e-01 2.284460866670e-01 2.302192725782e-01 2.320219240878e-01 2.338647823360e-01 2.357287992947e-01 2.376177907355e-01 2.395278289036e-01 2.414478308374e-01 2.433820721926e-01 2.453165669564e-01 2.472560797531e-01 2.491919836305e-01 2.511194281415e-01 2.530407058058e-01 2.549435672622e-01 2.568322704769e-01 2.586988300878e-01 2.605411721354e-01 2.623581873136e-01 2.641415629530e-01 2.658939499129e-01 2.676088638295e-01 2.692833548204e-01 2.709199602590e-01 2.725074786616e-01 2.740537575690e-01 2.755454374584e-01 2.769880866237e-01 2.783791977411e-01 2.797089480810e-01 2.809883439085e-01 2.822019391302e-01 2.833572807263e-01 2.844503694308e-01 2.854750180147e-01 2.864376009411e-01 2.873287604118e-01 2.881532389688e-01 2.889073665876e-01 2.895867877951e-01 2.901986942513e-01 2.907322272381e-01 2.911925155209e-01 2.915797364001e-01 2.918836949881e-01 2.921191844106e-01 2.922697603686e-01 2.923452796806e-01 2.923451772213e-01 2.922570866907e-01 2.920995084871e-01 2.918545390890e-01 2.915329372338e-01 2.911329860905e-01 2.906476213819e-01 2.900903599478e-01 2.894458352638e-01 2.887265684060e-01 2.879291573388e-01 2.870474053632e-01 2.860954641540e-01 2.850599852560e-01 2.839480557847e-01 2.827653973501e-01 2.814994222890e-01 2.801682261079e-01 2.787577690599e-01 2.772761991978e-01 2.757279851693e-01 2.741004787985e-01 2.724160718725e-01 2.706581051778e-01 2.688344003993e-01 2.669529841735e-01 2.650002514971e-01 2.629965099870e-01 2.609293130448e-01 2.588055979927e-01 2.566323541096e-01 2.543982865403e-01 2.521224393697e-01 2.497956486244e-01 2.474215539522e-01 2.450104532544e-01 2.425497075565e-01 2.400593851300e-01 2.375303324740e-01 2.349672335251e-01 2.323815567648e-01 2.297606100908e-01 2.271230385624e-01 2.244624672276e-01 2.217811789439e-01 2.190948163964e-01 2.163855361029e-01 2.136775429254e-01 2.109643786406e-01 2.082449753029e-01 2.055389669386e-01 2.028267449041e-01 2.001332632207e-01 1.974514118431e-01 1.947815896404e-01 1.921409088853e-01 1.895153571859e-01 1.869225824254e-01 1.843611804963e-01 1.818285331611e-01 1.793440105119e-01 1.768895954567e-01 1.744852541361e-01 1.721310155077e-01 1.698178698509e-01 1.675686832956e-01 1.653661311003e-01 1.632244229133e-01 1.611465345637e-01 1.591222271940e-01 1.571713290192e-01 1.552781519069e-01 1.534503746412e-01 1.516966179595e-01 1.499999237675e-01 1.483785120799e-01 1.468202208192e-01 1.453235640707e-01 1.439016205694e-01 1.425315311538e-01 1.412315152441e-01 1.399888867045e-01 1.387984149842e-01 1.376718405248e-01 1.365858705219e-01 1.355540807962e-01 1.345654089625e-01 1.336108181875e-01 1.327018338733e-01 1.318153707422e-01 1.309607420584e-01 1.301309750652e-01 1.293118431750e-01 1.285147484866e-01 1.277185676707e-01 1.269293507161e-01 1.261424784595e-01 1.253430975245e-01 1.245419221261e-01 1.237211925662e-01 1.228838885110e-01 1.220287155720e-01 1.211408121538e-01 1.202313206071e-01 1.192855498228e-01 1.183061971355e-01 1.172927574115e-01 1.162349584197e-01 1.151431225314e-01 1.140064385798e-01 1.128296127981e-01 1.116118066341e-01 1.103504613914e-01 1.090542318887e-01 1.077172271577e-01 1.063487702043e-01 1.049498016243e-01 1.035220660602e-01 1.020789431527e-01 1.006176947864e-01 9.915461269909e-02 9.769708384522e-02 9.624867971226e-02 9.483453603183e-02 9.345279532793e-02 9.212980960585e-02 9.087951729807e-02 8.971341313449e-02 8.866289542957e-02 8.773388363664e-02 8.695976026512e-02 8.635675546682e-02 8.594348091799e-02 8.575312085339e-02 8.579001595835e-02 8.608744933363e-02 8.665506479968e-02 8.750250272167e-02 8.865370750548e-02 9.009769300370e-02 9.185441848044e-02 9.391449283244e-02 9.627453423369e-02 9.893684892938e-02 1.018789135461e-01 1.051029188422e-01 1.085892212518e-01 1.123241477303e-01 1.163007506985e-01 1.204926881829e-01 1.248982190256e-01 1.294931433271e-01 1.342659432845e-01 1.392081132903e-01 1.442927439231e-01 1.495223710233e-01 1.548706274901e-01 1.603302177922e-01 1.658940565126e-01 1.715392996997e-01 1.772660968490e-01 1.830544446605e-01 1.888950506505e-01 1.947848495637e-01 2.006993269211e-01 2.066422384421e-01 2.125944685140e-01 2.185471357387e-01 2.244968794814e-01 2.304220375594e-01 2.363281909581e-01 2.421935518967e-01 2.480113563642e-01 2.537799886432e-01 2.594761323587e-01 2.651045556568e-01 2.706474149314e-01 2.760979987440e-01 2.814513267491e-01 2.866902758459e-01 2.918165575851e-01 2.968132152406e-01 3.016720698997e-01 3.063934011487e-01 3.109555370382e-01 3.153648015966e-01 3.196029241561e-01 3.236627646135e-01 3.275453545687e-01 3.312294645165e-01 3.347206131499e-01 3.380053624968e-01 3.410745329843e-01 3.439311919916e-01 3.465540975482e-01 3.489505837753e-01 3.511079337439e-01 3.530183233763e-01 3.546843689687e-01 3.560897585321e-01 3.572395639137e-01 3.581237912157e-01 3.587367191069e-01 3.590840320188e-01 3.591463433112e-01 3.589340279146e-01 3.584384846484e-01 3.576547651511e-01 3.565890771131e-01 3.552288424739e-01 3.535838031395e-01 3.516456679225e-01 3.494155933334e-01 3.469008925013e-01 3.440896133788e-01 3.409978310080e-01 3.376180658841e-01 3.339521372183e-01 3.300165922865e-01 3.257969026811e-01 3.213162066512e-01 3.165714895729e-01 3.115649764830e-01 3.063203417615e-01 3.008289493330e-01 2.951128253711e-01 2.891816940242e-01 2.830369049763e-01 2.767124830678e-01 2.702038082033e-01 2.635408614139e-01 2.567424758558e-01 2.498187404630e-01 2.428112436589e-01 2.357284399181e-01 2.286097143964e-01 2.214891072527e-01 2.143896686616e-01 2.073683233007e-01 2.004557512885e-01 1.937051872500e-01 1.871766813716e-01 1.809169884751e-01 1.750015296195e-01 1.694889932897e-01 1.644553883827e-01 1.599737578437e-01 1.561114466477e-01 1.529454351710e-01 1.505264446112e-01 1.489123977058e-01 1.481345284937e-01 1.482047735564e-01 1.491286903391e-01 1.508745518387e-01 1.534081796863e-01 1.566730853527e-01 1.606000764114e-01 1.651220402809e-01 1.701544763473e-01 1.756280887301e-01 1.814601088647e-01 1.875829742389e-01 1.939261467655e-01 2.004222577454e-01 2.070189703977e-01 2.136517903930e-01 2.202766379715e-01 2.268475836871e-01 2.333115457953e-01 2.396413781767e-01 2.457884973226e-01 2.517230994275e-01 2.574148605881e-01 2.628263579945e-01 2.679396348295e-01 2.727205376763e-01 2.771449040469e-01 2.811956983501e-01 2.848409424467e-01 2.880725245319e-01 2.908644299351e-01 2.931997615926e-01 2.950669047475e-01 2.964438182925e-01 2.973237258707e-01 2.976932355670e-01 2.975390641819e-01 2.968575213888e-01 2.956333485684e-01 2.938693890906e-01 2.915546763677e-01 2.886877861636e-01 2.852713666455e-01 2.812993429949e-01 2.767805668936e-01 2.717152293380e-01 2.661118845803e-01 2.599814140119e-01 2.533308453849e-01 2.461804010299e-01 2.385415900917e-01 2.304390304308e-01 2.218946953031e-01 2.129368177125e-01 2.036026632565e-01 1.939264965581e-01 1.839614644264e-01 1.737599742035e-01 1.633864964069e-01 1.529338301170e-01 1.424936730418e-01 1.322008176000e-01 1.222199712177e-01 1.127493101166e-01 1.040635695009e-01 9.648148513615e-02 9.038415323349e-02 8.617544017964e-02 8.419578938651e-02 8.463906117201e-02 8.746850870883e-02 9.244954145053e-02 9.920638708491e-02 1.073425841292e-01 1.164867511317e-01 1.263216635296e-01 1.365980774956e-01 1.471016915012e-01 1.576747759766e-01 1.681776300819e-01 1.784925478993e-01 1.885315573028e-01 1.981999676470e-01 2.074298163711e-01 2.161571179621e-01 2.243155817877e-01 2.318605481127e-01 2.387353003963e-01 2.448999347458e-01 2.503155497197e-01 2.549461424092e-01 2.587656641078e-01 2.617416740826e-01 2.638621639468e-01 2.651095781934e-01 2.654680665217e-01 2.649492696990e-01 2.635399881151e-01 2.612601302786e-01 2.581301360351e-01 2.541675199964e-01 2.494224720270e-01 2.439337798166e-01 2.377670336255e-01 2.310018433343e-01 2.237231783417e-01 2.160587686346e-01 2.081370442911e-01 2.001271562495e-01 1.922346614283e-01 1.846763274443e-01 1.777355660849e-01 1.717011747666e-01 1.668889175076e-01 1.636202058459e-01 1.621636072823e-01 1.627375412988e-01 1.654440740317e-01 1.702752937968e-01 1.771186942605e-01 1.857697687237e-01 1.959795992686e-01 2.074735538668e-01 2.199847609430e-01 2.332522540538e-01 2.470364258936e-01 2.611334340153e-01 2.753386510963e-01 2.894929530623e-01 3.034369630801e-01 3.170314173701e-01 3.301609657108e-01 3.427061037061e-01 3.545743745717e-01 3.656755498443e-01 3.759346098622e-01 3.852828584691e-01 3.936590551172e-01 4.010247073490e-01 4.073310427296e-01 4.125560066398e-01 4.166859449846e-01 4.196998270956e-01 4.216163377635e-01 4.224408228830e-01 4.221944795392e-01 4.209287054406e-01 4.186736070098e-01 4.155043582182e-01 4.114929446547e-01 4.067131267658e-01 4.012857820821e-01 3.953059956527e-01 3.889094327098e-01 3.822448619572e-01 3.754488995363e-01 3.687053882719e-01 3.621808514247e-01 3.560588103047e-01 3.505334991979e-01 3.457823913206e-01 3.419882376486e-01 3.393079504127e-01 3.378799992543e-01 3.378131555910e-01 3.391686452475e-01 3.419879273823e-01 3.462420565278e-01 3.518832517613e-01 3.588238152565e-01 3.669313141221e-01 3.760733594806e-01 3.860838616699e-01 3.967898227049e-01 4.080263234062e-01 4.196081070029e-01 4.313694450666e-01 4.431424304211e-01 4.547625590815e-01 4.660764991740e-01 4.769365152886e-01 4.872055546681e-01 4.967471218762e-01 5.054408760772e-01 5.131739287167e-01 5.198353928860e-01 5.253336009959e-01 5.295863302206e-01 5.325186499634e-01 5.340753914079e-01 5.342196047877e-01 5.329254399603e-01 5.301955873229e-01 5.260571488863e-01 5.205571925162e-01 5.137868986424e-01 5.058652806542e-01 4.969496716460e-01 4.872517227895e-01 4.770164295863e-01 4.665521256129e-01 4.562101316592e-01 4.463907956003e-01 4.375355501623e-01 4.301022570949e-01 4.245600604939e-01 4.213304981299e-01 4.207691806430e-01 4.231360986260e-01 4.285318958782e-01 4.369324502832e-01 4.481604037860e-01 4.618980298384e-01 4.777609148310e-01 4.952750842403e-01 5.139492770056e-01 5.332921025931e-01 5.528067109739e-01 5.720428480813e-01 5.905708557784e-01 6.080110050982e-01 6.240309150283e-01 6.383331604991e-01 6.506893504030e-01 6.609083229766e-01 6.688540775354e-01 6.744538890400e-01 6.776762966622e-01 6.785613601166e-01 6.771971318442e-01 6.737300288483e-01 6.683701280431e-01 6.613780606765e-01 6.530700093375e-01 6.438113493444e-01 6.340144691666e-01 6.241238973682e-01 6.145991506856e-01 6.059176939290e-01 5.985299420470e-01 5.928498589191e-01 5.892315471350e-01 5.879366708433e-01 5.891265511819e-01 5.928495039697e-01 5.990357275208e-01 6.075157629701e-01 6.180344059391e-01 6.302645946904e-01 6.438432574938e-01 6.583866364375e-01 6.735026891959e-01 6.888141069229e-01 7.039624948985e-01 7.186072797210e-01 7.324509611885e-01 7.452054872567e-01 7.566363259103e-01 7.665302620691e-01 7.747029665979e-01 7.810256725991e-01 7.853938600316e-01 7.877536342572e-01 7.881121097359e-01 7.865136519237e-01 7.830895590998e-01 7.780249636910e-01 7.715767634767e-01 7.640927461181e-01 7.559763979471e-01 7.476993086054e-01 7.397881959148e-01 7.327791565512e-01 7.272131977164e-01 7.235673650257e-01 7.222319483795e-01 7.234658961100e-01 7.273494495249e-01 7.338047173127e-01 7.425643769964e-01 7.532190515775e-01 7.652521281929e-01 7.780769169762e-01 7.910976577736e-01 8.037534290468e-01 8.155522065712e-01 8.261100742496e-01 8.351761565296e-01 8.426375673211e-01 8.485350218309e-01 8.530537378349e-01 8.565024516134e-01 8.592994284563e-01 8.619136282753e-01 8.648432871972e-01 8.685473704201e-01 8.733874815990e-01 8.796189588797e-01 8.873188795198e-01 8.964056938724e-01 9.066548894126e-01 9.177063782445e-01 9.291483568250e-01 9.405491468158e-01 9.515183226512e-01 9.617768468430e-01 9.711635003302e-01 9.796950025339e-01 9.875412605065e-01 9.950244639181e-01 1.002590847666e+00 1.010725249661e+00 1.019912549957e+00 1.030541105483e+00 1.042817534699e+00 1.056748535319e+00 1.072064425233e+00 1.088252201403e+00 1.104589802693e+00 1.120186631692e+00 1.134094393132e+00 1.145357704868e+00 1.153121794469e+00 1.156693129692e+00 1.155604321017e+00 1.149670320055e+00 1.138997227663e+00 1.124029329754e+00 1.105518099206e+00 1.084502898554e+00 1.062291488885e+00 1.040325894064e+00 1.020135626063e+00 1.003183210736e+00 9.906954054811e-01 9.835864561541e-01 9.822942075670e-01 9.867898222190e-01 9.966042247949e-01 1.010884596873e+00 1.028590592193e+00 1.048553314797e+00 1.069625008805e+00 1.090762614363e+00 1.111023721096e+00 1.129655441039e+00 1.146056338613e+00 1.159781739852e+00 1.170574350091e+00 1.178316950737e+00 1.183082491195e+00 1.185099443957e+00 1.184748119071e+00 1.182574016554e+00 1.179188132430e+00 1.175273433344e+00 1.171488874555e+00 1.168359922855e+00 1.166287423989e+00 1.165411471079e+00 1.165656648045e+00 1.166766916819e+00 1.168317573985e+00 1.169887812720e+00 1.171112043394e+00 1.171764014667e+00 1.171840307087e+00 1.171503811165e+00 1.171062769481e+00 1.170843229074e+00 1.171043447959e+00 1.171649961519e+00 1.172284099292e+00 1.172261792232e+00 1.170645960186e+00 1.166384955687e+00 1.158603416242e+00 1.146759302605e+00 1.130907450719e+00 1.111859632174e+00 1.091163674500e+00 1.071081178615e+00 1.054218417632e+00 1.043084793045e+00 1.039568498925e+00 1.044363052294e+00 1.056889692198e+00 1.075409528490e+00 1.097554831797e+00 1.121056648475e+00 1.144171135565e+00 1.166172842590e+00 1.187365419414e+00 1.208786231455e+00 1.231857719698e+00 1.257577948677e+00 1.286013408102e+00 1.315969622790e+00 1.344941698779e+00 1.369732797011e+00 1.387052152379e+00 1.394357642962e+00 1.390620553662e+00 1.376635387619e+00 1.355237303745e+00 1.330761328799e+00 1.307999139028e+00 1.290840790058e+00 1.280666999016e+00 1.275774998107e+00 1.268086741466e+00 1.252213775873e+00 1.235527638447e+00 1.222903563157e+00 1.211125428930e+00 1.191779130009e+00 1.159908982912e+00 1.120677900332e+00 1.088305075355e+00 1.076586481926e+00 1.087825816562e+00 1.111833941073e+00 1.136136292274e+00 1.155764632225e+00 1.174221745635e+00 1.196584958404e+00 1.221758387819e+00 1.241509573530e+00 1.247068365044e+00 1.236650208282e+00 1.217309460198e+00 1.199214429855e+00 1.185641036272e+00 1.160205380512e+00 1.090295047749e+00 9.052140327300e-01 7.813654252877e-01 8.968824069491e-01 1.108320844029e+00 1.213408314297e+00 1.151040473646e+00 9.903987803552e-01 8.980454819078e-01 9.742472832041e-01 1.106555673861e+00 1.166458196840e+00 1.131964204272e+00 1.059122853301e+00 1.013372817126e+00 1.005768206327e+00 1.008246146343e+00 1.011900361674e+00 1.028086687932e+00 1.048727712200e+00 1.046676417502e+00 1.022893164383e+00 1.027872039731e+00 1.101613228018e+00 1.199963453839e+00 1.236756837503e+00 1.168468005910e+00 1.032680648020e+00 9.370110035179e-01 9.612917602869e-01 1.053316561088e+00 1.123672654631e+00 1.147297330371e+00 1.143690812331e+00 1.119038110368e+00 1.051170013662e+00 9.406125144238e-01 8.670213528129e-01 9.331079290819e-01 1.090355712791e+00 1.194839041216e+00 1.165192339567e+00 1.029093087124e+00 9.195467521028e-01 9.598690973126e-01 1.079120144290e+00 1.135217155665e+00 1.086861760689e+00 1.006847231454e+00 1.005191222244e+00 1.081998601975e+00 1.130541743250e+00 1.079338676144e+00 9.519613678292e-01 8.540016256496e-01 8.785926979476e-01 9.836998653835e-01 1.071817184213e+00 1.099306664402e+00 1.074374988807e+00 1.027328376079e+00 9.932621319044e-01 1.002256473153e+00 1.057263344607e+00 1.120247867317e+00 1.140195585674e+00 1.097852453778e+00 1.029869972800e+00 1.004692998046e+00 1.040891270436e+00 1.076436490298e+00 1.051730776643e+00 9.814078903164e-01 9.507899659864e-01 1.014687647535e+00 1.109713691944e+00 1.142293307426e+00 1.086104641130e+00 9.960409472655e-01 9.592569771701e-01 9.961358939175e-01 1.045670901023e+00 1.062495209876e+00 1.058077465432e+00 1.060210412824e+00 1.061414584385e+00 1.029620910297e+00 9.624996591340e-01 9.092036064693e-01 9.180660312028e-01
 1.174408854699e-01 1.158279811421e-01 1.144686929635e-01 1.132406412339e-01 1.118756168251e-01 1.103099972346e-01 1.087804108851e-01 1.075487128036e-01 1.065693475162e-01 1.055181717716e-01 1.041940321769e-01 1.027958500676e-01 1.016888627405e-01 1.009347017399e-01 1.002049634722e-01 9.920409311912e-02 9.804336693879e-02 9.709496178038e-02 9.652122484433e-02 9.607344834542e-02 9.540964548757e-02 9.454134025787e-02 9.380888942347e-02 9.343080314905e-02 9.321694145226e-02 9.283955693407e-02 9.227424414889e-02 9.181669620692e-02 9.166899059354e-02 9.167395207947e-02 9.155058463381e-02 9.127925704248e-02 9.111713541986e-02 9.123574485707e-02 9.148771775919e-02 9.161607960141e-02 9.160740800893e-02 9.171821157856e-02 9.211807126393e-02 9.265024839001e-02 9.303766114748e-02 9.326064063237e-02 9.360082512833e-02 9.426383983978e-02 9.508327541987e-02 9.573191919121e-02 9.616770971072e-02 9.670488239677e-02 9.759771635661e-02 9.867967700199e-02 9.957596542387e-02 1.002089092424e-01 1.009169278065e-01 1.020031157470e-01 1.033096971443e-01 1.044157538967e-01 1.052144357953e-01 1.060690243796e-01 1.073199158610e-01 1.088041862984e-01 1.100794657441e-01 1.110304864083e-01 1.120162766686e-01 1.133857038445e-01 1.149990850993e-01 1.164180826306e-01 1.175009746494e-01 1.185951405663e-01 1.200550572553e-01 1.217559673788e-01 1.232809357612e-01 1.244938947525e-01 1.256957625205e-01 1.272113476053e-01 1.289596930915e-01 1.305744496274e-01 1.318922200710e-01 1.331657452702e-01 1.347135578863e-01 1.364864373109e-01 1.381598502554e-01 1.395737010764e-01 1.409158823506e-01 1.424617969856e-01 1.442255731031e-01 1.459534652322e-01 1.474535141797e-01 1.488407258681e-01 1.503738738243e-01 1.521132283382e-01 1.538661301129e-01 1.554474150513e-01 1.568929684086e-01 1.584016102999e-01 1.600927528705e-01 1.618571273687e-01 1.634964495572e-01 1.649783103204e-01 1.664661206745e-01 1.681049197614e-01 1.698464752011e-01 1.715244236830e-01 1.730529134671e-01 1.745259017778e-01 1.761033728612e-01 1.778032758399e-01 1.794884453865e-01 1.810518396461e-01 1.825383860034e-01 1.840687475919e-01 1.856968727210e-01 1.873614863032e-01 1.889653313873e-01 1.904822393361e-01 1.919817589363e-01 1.935346137821e-01 1.951422189626e-01 1.967516548856e-01 1.983113564380e-01 1.998096067831e-01 2.012938366409e-01 2.028282938444e-01 2.044153089373e-01 2.059907769247e-01 2.075009855520e-01 2.089555472377e-01 2.104133413372e-01 2.119321467490e-01 2.134911540543e-01 2.150135949098e-01 2.164627620566e-01 2.178788006872e-01 2.193177946363e-01 2.208051353064e-01 2.223110420222e-01 2.237723504207e-01 2.251645130900e-01 2.265338790477e-01 2.279349961577e-01 2.293793076580e-01 2.308271472792e-01 2.322220076905e-01 2.335511082653e-01 2.348706648331e-01 2.362321220594e-01 2.376228449450e-01 2.390003110118e-01 2.403295073786e-01 2.416154432486e-01 2.428966587373e-01 2.442066529752e-01 2.455330638669e-01 2.468480402766e-01 2.481269951075e-01 2.493662062006e-01 2.505947871501e-01 2.518466177378e-01 2.531130189612e-01 2.543619621193e-01 2.555747545122e-01 2.567555394478e-01 2.579264802071e-01 2.591108895877e-01 2.603009361107e-01 2.614726725472e-01 2.626165343393e-01 2.637353206693e-01 2.648437661978e-01 2.659555231524e-01 2.670637148672e-01 2.681548132947e-01 2.692270584507e-01 2.702868943289e-01 2.713329138440e-01 2.723644069173e-01 2.733863969063e-01 2.743982918699e-01 2.754027095377e-01 2.763946651395e-01 2.773597815356e-01 2.783041759235e-01 2.792436556336e-01 2.801790754441e-01 2.811047944801e-01 2.820091221122e-01 2.828856814482e-01 2.837461488262e-01 2.846044930519e-01 2.854569351579e-01 2.862930001541e-01 2.871067759192e-01 2.878998435338e-01 2.886824610421e-01 2.894589042286e-01 2.902212514384e-01 2.909631024718e-01 2.916910356544e-01 2.924051743070e-01 2.931052513629e-01 2.937929422295e-01 2.944610223802e-01 2.951095415873e-01 2.957461566878e-01 2.963709099105e-01 2.969812008105e-01 2.975746480686e-01 2.981461547689e-01 2.986968566622e-01 2.992381217073e-01 2.997720122631e-01 3.002915866475e-01 3.007909299053e-01 3.012671876690e-01 3.017270858073e-01 3.021818399799e-01 3.026253859587e-01 3.030495880178e-01 3.034534457388e-01 3.038401529506e-01 3.042142834986e-01 3.045767040723e-01 3.049213150244e-01 3.052462806158e-01 3.055562100626e-01 3.058506896595e-01 3.061294699062e-01 3.063908072642e-01 3.066337384521e-01 3.068594583570e-01 3.070731516857e-01 3.072717499855e-01 3.074520124225e-01 3.076138728109e-01 3.077579223680e-01 3.078884576809e-01 3.080084013521e-01 3.081104408690e-01 3.081938228982e-01 3.082596646729e-01 3.083082651736e-01 3.083458029441e-01 3.083714659834e-01 3.083779505877e-01 3.083655601106e-01 3.083341167853e-01 3.082863659684e-01 3.082301416722e-01 3.081596277942e-01 3.080683756081e-01 3.079568306979e-01 3.078263417629e-01 3.076832646045e-01 3.075292289962e-01 3.073598836643e-01 3.071694766288e-01 3.069587082905e-01 3.067311698006e-01 3.064924301638e-01 3.062427777319e-01 3.059751922091e-01 3.056881553562e-01 3.053843546125e-01 3.050668317609e-01 3.047387732798e-01 3.043957084201e-01 3.040361624302e-01 3.036614170937e-01 3.032726111021e-01 3.028709739553e-01 3.024552478223e-01 3.020254373961e-01 3.015807073172e-01 3.011232846214e-01 3.006541495208e-01 3.001697485003e-01 2.996708094724e-01 2.991589200225e-01 2.986337950198e-01 2.980987558460e-01 2.975511367442e-01 2.969880169981e-01 2.964130300059e-01 2.958266216977e-01 2.952311795635e-01 2.946246743545e-01 2.940049893797e-01 2.933733603116e-01 2.927326417491e-01 2.920822519998e-01 2.914237951091e-01 2.907559385734e-01 2.900757631183e-01 2.893865822751e-01 2.886899637739e-01 2.879860158578e-01 2.872764320493e-01 2.865571273134e-01 2.858280586314e-01 2.850942074299e-01 2.843552467252e-01 2.836109372992e-01 2.828591933605e-01 2.821016134991e-01 2.813409616455e-01 2.805758748432e-01 2.798082105738e-01 2.790365324729e-01 2.782615424435e-01 2.774831846608e-01 2.767035745119e-01 2.759244707913e-01 2.751448441837e-01 2.743644259701e-01 2.735823353954e-01 2.728012628797e-01 2.720224694317e-01 2.712474752096e-01 2.704733451854e-01 2.697020294592e-01 2.689336238996e-01 2.681703947135e-01 2.674141590617e-01 2.666627730582e-01 2.659164840148e-01 2.651766748522e-01 2.644445845511e-01 2.637246524594e-01 2.630123996233e-01 2.623081858029e-01 2.616152920356e-01 2.609333513660e-01 2.602655874143e-01 2.596124522388e-01 2.589674731378e-01 2.583386649098e-01 2.577261814612e-01 2.571300626930e-01 2.565522542857e-01 2.559882514253e-01 2.554425960729e-01 2.549188444918e-01 2.544135923428e-01 2.539310498226e-01 2.534680834590e-01 2.530243262328e-01 2.526083944476e-01 2.522165598899e-01 2.518466857010e-01 2.515051006348e-01 2.511854916022e-01 2.508963508128e-01 2.506352954827e-01 2.504003977472e-01 2.501980900907e-01 2.500230982690e-01 2.498785798698e-01 2.497688627787e-01 2.496881481208e-01 2.496421019988e-01 2.496302212351e-01 2.496493820464e-01 2.497074108349e-01 2.497982454525e-01 2.499254040036e-01 2.500923355645e-01 2.502914959618e-01 2.505326880271e-01 2.508086531047e-01 2.511223600438e-01 2.514799814901e-01 2.518729954985e-01 2.523066577492e-01 2.527795010216e-01 2.532885236075e-01 2.538455655224e-01 2.544406380430e-01 2.550740886519e-01 2.557504604620e-01 2.564612927397e-01 2.572208374841e-01 2.580203708314e-01 2.588562384349e-01 2.597379248815e-01 2.606534291970e-01 2.616143233159e-01 2.626179392905e-01 2.636559432471e-01 2.647389842562e-01 2.658567684762e-01 2.670152240219e-01 2.682182533830e-01 2.694532394865e-01 2.707308829978e-01 2.720448042681e-01 2.733942261716e-01 2.747867924439e-01 2.762106786467e-01 2.776723771040e-01 2.791710626365e-01 2.807003119549e-01 2.822715722715e-01 2.838708373574e-01 2.855046046691e-01 2.871732443684e-01 2.888686085668e-01 2.906026043898e-01 2.923640907701e-01 2.941526289928e-01 2.959750434518e-01 2.978203380281e-01 2.996996310592e-01 3.016037879259e-01 3.035297892383e-01 3.054886364394e-01 3.074649107897e-01 3.094703403677e-01 3.114983386410e-01 3.135425240778e-01 3.156162277442e-01 3.177042287539e-01 3.198148367153e-01 3.219473504820e-01 3.240910592598e-01 3.262573286745e-01 3.284382655552e-01 3.306331564453e-01 3.328470816331e-01 3.350686497846e-01 3.373092228558e-01 3.395588999227e-01 3.418188192881e-01 3.440941752038e-01 3.463712331765e-01 3.486639219096e-01 3.509628366800e-01 3.532645133981e-01 3.555793855036e-01 3.578929189089e-01 3.602144019158e-01 3.625404158061e-01 3.648646115933e-01 3.671960429429e-01 3.695230365841e-01 3.718548130773e-01 3.741863728892e-01 3.765109993214e-01 3.788394522755e-01 3.811598630210e-01 3.834784264196e-01 3.857938686054e-01 3.880990193030e-01 3.904027959416e-01 3.926955969443e-01 3.949815729716e-01 3.972606178959e-01 3.995255130893e-01 4.017844678356e-01 4.040291542731e-01 4.062620087361e-01 4.084842984197e-01 4.106878769201e-01 4.128814414728e-01 4.150581070208e-01 4.172180468988e-01 4.193638894069e-01 4.214868555250e-01 4.235967697997e-01 4.256839035418e-01 4.277524138173e-01 4.298014397875e-01 4.318252569651e-01 4.338312434917e-01 4.358119649897e-01 4.377678988139e-01 4.397030379202e-01 4.416082696176e-01 4.434917985714e-01 4.453460252774e-01 4.471736464254e-01 4.489758734451e-01 4.507441037479e-01 4.524860337096e-01 4.541976691940e-01 4.558773598853e-01 4.575283005659e-01 4.591437835927e-01 4.607282887518e-01 4.622769994949e-01 4.637935082741e-01 4.652762476926e-01 4.667198404166e-01 4.681303124831e-01 4.695013625436e-01 4.708370092061e-01 4.721346690969e-01 4.733919623560e-01 4.746118902610e-01 4.757895057384e-01 4.769287534393e-01 4.780261372364e-01 4.790816217198e-01 4.800955734745e-01 4.810650560215e-01 4.819925741328e-01 4.828762768758e-01 4.837141791995e-01 4.845099124205e-01 4.852566714166e-01 4.859599311728e-01 4.866148632904e-01 4.872234217146e-01 4.877862026804e-01 4.882980377884e-01 4.887650635059e-01 4.891801079614e-01 4.895465960390e-01 4.898651261313e-01 4.901299048003e-01 4.903484452399e-01 4.905131113969e-01 4.906273860750e-01 4.906917713385e-01 4.906990743490e-01 4.906607375317e-01 4.905638706323e-01 4.904166683455e-01 4.902161908737e-01 4.899600156312e-01 4.896538016749e-01 4.892890407299e-01 4.888722141178e-01 4.884007991563e-01 4.878732655906e-01 4.872925770838e-01 4.866537222827e-01 4.859613018842e-01 4.852135274407e-01 4.844083167051e-01 4.835495039565e-01 4.826326823122e-01 4.816600979908e-01 4.806321937305e-01 4.795459317720e-01 4.784065213834e-01 4.772090541714e-01 4.759545762252e-01 4.746457174079e-01 4.732780685300e-01 4.718565288084e-01 4.703784276046e-01 4.688425111020e-01 4.672544820710e-01 4.656063715375e-01 4.639054709592e-01 4.621493082078e-01 4.603349330463e-01 4.584702387249e-01 4.565454457701e-01 4.545714239950e-01 4.525408493933e-01 4.504557442920e-01 4.483211393670e-01 4.461269280945e-01 4.438879008240e-01 4.415921938421e-01 4.392434604522e-01 4.368500190778e-01 4.343972884963e-01 4.319026787358e-01 4.293544135243e-01 4.267560351503e-01 4.241153459327e-01 4.214187490410e-01 4.186843434918e-01 4.158992187696e-01 4.130683585259e-01 4.101977938370e-01 4.072758889710e-01 4.043208572972e-01 4.013174069165e-01 3.982755929465e-01 3.951977216435e-01 3.920728743225e-01 3.889207634304e-01 3.857250092174e-01 3.824972420327e-01 3.792394827409e-01 3.759399394739e-01 3.726203168081e-01 3.692632181736e-01 3.658811894657e-01 3.624758649483e-01 3.590364490575e-01 3.555839417595e-01 3.521030763754e-01 3.486031264059e-01 3.450900120382e-01 3.415515881764e-01 3.380095845053e-01 3.344479038772e-01 3.308769447663e-01 3.273044850250e-01 3.237143388705e-01 3.201331366660e-01 3.165430213342e-01 3.129560935326e-01 3.093783502028e-01 3.057974664530e-01 3.022374360950e-01 2.986811847038e-01 2.951407397493e-01 2.916256517735e-01 2.881190029116e-01 2.846507757420e-01 2.812012860123e-01 2.777836320792e-01 2.744078550403e-01 2.710565361480e-01 2.677610056130e-01 2.645004234947e-01 2.612914910688e-01 2.581413198096e-01 2.550367538351e-01 2.520056862699e-01 2.490298315331e-01 2.461254409680e-01 2.432992167133e-01 2.405382275008e-01 2.378713202282e-01 2.352806961750e-01 2.327824740638e-01 2.303819474024e-01 2.280676416403e-01 2.258669266142e-01 2.237626938023e-01 2.217674633255e-01 2.198914162147e-01 2.181172141938e-01 2.164746028382e-01 2.149442047239e-01 2.135386246931e-01 2.122632769238e-01 2.111058062039e-01 2.100872725829e-01 2.091902069788e-01 2.084264228568e-01 2.077987346593e-01 2.072899586555e-01 2.069254501075e-01 2.066797988743e-01 2.065663815016e-01 2.065835761715e-01 2.067149560838e-01 2.069796446320e-01 2.073545802352e-01 2.078499300976e-01 2.084603549320e-01 2.091714122991e-01 2.099969458042e-01 2.109155474240e-01 2.119333625112e-01 2.130452360179e-01 2.142376192203e-01 2.155200824123e-01 2.168713225103e-01 2.182986036189e-01 2.197932846433e-01 2.213440497162e-01 2.229608043861e-01 2.246208524348e-01 2.263304197275e-01 2.280827592452e-01 2.298659606711e-01 2.316867905225e-01 2.335294093190e-01 2.353967238995e-01 2.372807023655e-01 2.391758101956e-01 2.410829436993e-01 2.429895367959e-01 2.448986503044e-01 2.468032989436e-01 2.486972073158e-01 2.505828147838e-01 2.524500115106e-01 2.542987887210e-01 2.561249941875e-01 2.579232072638e-01 2.596953525112e-01 2.614310299304e-01 2.631330487757e-01 2.647962242698e-01 2.664179305423e-01 2.679974894647e-01 2.695261971244e-01 2.710110557206e-01 2.724393631594e-01 2.738163535654e-01 2.751384671486e-01 2.763988982251e-01 2.776049142921e-01 2.787443201976e-01 2.798216058406e-01 2.808345663765e-01 2.817775553654e-01 2.826565893318e-01 2.834608481305e-01 2.841966223527e-01 2.848606547817e-01 2.854465997451e-01 2.859641908646e-01 2.864010566110e-01 2.867628222515e-01 2.870484759076e-01 2.872521544929e-01 2.873836703187e-01 2.874281697006e-01 2.873969624559e-01 2.872859560729e-01 2.870902416796e-01 2.868202818323e-01 2.864639181092e-01 2.860285068219e-01 2.855145974697e-01 2.849143935262e-01 2.842412500229e-01 2.834819770990e-01 2.826445777544e-01 2.817312133211e-01 2.807312146516e-01 2.796627279669e-01 2.785111026256e-01 2.772837580511e-01 2.759854073769e-01 2.746049950469e-01 2.731595533081e-01 2.716361816911e-01 2.700429414651e-01 2.683854874092e-01 2.666501403583e-01 2.648590364673e-01 2.629967828612e-01 2.610731420930e-01 2.590931305497e-01 2.570458675245e-01 2.549496633108e-01 2.527939507686e-01 2.505852304716e-01 2.483314405214e-01 2.460212927240e-01 2.436748415779e-01 2.412803660492e-01 2.388459415278e-01 2.363811085422e-01 2.338716028991e-01 2.313392046674e-01 2.287751726305e-01 2.261838984849e-01 2.235783778827e-01 2.209450614870e-01 2.183045726280e-01 2.156502766384e-01 2.129844455680e-01 2.103214985684e-01 2.076502015969e-01 2.049891740469e-01 2.023327726978e-01 1.996829510817e-01 1.970574198587e-01 1.944400752435e-01 1.918535836664e-01 1.892930997057e-01 1.867570330315e-01 1.842647850409e-01 1.818021752836e-01 1.793883101336e-01 1.770194541408e-01 1.746952068397e-01 1.724327063967e-01 1.702175409210e-01 1.680670045365e-01 1.659808463103e-01 1.639518523567e-01 1.620016041261e-01 1.601119727499e-01 1.582981557997e-01 1.565620275510e-01 1.548900449900e-01 1.533043001700e-01 1.517872881140e-01 1.503466811662e-01 1.489889798396e-01 1.476948060377e-01 1.464848490936e-01 1.453420915568e-01 1.442673731388e-01 1.432678326055e-01 1.423234932595e-01 1.414479271431e-01 1.406290965195e-01 1.398584344984e-01 1.391488322000e-01 1.384737187137e-01 1.378463281757e-01 1.372553464149e-01 1.366880381542e-01 1.361567523582e-01 1.356380173480e-01 1.351376956352e-01 1.346496048009e-01 1.341600508151e-01 1.336762761660e-01 1.331826047874e-01 1.326794919326e-01 1.321624918439e-01 1.316201157869e-01 1.310587587929e-01 1.304654774753e-01 1.298374515155e-01 1.291774547936e-01 1.284698059866e-01 1.277255947680e-01 1.269305649475e-01 1.260890242064e-01 1.252003649725e-01 1.242540435725e-01 1.232617888904e-01 1.222110209489e-01 1.211095361678e-01 1.199583377285e-01 1.187519105943e-01 1.175034125475e-01 1.162041594659e-01 1.148661849171e-01 1.134918823199e-01 1.120830832039e-01 1.106551874201e-01 1.092054315040e-01 1.077505897493e-01 1.062987032934e-01 1.048565566664e-01 1.034468795042e-01 1.020716539195e-01 1.007575690467e-01 9.951873428394e-02 9.836779552091e-02 9.733539391370e-02 9.642985860749e-02 9.568307542477e-02 9.511273391416e-02 9.473719470082e-02 9.458808246148e-02 9.467225956575e-02 9.502164915100e-02 9.564472895658e-02 9.655410113222e-02 9.777001554966e-02 9.928451006796e-02 1.011160483354e-01 1.032562475038e-01 1.057014962891e-01 1.084568547410e-01 1.114960510346e-01 1.148263846538e-01 1.184237070280e-01 1.222774215805e-01 1.263804359813e-01 1.307049353559e-01 1.352488955312e-01 1.399883944020e-01 1.449098222319e-01 1.500067478642e-01 1.552486629201e-01 1.606390124498e-01 1.661512491755e-01 1.717762773687e-01 1.775069074985e-01 1.833165418714e-01 1.892092533938e-01 1.951601894347e-01 2.011597737622e-01 2.072061855023e-01 2.132726990574e-01 2.193634912848e-01 2.254574834504e-01 2.315450664924e-01 2.376245367420e-01 2.436699217159e-01 2.496864189151e-01 2.556543868336e-01 2.615641881306e-01 2.674144899942e-01 2.731822455050e-01 2.788712396599e-01 2.844618783085e-01 2.899477501350e-01 2.953257374828e-01 3.005735102153e-01 3.056963839418e-01 3.106753191373e-01 3.155019466369e-01 3.201778277839e-01 3.246788398672e-01 3.290106040620e-01 3.331591977110e-01 3.371113931047e-01 3.408731994832e-01 3.444194521194e-01 3.477576725630e-01 3.508739202954e-01 3.537557791907e-01 3.564111631932e-01 3.588168889025e-01 3.609795767314e-01 3.628894063990e-01 3.645342381229e-01 3.659203601462e-01 3.670298093817e-01 3.678701283874e-01 3.684286179547e-01 3.687008614145e-01 3.686916653224e-01 3.683856976587e-01 3.677915325883e-01 3.669009420947e-01 3.657100273442e-01 3.642249772704e-01 3.624345125970e-01 3.603476020160e-01 3.579605749136e-01 3.552699702822e-01 3.522888400224e-01 3.490030857708e-01 3.454298739685e-01 3.415673554075e-01 3.374135370990e-01 3.329893659569e-01 3.282802302951e-01 3.233095070828e-01 3.180786028877e-01 3.125908340683e-01 3.068717819512e-01 3.009118053348e-01 2.947393145575e-01 2.883668276839e-01 2.817958273728e-01 2.750641178189e-01 2.681723129688e-01 2.611497305533e-01 2.540235896031e-01 2.468055675690e-01 2.395424711794e-01 2.322496126042e-01 2.249709136269e-01 2.177479618241e-01 2.106100652173e-01 2.036241590740e-01 1.968263740543e-01 1.902799394476e-01 1.840536272497e-01 1.782000923410e-01 1.728055878270e-01 1.679324232158e-01 1.636578616885e-01 1.600573075320e-01 1.571863434682e-01 1.551127040027e-01 1.538680951494e-01 1.534856035632e-01 1.539675540006e-01 1.552979044450e-01 1.574538456838e-01 1.603757821545e-01 1.640102285820e-01 1.682829935782e-01 1.731157602180e-01 1.784345976304e-01 1.841538461907e-01 1.902057469623e-01 1.965113791848e-01 2.030050537674e-01 2.096255065304e-01 2.163050056574e-01 2.230018660097e-01 2.296549181465e-01 2.362196999968e-01 2.426589407368e-01 2.489209228807e-01 2.549811474976e-01 2.607951445154e-01 2.663341273993e-01 2.715721095855e-01 2.764725887308e-01 2.810158064164e-01 2.851750556466e-01 2.889238483076e-01 2.922478923923e-01 2.951204048632e-01 2.975278631057e-01 2.994504492150e-01 3.008714119573e-01 3.017812605634e-01 3.021621251450e-01 3.020069077831e-01 3.013035039820e-01 3.000436125588e-01 2.982250546369e-01 2.958361577679e-01 2.928802756095e-01 2.893523187718e-01 2.852541356988e-01 2.805911930408e-01 2.753628368966e-01 2.695836699267e-01 2.632591816557e-01 2.564031839984e-01 2.490330125449e-01 2.411640664556e-01 2.328257546880e-01 2.240373242945e-01 2.148366699839e-01 2.052609889481e-01 1.953517896536e-01 1.851706607754e-01 1.747736543105e-01 1.642433228030e-01 1.536792490298e-01 1.431921934038e-01 1.329433623215e-01 1.231137137445e-01 1.139482399419e-01 1.057472892062e-01 9.885682730472e-02 9.367953655493e-02 9.058118445281e-02 8.983335542605e-02 9.152033484928e-02 9.550867982946e-02 1.015022564587e-01 1.091147556226e-01 1.179684302772e-01 1.277108164528e-01 1.380601404407e-01 1.487798281136e-01 1.596713052615e-01 1.705884286910e-01 1.813916486540e-01 1.919750024680e-01 2.022433193605e-01 2.121076544011e-01 2.215031988076e-01 2.303550814482e-01 2.386105016949e-01 2.462138356424e-01 2.531128552151e-01 2.592714795140e-01 2.646415642370e-01 2.691982608628e-01 2.729082036024e-01 2.757448046513e-01 2.776991136898e-01 2.787476726406e-01 2.788929987865e-01 2.781327440445e-01 2.764687751914e-01 2.739288224656e-01 2.705239931511e-01 2.662939902173e-01 2.612884111432e-01 2.555540429490e-01 2.491760899270e-01 2.422320039350e-01 2.348318022284e-01 2.271087305211e-01 2.192048754234e-01 2.113167154649e-01 2.036450411666e-01 1.964355038356e-01 1.899696153912e-01 1.845273329216e-01 1.804260496260e-01 1.779394565202e-01 1.773101138372e-01 1.787028624126e-01 1.821746179785e-01 1.876949342141e-01 1.951232236321e-01 2.042614801166e-01 2.148663142227e-01 2.266725859929e-01 2.394256235945e-01 2.528738792832e-01 2.667923565495e-01 2.809718575391e-01 2.952217002961e-01 3.093786747130e-01 3.232837884343e-01 3.368061037382e-01 3.498230395435e-01 3.622211144474e-01 3.739087949345e-01 3.847947993988e-01 3.948100487448e-01 4.038831098844e-01 4.119636674746e-01 4.190099650256e-01 4.249778611602e-01 4.298599964237e-01 4.336303993178e-01 4.362899894657e-01 4.378586374428e-01 4.383366811455e-01 4.377752202550e-01 4.362101728755e-01 4.336879376278e-01 4.303007656571e-01 4.261049332696e-01 4.212062380787e-01 4.157200650270e-01 4.097450018813e-01 4.034390730957e-01 3.969354521267e-01 3.903914542561e-01 3.839871323212e-01 3.778853673847e-01 3.722797166345e-01 3.673435687722e-01 3.632567945501e-01 3.601877597019e-01 3.582766360833e-01 3.576516130301e-01 3.583946839932e-01 3.605595773967e-01 3.641641371639e-01 3.691697951428e-01 3.755241528890e-01 3.831217250228e-01 3.918382411813e-01 4.015337629267e-01 4.120415288871e-01 4.231959936889e-01 4.348238487172e-01 4.467472275892e-01 4.587956872767e-01 4.707993003688e-01 4.825928329555e-01 4.940180237844e-01 5.049248240762e-01 5.151669247181e-01 5.246058831708e-01 5.331200311184e-01 5.405865718435e-01 5.468952497330e-01 5.519557114194e-01 5.556796650262e-01 5.579992496134e-01 5.588659302073e-01 5.582469175106e-01 5.561315140789e-01 5.525439924920e-01 5.475228342746e-01 5.411466875678e-01 5.335361387450e-01 5.248424694368e-01 5.152663259693e-01 5.050597295915e-01 4.945199929542e-01 4.839990823668e-01 4.738942870741e-01 4.646480995517e-01 4.567200393519e-01 4.505799833376e-01 4.466745053523e-01 4.453669414212e-01 4.469498995138e-01 4.515651076459e-01 4.592091106769e-01 4.697534178852e-01 4.829045058291e-01 4.982897556950e-01 5.154624619430e-01 5.339171996387e-01 5.531615083544e-01 5.726951785231e-01 5.920424397696e-01 6.107755574539e-01 6.284895892408e-01 6.448440343654e-01 6.595377758988e-01 6.723189934825e-01 6.830037170131e-01 6.914445073540e-01 6.975614263615e-01 7.013298247891e-01 7.027757900509e-01 7.019951331996e-01 6.991277637412e-01 6.943774443696e-01 6.880035145482e-01 6.803142777332e-01 6.716648126695e-01 6.624514889657e-01 6.531023988800e-01 6.440618788476e-01 6.357785174207e-01 6.286908279116e-01 6.231935628969e-01 6.196302827157e-01 6.182646686823e-01 6.192667582685e-01 6.227045657175e-01 6.285434012883e-01 6.366466118978e-01 6.467993211202e-01 6.587197591582e-01 6.720727774194e-01 6.865065676793e-01 7.016483062603e-01 7.171237431913e-01 7.325821054394e-01 7.476702887270e-01 7.620730017013e-01 7.754926043454e-01 7.876510645543e-01 7.983207688554e-01 8.072908099340e-01 8.143956039346e-01 8.195201224232e-01 8.225847671409e-01 8.235836513837e-01 8.225652017468e-01 8.196439213909e-01 8.150338941162e-01 8.089967039035e-01 8.018982216770e-01 7.941754125357e-01 7.863123154876e-01 7.788610946970e-01 7.723677556559e-01 7.673647357680e-01 7.643263175796e-01 7.636038255392e-01 7.654207845193e-01 7.698193163114e-01 7.766616764013e-01 7.856525109017e-01 7.963437152369e-01 8.082028000321e-01 8.206481273396e-01 8.330953253758e-01 8.450173845056e-01 8.559718600222e-01 8.656311695420e-01 8.738141383602e-01 8.804877715831e-01 8.857597330448e-01 8.898878461870e-01 8.932319711847e-01 8.962390648887e-01 8.993873711546e-01 9.031348672491e-01 9.078769449601e-01 9.138861601768e-01 9.212854839214e-01 9.300413362762e-01 9.399445807455e-01 9.506696366230e-01 9.618004881716e-01 9.728868584614e-01 9.835184272850e-01 9.933558271891e-01 1.002205653218e+00 1.010027139354e+00 1.016950991899e+00 1.023297113086e+00 1.029494430471e+00 1.036078819455e+00 1.043601262058e+00 1.052535720510e+00 1.063228608740e+00 1.075790918759e+00 1.090087538230e+00 1.105712792600e+00 1.121999745630e+00 1.138116112887e+00 1.153094366812e+00 1.165953289260e+00 1.175777403038e+00 1.181779984573e+00 1.183403892225e+00 1.180338348631e+00 1.172581577845e+00 1.160449505243e+00 1.144562567942e+00 1.125854940878e+00 1.105490784434e+00 1.084826881901e+00 1.065312929461e+00 1.048336028380e+00 1.035159838266e+00 1.026733077194e+00 1.023626675620e+00 1.025993647334e+00 1.033539781332e+00 1.045648623273e+00 1.061437583266e+00 1.079884522701e+00 1.099955135963e+00 1.120627977377e+00 1.140997977566e+00 1.160272456934e+00 1.177782029061e+00 1.193021900075e+00 1.205602233455e+00 1.215308338650e+00 1.222074195952e+00 1.225986235276e+00 1.227319413359e+00 1.226464744595e+00 1.223949656097e+00 1.220373510223e+00 1.216307000753e+00 1.212292396060e+00 1.208703144019e+00 1.205724781567e+00 1.203363706139e+00 1.201409261714e+00 1.199562095412e+00 1.197495411492e+00 1.194940991139e+00 1.191827281660e+00 1.188268665917e+00 1.184602010951e+00 1.181310411308e+00 1.178877942408e+00 1.177681405439e+00 1.177777833925e+00 1.178842427350e+00 1.180150363803e+00 1.180612202941e+00 1.179030486260e+00 1.174279926975e+00 1.165591512638e+00 1.152828850392e+00 1.136571691298e+00 1.118264812609e+00 1.100051669748e+00 1.084487781699e+00 1.074132060359e+00 1.070871678643e+00 1.075529557764e+00 1.087602009563e+00 1.105386359706e+00 1.126609768763e+00 1.148928223849e+00 1.170631849555e+00 1.191020954544e+00 1.210392877395e+00 1.229972764550e+00 1.251260910348e+00 1.275387013506e+00 1.302527118452e+00 1.331379470495e+00 1.359379559715e+00 1.383097171269e+00 1.399027722615e+00 1.404552950178e+00 1.398538567701e+00 1.381960687588e+00 1.357904595201e+00 1.331002504310e+00 1.306443050229e+00 1.288174796454e+00 1.277468285573e+00 1.268282331093e+00 1.254058837709e+00 1.241979629750e+00 1.235885204120e+00 1.230832914330e+00 1.216543244630e+00 1.186471508206e+00 1.144556057139e+00 1.104504224592e+00 1.081075782712e+00 1.079237887631e+00 1.091921028366e+00 1.108935203193e+00 1.126642941524e+00 1.148977491452e+00 1.180199835637e+00 1.217113227152e+00 1.248930215350e+00 1.264746096570e+00 1.261267212854e+00 1.244506226034e+00 1.224180571229e+00 1.203257190995e+00 1.159949333288e+00 1.059854483788e+00 8.647030720327e-01 7.714835371971e-01 9.160094291943e-01 1.115652036073e+00 1.190272677345e+00 1.105025132835e+00 9.542279833377e-01 9.103436737113e-01 1.020773239275e+00 1.142618833850e+00 1.167793081208e+00 1.101466780845e+00 1.025271622719e+00 1.011691536771e+00 1.044620967072e+00 1.064618526364e+00 1.051144478074e+00 1.024292162639e+00 1.001448939586e+00 9.815978032726e-01 9.779357734591e-01 1.028100844991e+00 1.133768764707e+00 1.227761537338e+00 1.233876960682e+00 1.133508180372e+00 9.954526881440e-01 9.451481721565e-01 1.019078156291e+00 1.112344171594e+00 1.140079546807e+00 1.113749663502e+00 1.098085046105e+00 1.114624923676e+00 1.107850387814e+00 1.028985560354e+00 9.184588829057e-01 8.980812382722e-01 1.006780270918e+00 1.123020923244e+00 1.137816283759e+00 1.048925155128e+00 9.555176762967e-01 9.654236845374e-01 1.046203036334e+00 1.085490004351e+00 1.043396534151e+00 9.837262080747e-01 1.001144333434e+00 1.088158221645e+00 1.147541944295e+00 1.116043239660e+00 1.010833534376e+00 9.101976351005e-01 8.867582211566e-01 9.338405247264e-01 9.977463652703e-01 1.046063471838e+00 1.068021111436e+00 1.055970826527e+00 1.014555638226e+00 9.805549340192e-01 1.002202522342e+00 1.073797667367e+00 1.131145758105e+00 1.123988706995e+00 1.065480075060e+00 1.022467738915e+00 1.039537248238e+00 1.075134675499e+00 1.061528938530e+00 9.923425334404e-01 9.392174255418e-01 9.737057321851e-01 1.059913214390e+00 1.106456888388e+00 1.074515250873e+00 1.002150950161e+00 9.617877508205e-01 9.774435263250e-01 1.005844989707e+00 1.013342065691e+00 1.016084795652e+00 1.040090673830e+00 1.068479021183e+00 1.058256014606e+00 9.980299327095e-01 9.312961425137e-01 9.148222417284e-01
 1.274805061970e-01 1.256199827959e-01 1.240247924495e-01 1.225308102890e-01 1.208560481821e-01 1.189762729604e-01 1.171737134288e-01 1.157009351105e-01 1.144476225296e-01 1.130469358182e-01 1.113431228049e-01 1.096246890844e-01 1.082645036897e-01 1.072269775438e-01 1.061112931753e-01 1.046735557751e-01 1.031306089351e-01 1.018804777027e-01 1.009965583397e-01 1.001386249701e-01 9.899513279595e-02 9.768518315466e-02 9.659520961302e-02 9.586486721172e-02 9.521162570098e-02 9.432773719503e-02 9.328789735816e-02 9.242631031869e-02 9.187660791350e-02 9.141263414362e-02 9.077801024199e-02 9.002952224918e-02 8.944066269886e-02 8.912707881029e-02 8.890104862891e-02 8.853248590205e-02 8.806798823022e-02 8.776323657971e-02 8.773774219880e-02 8.780674281763e-02 8.772952437767e-02 8.753686638250e-02 8.750451528565e-02 8.778261388615e-02 8.818291862500e-02 8.841881514525e-02 8.849363454589e-02 8.871274899514e-02 8.927975781147e-02 9.000667449789e-02 9.055415211433e-02 9.088688536672e-02 9.133656083752e-02 9.216240947394e-02 9.318354808821e-02 9.401024654878e-02 9.457245465319e-02 9.522838994671e-02 9.627892775981e-02 9.754432735959e-02 9.860837112545e-02 9.938168099196e-02 1.002200056375e-01 1.014443366699e-01 1.029017103174e-01 1.041693616201e-01 1.051264344939e-01 1.061180772803e-01 1.074789941865e-01 1.090739937853e-01 1.105010561943e-01 1.116322920288e-01 1.127662776002e-01 1.142189127538e-01 1.159052797487e-01 1.174627602253e-01 1.187350865696e-01 1.199722830508e-01 1.214870249398e-01 1.232300958087e-01 1.248811216730e-01 1.262789071172e-01 1.276092288902e-01 1.291464253135e-01 1.309088158967e-01 1.326391369088e-01 1.341463654228e-01 1.355432730973e-01 1.370882609811e-01 1.388459863193e-01 1.406234915150e-01 1.422320183947e-01 1.437029074562e-01 1.452396664046e-01 1.469657142655e-01 1.487713461102e-01 1.504530430473e-01 1.519754392759e-01 1.535066303527e-01 1.551929344985e-01 1.569873842856e-01 1.587211783517e-01 1.603036931449e-01 1.618325096976e-01 1.634678933427e-01 1.652299998346e-01 1.669816583031e-01 1.686118061861e-01 1.701657025550e-01 1.717629901211e-01 1.734609653226e-01 1.752001654425e-01 1.768802778568e-01 1.784737376524e-01 1.800498198479e-01 1.816792983991e-01 1.833665496663e-01 1.850612800062e-01 1.867060028774e-01 1.882869699226e-01 1.898548263828e-01 1.914775336652e-01 1.931545163608e-01 1.948210739050e-01 1.964220765039e-01 1.979658021854e-01 1.995160814097e-01 2.011315363545e-01 2.027874467868e-01 2.044053548044e-01 2.059519015670e-01 2.074659189504e-01 2.090048280883e-01 2.105936287597e-01 2.122021658607e-01 2.137648983274e-01 2.152598265957e-01 2.167342233801e-01 2.182415921028e-01 2.197928624670e-01 2.213479705505e-01 2.228494008784e-01 2.242860008652e-01 2.257173115791e-01 2.271902392150e-01 2.286931307906e-01 2.301809623305e-01 2.316245792386e-01 2.330230433192e-01 2.344194851807e-01 2.358454592413e-01 2.372886471303e-01 2.387197756936e-01 2.401160446350e-01 2.414720489302e-01 2.428203626314e-01 2.441917984510e-01 2.455787318738e-01 2.469475004564e-01 2.482818235531e-01 2.495838257192e-01 2.508779334567e-01 2.521860163038e-01 2.535008579556e-01 2.547962955438e-01 2.560636141013e-01 2.573085933812e-01 2.585432972164e-01 2.597818056274e-01 2.610166778074e-01 2.622340947228e-01 2.634355677774e-01 2.646244749976e-01 2.657988262809e-01 2.669601833396e-01 2.681132857243e-01 2.692557429133e-01 2.703916882401e-01 2.715134830137e-01 2.726091210723e-01 2.736870193705e-01 2.747596562895e-01 2.758278757893e-01 2.768867094972e-01 2.779247800137e-01 2.789350185922e-01 2.799309911693e-01 2.809252604084e-01 2.819123834828e-01 2.828825295363e-01 2.838321641047e-01 2.847618801467e-01 2.856813615847e-01 2.865949982665e-01 2.874932937377e-01 2.883742528733e-01 2.892393909405e-01 2.900898534386e-01 2.909291015337e-01 2.917549518639e-01 2.925604026496e-01 2.933487680238e-01 2.941239988123e-01 2.948872742380e-01 2.956367814929e-01 2.963705446506e-01 2.970805023096e-01 2.977705580483e-01 2.984518223267e-01 2.991252439836e-01 2.997850101410e-01 3.004232381746e-01 3.010390028937e-01 3.016394986039e-01 3.022342944988e-01 3.028176742671e-01 3.033812173218e-01 3.039255542615e-01 3.044522101610e-01 3.049649811703e-01 3.054678168075e-01 3.059514118906e-01 3.064156989514e-01 3.068656834600e-01 3.072991253280e-01 3.077159609306e-01 3.081168371986e-01 3.084968524286e-01 3.088616536241e-01 3.092149338496e-01 3.095505327906e-01 3.098664681677e-01 3.101657891801e-01 3.104468666063e-01 3.107153607005e-01 3.109704157306e-01 3.112080351068e-01 3.114267030284e-01 3.116271164575e-01 3.118101901943e-01 3.119828402027e-01 3.121417950000e-01 3.122814055578e-01 3.124010950631e-01 3.125017154670e-01 3.125861138748e-01 3.126610850668e-01 3.127201341743e-01 3.127586094510e-01 3.127760577710e-01 3.127741774541e-01 3.127584555298e-01 3.127317592775e-01 3.126884691629e-01 3.126224912514e-01 3.125361038481e-01 3.124313129102e-01 3.123158379684e-01 3.121879759006e-01 3.120406833393e-01 3.118729291931e-01 3.116872297227e-01 3.114865046790e-01 3.112749260311e-01 3.110477572593e-01 3.108018438518e-01 3.105393611139e-01 3.102615708690e-01 3.099698145288e-01 3.096638417854e-01 3.093411462235e-01 3.090021515184e-01 3.086499077809e-01 3.082832693979e-01 3.078994908273e-01 3.075014789916e-01 3.070868191127e-01 3.066594521818e-01 3.062200611842e-01 3.057641238256e-01 3.052926897641e-01 3.048066387932e-01 3.043078181942e-01 3.037975751986e-01 3.032746162785e-01 3.027362554816e-01 3.021847341886e-01 3.016199864681e-01 3.010451912420e-01 3.004590078661e-01 2.998601437021e-01 2.992480401669e-01 2.986241029799e-01 2.979897522327e-01 2.973481991800e-01 2.966951703155e-01 2.960290266902e-01 2.953512596449e-01 2.946671265994e-01 2.939747542723e-01 2.932744085565e-01 2.925639398439e-01 2.918423845144e-01 2.911146022785e-01 2.903811156144e-01 2.896409769261e-01 2.888942372299e-01 2.881393168068e-01 2.873782131694e-01 2.866135029114e-01 2.858444066384e-01 2.850705103511e-01 2.842918756432e-01 2.835086833841e-01 2.827225184273e-01 2.819354316687e-01 2.811462617908e-01 2.803560229689e-01 2.795632098752e-01 2.787680215062e-01 2.779745540134e-01 2.771839340456e-01 2.763933941619e-01 2.756036081719e-01 2.748155868473e-01 2.740309087452e-01 2.732520877186e-01 2.724779411848e-01 2.717061801308e-01 2.709401431690e-01 2.701803222455e-01 2.694309149250e-01 2.686890947169e-01 2.679521650758e-01 2.672249973453e-01 2.665092984513e-01 2.658047546555e-01 2.651135122884e-01 2.644300540509e-01 2.637592503499e-01 2.631055765075e-01 2.624655508185e-01 2.618422603855e-01 2.612329386731e-01 2.606381565866e-01 2.600657548285e-01 2.595094034259e-01 2.589735576116e-01 2.584583862822e-01 2.579614384802e-01 2.574883040203e-01 2.570389152674e-01 2.566110780880e-01 2.562090341378e-01 2.558311698904e-01 2.554782114668e-01 2.551552345512e-01 2.548563152813e-01 2.545886508255e-01 2.543499359497e-01 2.541389012045e-01 2.539612759401e-01 2.538129759796e-01 2.536975442501e-01 2.536174500235e-01 2.535677040128e-01 2.535557339337e-01 2.535756312957e-01 2.536302541947e-01 2.537253339292e-01 2.538541915161e-01 2.540221715524e-01 2.542259742827e-01 2.544659209639e-01 2.547503070085e-01 2.550716403504e-01 2.554317999191e-01 2.558325873708e-01 2.562684950450e-01 2.567522714967e-01 2.572754406139e-01 2.578365449032e-01 2.584415478445e-01 2.590822071069e-01 2.597690986708e-01 2.605005668915e-01 2.612672117715e-01 2.620792438417e-01 2.629302432904e-01 2.638230119327e-01 2.647621322683e-01 2.657359818739e-01 2.667549203840e-01 2.678136013262e-01 2.689106163020e-01 2.700541947853e-01 2.712327844267e-01 2.724528322333e-01 2.737131889863e-01 2.750085841626e-01 2.763493736278e-01 2.777242476379e-01 2.791360927829e-01 2.805897865885e-01 2.820733056625e-01 2.836004247354e-01 2.851595100664e-01 2.867514043125e-01 2.883829859853e-01 2.900425692756e-01 2.917399805510e-01 2.934691540120e-01 2.952264004239e-01 2.970195473420e-01 2.988378797398e-01 3.006893012366e-01 3.025712207074e-01 3.044754899627e-01 3.064127753760e-01 3.083709477722e-01 3.103571387810e-01 3.123722245197e-01 3.144019248714e-01 3.164651919509e-01 3.185435915406e-01 3.206448119328e-01 3.227713737696e-01 3.249103142833e-01 3.270747814857e-01 3.292528392532e-01 3.314472831570e-01 3.336636989186e-01 3.358882013548e-01 3.381348845440e-01 3.403909402478e-01 3.426579361045e-01 3.449428129526e-01 3.472305539210e-01 3.495354286424e-01 3.518483188565e-01 3.541633390138e-01 3.564958743807e-01 3.588265147670e-01 3.611672883870e-01 3.635132407381e-01 3.658573515133e-01 3.682123466254e-01 3.705633436634e-01 3.729194620702e-01 3.752764363791e-01 3.776275030687e-01 3.799838509181e-01 3.823331301865e-01 3.846823676541e-01 3.870283723664e-01 3.893648626224e-01 3.917012882233e-01 3.940274056029e-01 3.963479676385e-01 3.986614408992e-01 4.009616429936e-01 4.032569334032e-01 4.055390276605e-01 4.078091152835e-01 4.100699777720e-01 4.123122916374e-01 4.145458318145e-01 4.167619884213e-01 4.189629901181e-01 4.211489410740e-01 4.233146079099e-01 4.254653407450e-01 4.275948695210e-01 4.297050908997e-01 4.317981775532e-01 4.338646992579e-01 4.359138050589e-01 4.379381178439e-01 4.399390049939e-01 4.419170695376e-01 4.438660133416e-01 4.457945729654e-01 4.476930907395e-01 4.495641510310e-01 4.514115010207e-01 4.532244102115e-01 4.550111502079e-01 4.567667388800e-01 4.584913962936e-01 4.601848940859e-01 4.618439242671e-01 4.634728587509e-01 4.650667026495e-01 4.666253574722e-01 4.681508454210e-01 4.696373814112e-01 4.710898607264e-01 4.725041532530e-01 4.738803688263e-01 4.752207518061e-01 4.765187416475e-01 4.777794012963e-01 4.789976943690e-01 4.801761356490e-01 4.813119414051e-01 4.824072694715e-01 4.834598465934e-01 4.844664234635e-01 4.854318301861e-01 4.863513865565e-01 4.872255541497e-01 4.880560776308e-01 4.888378553964e-01 4.895740738237e-01 4.902630085082e-01 4.909048125834e-01 4.914982781683e-01 4.920426307715e-01 4.925379882409e-01 4.929826663989e-01 4.933785404027e-01 4.937240056306e-01 4.940181945866e-01 4.942600413183e-01 4.944497895806e-01 4.945886840275e-01 4.946744588314e-01 4.947081482843e-01 4.946871733315e-01 4.946121795883e-01 4.944837758655e-01 4.943011808680e-01 4.940634130263e-01 4.937708637147e-01 4.934228138562e-01 4.930194835379e-01 4.925605518914e-01 4.920450494166e-01 4.914747532550e-01 4.908462554458e-01 4.901610268395e-01 4.894198121474e-01 4.886208193176e-01 4.877662118297e-01 4.868536837839e-01 4.858825011040e-01 4.848551181820e-01 4.837692464203e-01 4.826273734571e-01 4.814276842609e-01 4.801685711169e-01 4.788549021412e-01 4.774801251434e-01 4.760518249017e-01 4.745631853848e-01 4.730166155502e-01 4.714167601622e-01 4.697537298828e-01 4.680408472453e-01 4.662669395232e-01 4.644353878125e-01 4.625528178967e-01 4.606068983609e-01 4.586124828265e-01 4.565584273878e-01 4.544492866981e-01 4.522900401182e-01 4.500688441470e-01 4.478009841909e-01 4.454755036180e-01 4.430969179573e-01 4.406707651971e-01 4.381850168918e-01 4.356547920024e-01 4.330692264724e-01 4.304345879696e-01 4.277552863054e-01 4.250185882316e-01 4.222425065933e-01 4.194121776276e-01 4.165385018833e-01 4.136219853437e-01 4.106537077002e-01 4.076502202673e-01 4.045966581820e-01 4.015043557659e-01 3.983731377768e-01 3.951958299510e-01 3.919892480857e-01 3.887381450954e-01 3.854524268722e-01 3.821349126483e-01 3.787773462747e-01 3.753964118131e-01 3.719779359679e-01 3.685313342057e-01 3.650613714463e-01 3.615570489266e-01 3.580373358172e-01 3.544876611044e-01 3.509195354523e-01 3.473361203416e-01 3.437263161050e-01 3.401126455898e-01 3.364770955101e-01 3.328319586202e-01 3.291838538402e-01 3.255177759339e-01 3.218598808778e-01 3.181908002024e-01 3.145255822477e-01 3.108682109178e-01 3.072061593017e-01 3.035645120921e-01 2.999253929189e-01 2.963032900276e-01 2.927032906143e-01 2.891141201641e-01 2.855596686149e-01 2.820243305279e-01 2.785220714421e-01 2.750584955050e-01 2.716217467265e-01 2.682382168227e-01 2.648907523977e-01 2.615937722223e-01 2.583568862650e-01 2.551645653519e-01 2.520463695131e-01 2.489836781344e-01 2.459921327657e-01 2.430778057643e-01 2.402315635695e-01 2.374794133902e-01 2.348042053696e-01 2.322218255806e-01 2.297380279559e-01 2.273419038629e-01 2.250611183169e-01 2.228764887835e-01 2.208047635464e-01 2.188525222168e-01 2.170035587789e-01 2.152899878869e-01 2.136884554660e-01 2.122151415333e-01 2.108743210294e-01 2.096522776722e-01 2.085745326509e-01 2.076184423258e-01 2.067993802798e-01 2.061175904522e-01 2.055594483825e-01 2.051473071772e-01 2.048566836386e-01 2.047008675154e-01 2.046774924743e-01 2.047716962899e-01 2.050022869953e-01 2.053446705964e-01 2.058079736051e-01 2.063909767000e-01 2.070752163830e-01 2.078768819198e-01 2.087714538785e-01 2.097671722228e-01 2.108588590640e-01 2.120295699979e-01 2.132939001258e-01 2.146266862682e-01 2.160352813752e-01 2.175132894118e-01 2.190464956230e-01 2.206446773878e-01 2.222865597604e-01 2.239771663010e-01 2.257090231561e-01 2.274730710587e-01 2.292724708656e-01 2.310928749810e-01 2.329360133090e-01 2.347957827858e-01 2.366632959807e-01 2.385430066989e-01 2.404194153597e-01 2.422971453148e-01 2.441680112941e-01 2.460268757292e-01 2.478751217988e-01 2.497008090021e-01 2.515091990574e-01 2.532916427057e-01 2.550428891532e-01 2.567662574881e-01 2.584500707697e-01 2.601000276338e-01 2.617067270806e-01 2.632690545194e-01 2.647872090266e-01 2.662525659681e-01 2.676716821036e-01 2.690319397924e-01 2.703375699709e-01 2.715865848332e-01 2.727706821214e-01 2.738967827190e-01 2.749560074397e-01 2.759493164667e-01 2.768766602416e-01 2.777304854857e-01 2.785182986309e-01 2.792300882151e-01 2.798693871345e-01 2.804369394752e-01 2.809229504568e-01 2.813380887684e-01 2.816704574944e-01 2.819255861952e-01 2.821044464461e-01 2.821970582257e-01 2.822160526131e-01 2.821482094198e-01 2.820013499821e-01 2.817752750228e-01 2.814614340789e-01 2.810729006739e-01 2.805961828972e-01 2.800391525930e-01 2.794038610542e-01 2.786800891949e-01 2.778842477147e-01 2.770012894915e-01 2.760401776651e-01 2.750027204633e-01 2.738786894794e-01 2.726864641633e-01 2.714103776291e-01 2.700617347219e-01 2.686403950254e-01 2.671392849261e-01 2.655737815309e-01 2.639327424844e-01 2.622228392497e-01 2.604507599773e-01 2.586033676838e-01 2.567021809330e-01 2.547331171016e-01 2.527047044249e-01 2.506244300529e-01 2.484795938584e-01 2.462896224459e-01 2.440451868483e-01 2.417510082485e-01 2.394191708101e-01 2.370349437579e-01 2.346197888626e-01 2.321636036163e-01 2.296737935446e-01 2.271577787440e-01 2.246086630255e-01 2.220434106350e-01 2.194529658376e-01 2.168467608587e-01 2.142342553256e-01 2.116044322409e-01 2.089769360187e-01 2.063462332298e-01 2.037150190195e-01 2.011007678579e-01 1.984889924080e-01 1.959007440219e-01 1.933303438213e-01 1.907812794779e-01 1.882714539777e-01 1.857847870742e-01 1.833430586171e-01 1.809438438094e-01 1.785846629349e-01 1.762875997032e-01 1.740356663043e-01 1.718483311874e-01 1.697256779251e-01 1.676622721780e-01 1.656804086150e-01 1.637628967682e-01 1.619240662736e-01 1.601688133182e-01 1.584845654740e-01 1.568961275773e-01 1.553823274429e-01 1.539570104212e-01 1.526229688557e-01 1.513647476924e-01 1.502040413891e-01 1.491224426249e-01 1.481232252778e-01 1.472143115113e-01 1.463746375266e-01 1.456210803330e-01 1.449378267721e-01 1.443213468160e-01 1.437801598411e-01 1.432912223731e-01 1.428657821068e-01 1.424923808446e-01 1.421608144589e-01 1.418793244548e-01 1.416255884857e-01 1.414057225106e-01 1.412109437486e-01 1.410276337776e-01 1.408665435094e-01 1.407046795143e-01 1.405450253076e-01 1.403827912403e-01 1.402033237967e-01 1.400148311982e-01 1.397983144277e-01 1.395566737715e-01 1.392853759067e-01 1.389728876047e-01 1.386253507682e-01 1.382281309496e-01 1.377826862509e-01 1.372886949357e-01 1.367343152478e-01 1.361279160703e-01 1.354585423595e-01 1.347271245926e-01 1.339362452796e-01 1.330766145426e-01 1.321581452717e-01 1.311724666033e-01 1.301256487664e-01 1.290194276961e-01 1.278497716572e-01 1.266323432963e-01 1.253560919245e-01 1.240356200861e-01 1.226754923258e-01 1.212752152591e-01 1.198541569993e-01 1.184090343191e-01 1.169582639477e-01 1.155117302576e-01 1.140747745567e-01 1.126751897261e-01 1.113128076520e-01 1.100149764315e-01 1.087975101233e-01 1.076720575890e-01 1.066734308155e-01 1.058061269514e-01 1.051041377344e-01 1.045870933385e-01 1.042691394611e-01 1.041869061714e-01 1.043425388339e-01 1.047678922133e-01 1.054743383445e-01 1.064682663248e-01 1.077746091726e-01 1.093845427974e-01 1.113144778909e-01 1.135574870628e-01 1.161108004242e-01 1.189766161653e-01 1.221325992726e-01 1.255825311771e-01 1.293063744853e-01 1.332890871989e-01 1.375269352644e-01 1.419896762835e-01 1.466768479573e-01 1.515637320944e-01 1.566362367786e-01 1.618856030573e-01 1.672832743597e-01 1.728301902548e-01 1.785005465733e-01 1.842818911194e-01 1.901685251556e-01 1.961325519033e-01 2.021765364273e-01 2.082775710924e-01 2.144234283651e-01 2.206105403865e-01 2.268114709807e-01 2.330309710655e-01 2.392472771049e-01 2.454469528691e-01 2.516316058003e-01 2.577738963541e-01 2.638772067870e-01 2.699226668325e-01 2.758990183394e-01 2.818037255548e-01 2.876128729334e-01 2.933325232179e-01 2.989408471705e-01 3.044316093817e-01 3.098001589808e-01 3.150238366797e-01 3.201084383867e-01 3.250352397474e-01 3.297954633334e-01 3.343882780629e-01 3.387926439931e-01 3.430111062371e-01 3.470288799306e-01 3.508365476983e-01 3.544353863582e-01 3.578039059790e-01 3.609473902816e-01 3.638521389975e-01 3.665088545069e-01 3.689197951172e-01 3.710679701275e-01 3.729532114430e-01 3.745700050452e-01 3.759073215469e-01 3.769690004643e-01 3.777396783478e-01 3.782239340956e-01 3.784135378587e-01 3.783019220333e-01 3.778951475726e-01 3.771786457203e-01 3.761607164163e-01 3.748327798195e-01 3.731931351806e-01 3.712488794097e-01 3.689869914736e-01 3.664234935093e-01 3.635495571874e-01 3.603643900431e-01 3.568836691990e-01 3.530913541960e-01 3.490100726724e-01 3.446370705671e-01 3.399709000569e-01 3.350337591729e-01 3.298163127320e-01 3.243387280349e-01 3.186104957565e-01 3.126311118860e-01 3.064322992694e-01 3.000064881598e-01 2.933822346770e-01 2.865770813273e-01 2.795949885387e-01 2.724781877738e-01 2.652304290775e-01 2.578842660191e-01 2.504750020725e-01 2.430185422765e-01 2.355644549472e-01 2.281399458268e-01 2.207915923447e-01 2.135694282871e-01 2.065131402931e-01 1.996958558688e-01 1.931641985696e-01 1.869905953848e-01 1.812509028350e-01 1.760034950788e-01 1.713415938002e-01 1.673234319362e-01 1.640250417485e-01 1.615102505913e-01 1.598200345325e-01 1.589989247909e-01 1.590520438252e-01 1.599810072958e-01 1.617621556723e-01 1.643467874798e-01 1.676887448929e-01 1.717089711454e-01 1.763406409919e-01 1.814982421404e-01 1.871024356069e-01 1.930784524028e-01 1.993429141866e-01 2.058326915384e-01 2.124717885614e-01 2.192006306781e-01 2.259642381408e-01 2.326990515472e-01 2.393663389733e-01 2.459116009183e-01 2.522932722502e-01 2.584772276855e-01 2.644146185032e-01 2.700836669800e-01 2.754445876081e-01 2.804675406624e-01 2.851308309038e-01 2.893969768765e-01 2.932512722569e-01 2.966665917276e-01 2.996206204850e-01 3.020976781432e-01 3.040747462441e-01 3.055389026370e-01 3.064745478432e-01 3.068668774746e-01 3.067065105248e-01 3.059781433710e-01 3.046788945101e-01 3.027989777365e-01 3.003337734547e-01 2.972820769088e-01 2.936402239196e-01 2.894113417504e-01 2.845997735102e-01 2.792070513308e-01 2.732481902221e-01 2.667283552227e-01 2.596650958444e-01 2.520763346425e-01 2.439827145349e-01 2.354118960058e-01 2.263916166098e-01 2.169623338150e-01 2.071610353539e-01 1.970487309778e-01 1.866821379544e-01 1.761313950334e-01 1.655017629938e-01 1.548911873359e-01 1.444482647032e-01 1.343477108618e-01 1.248030444319e-01 1.160977045796e-01 1.085474290534e-01 1.025313217124e-01 9.842544363988e-02 9.654379148741e-02 9.706825971444e-02 9.997286110714e-02 1.050557272425e-01 1.119795724488e-01 1.203745659440e-01 1.298776625202e-01 1.401698363782e-01 1.509934985122e-01 1.621183337038e-01 1.733735636629e-01 1.846067046764e-01 1.956877517272e-01 2.065177375754e-01 2.169934134327e-01 2.270361411731e-01 2.365739772581e-01 2.455323020170e-01 2.538633327629e-01 2.615029843464e-01 2.684092896459e-01 2.745359449573e-01 2.798428551397e-01 2.843054437653e-01 2.878854681803e-01 2.905672653777e-01 2.923371103668e-01 2.931747029948e-01 2.930917047559e-01 2.920806939077e-01 2.901589242007e-01 2.873509660004e-01 2.836756405508e-01 2.791883593193e-01 2.739320856664e-01 2.679785201349e-01 2.614139220541e-01 2.543257635714e-01 2.468477606300e-01 2.391132436552e-01 2.312901556176e-01 2.235826395825e-01 2.161990937311e-01 2.094047752624e-01 2.034681647354e-01 1.986709585603e-01 1.953053464200e-01 1.936121079323e-01 1.937991450253e-01 1.959796131372e-01 2.001855985361e-01 2.063497617379e-01 2.143282583484e-01 2.239211470232e-01 2.348832903126e-01 2.469733089695e-01 2.599373220698e-01 2.735353072646e-01 2.875545723493e-01 3.017809213726e-01 3.160388869007e-01 3.301595712944e-01 3.439882744074e-01 3.574002164408e-01 3.702664339045e-01 3.824836734357e-01 3.939535318952e-01 4.045935227944e-01 4.143353046988e-01 4.231079012945e-01 4.308719727573e-01 4.375800648899e-01 4.432017255082e-01 4.477299578337e-01 4.511396589638e-01 4.534529704822e-01 4.546754135257e-01 4.548295163296e-01 4.539709264373e-01 4.521276306059e-01 4.493780772788e-01 4.457995303705e-01 4.414614611307e-01 4.364896414517e-01 4.309824579367e-01 4.250648371877e-01 4.188912882753e-01 4.125946692559e-01 4.063474734695e-01 4.003162416953e-01 3.946751648896e-01 3.896066685881e-01 3.852793302549e-01 3.818711599180e-01 3.795280015309e-01 3.783857631924e-01 3.785533503048e-01 3.800951451615e-01 3.830605652499e-01 3.874397499660e-01 3.931954533874e-01 4.002634427096e-01 4.085275037634e-01 4.178710898102e-01 4.281417577618e-01 4.391749456723e-01 4.508042513314e-01 4.628524872764e-01 4.751429285602e-01 4.874975792939e-01 4.997461261419e-01 5.117183435816e-01 5.232480297418e-01 5.341840482156e-01 5.443693417024e-01 5.536658001778e-01 5.619439457738e-01 5.690767201179e-01 5.749569862241e-01 5.794915817425e-01 5.825957288799e-01 5.842102301558e-01 5.842938729227e-01 5.828266500832e-01 5.798177018877e-01 5.753091361077e-01 5.693669659862e-01 5.621045125253e-01 5.536768777673e-01 5.442713251119e-01 5.341409725777e-01 5.235806226048e-01 5.129383283139e-01 5.026099480101e-01 4.930340123894e-01 4.846772708369e-01 4.780043319975e-01 4.734730857871e-01 4.714758142883e-01 4.723053766873e-01 4.761550235812e-01 4.830470911305e-01 4.928762502056e-01 5.054030644920e-01 5.202537965524e-01 5.370057053766e-01 5.551674447115e-01 5.742271521548e-01 5.936938773349e-01 6.130759534117e-01 6.319333529404e-01 6.498572325222e-01 6.664851902041e-01 6.815163159452e-01 6.946882276115e-01 7.058034397991e-01 7.147193211546e-01 7.213436273036e-01 7.256536907342e-01 7.276720855525e-01 7.274846672810e-01 7.252379603772e-01 7.211224949259e-01 7.153917606234e-01 7.083445840662e-01 7.003248000503e-01 6.917116361184e-01 6.829138137721e-01 6.743611761673e-01 6.664784246670e-01 6.596860258148e-01 6.543681023575e-01 6.508564607013e-01 6.494207082041e-01 6.502429587292e-01 6.534123927632e-01 6.589268392475e-01 6.666921787967e-01 6.765272169530e-01 6.881935636929e-01 7.013904122830e-01 7.157874990949e-01 7.310322266620e-01 7.467564268158e-01 7.626022297030e-01 7.782130336402e-01 7.932414772513e-01 8.073775972642e-01 8.203147101057e-01 8.317862035993e-01 8.415701615125e-01 8.494616068176e-01 8.553294717608e-01 8.590842624269e-01 8.606990964929e-01 8.602376585642e-01 8.578149247069e-01 8.536502176258e-01 8.480451069961e-01 8.413742891658e-01 8.341043962821e-01 8.267482431959e-01 8.198610222608e-01 8.140043533716e-01 8.096939299579e-01 8.073810136126e-01 8.073843756322e-01 8.098685358427e-01 8.148318716539e-01 8.220831298436e-01 8.312823891487e-01 8.419625587597e-01 8.535730541792e-01 8.655426209182e-01 8.773150944498e-01 8.884050475882e-01 8.984303874699e-01 9.071344055766e-01 9.144130687251e-01 9.203086371533e-01 9.250115680095e-01 9.288326040059e-01 9.321813298815e-01 9.355122033097e-01 9.392862239147e-01 9.439087161889e-01 9.496809307877e-01 9.567713072538e-01 9.651694287909e-01 9.747144744387e-01 9.850975109026e-01 9.959015073244e-01 1.006674361221e+00 1.016961912198e+00 1.026393256564e+00 1.034713378215e+00 1.041826554366e+00 1.047831906443e+00 1.052992671489e+00 1.057753807453e+00 1.062668779312e+00 1.068333678843e+00 1.075334350560e+00 1.084115723849e+00 1.094937470236e+00 1.107802773948e+00 1.122413607967e+00 1.138222029672e+00 1.154435783903e+00 1.170115245549e+00 1.184269211085e+00 1.195913523361e+00 1.204204867802e+00 1.208475777873e+00 1.208312307143e+00 1.203597168927e+00 1.194510350744e+00 1.181565694729e+00 1.165551399357e+00 1.147514721726e+00 1.128703322405e+00 1.110439940273e+00 1.094065970933e+00 1.080794803941e+00 1.071590368418e+00 1.067116115394e+00 1.067632421118e+00 1.073042377897e+00 1.082907038773e+00 1.096528807012e+00 1.113075466966e+00 1.131614550037e+00 1.151243110044e+00 1.171096942082e+00 1.190384601855e+00 1.208434425825e+00 1.224661034133e+00 1.238611612105e+00 1.249959879163e+00 1.258511508717e+00 1.264246125681e+00 1.267279018069e+00 1.267889361280e+00 1.266486741595e+00 1.263542199805e+00 1.259578974461e+00 1.255062302541e+00 1.250335679291e+00 1.245615586998e+00 1.240901933409e+00 1.236059724934e+00 1.230862835360e+00 1.225050134430e+00 1.218495415693e+00 1.211235261454e+00 1.203548561095e+00 1.195975146921e+00 1.189193619857e+00 1.183936731264e+00 1.180768579140e+00 1.179911159434e+00 1.181135960396e+00 1.183659879381e+00 1.186317814152e+00 1.187702998872e+00 1.186434895145e+00 1.181525601614e+00 1.172544599430e+00 1.159880936401e+00 1.144797583987e+00 1.129265768942e+00 1.115795331113e+00 1.106842887156e+00 1.104322925752e+00 1.109111488696e+00 1.120715691423e+00 1.137567963815e+00 1.157383510680e+00 1.177858134632e+00 1.197350969758e+00 1.215137451804e+00 1.231683429047e+00 1.248332927086e+00 1.266754988218e+00 1.288318746767e+00 1.313233120194e+00 1.340250406332e+00 1.366669025937e+00 1.388832492538e+00 1.403102955557e+00 1.406646463655e+00 1.398371664111e+00 1.379410506096e+00 1.353073060127e+00 1.324431753059e+00 1.298891365468e+00 1.280464565997e+00 1.266925773491e+00 1.251124624959e+00 1.240930630940e+00 1.239963151874e+00 1.242061666052e+00 1.235209052081e+00 1.211104868391e+00 1.172021493989e+00 1.130189791742e+00 1.099764793389e+00 1.086825253207e+00 1.086835358778e+00 1.092402993133e+00 1.102269471945e+00 1.122041654517e+00 1.156316785603e+00 1.200540273033e+00 1.241538141248e+00 1.266047893577e+00 1.268894810382e+00 1.254805177958e+00 1.233403048408e+00 1.206092009546e+00 1.138725213352e+00 1.026639797501e+00 8.528545849724e-01 8.103276832647e-01 9.611652539873e-01 1.120890638275e+00 1.149569076797e+00 1.042783917282e+00 9.196651783036e-01 9.364890508605e-01 1.070234014874e+00 1.167235961309e+00 1.149591494877e+00 1.052872514772e+00 9.844019801274e-01 1.012469389880e+00 1.083597496939e+00 1.116211412777e+00 1.089347294041e+00 1.031978328155e+00 9.776216729402e-01 9.431761792683e-01 9.503398612554e-01 1.024509377759e+00 1.140960844210e+00 1.221143907697e+00 1.198398365962e+00 1.076900496438e+00 9.583402763580e-01 9.746144035283e-01 1.098084668997e+00 1.182407795536e+00 1.152291384770e+00 1.054120294595e+00 1.013650269884e+00 1.082752160468e+00 1.158514490629e+00 1.135720856958e+00 1.015961538362e+00 9.110389754154e-01 9.356582181379e-01 1.037252682388e+00 1.089958067161e+00 1.055293448397e+00 9.934198695385e-01 9.855240298611e-01 1.024980349016e+00 1.038078427801e+00 9.959260763657e-01 9.528534489748e-01 9.821640690536e-01 1.068425480985e+00 1.130338883364e+00 1.120420878019e+00 1.054567954589e+00 9.826159258505e-01 9.385273985618e-01 9.227585665969e-01 9.341796072220e-01 9.805825623545e-01 1.043714823181e+00 1.074579795692e+00 1.041315163446e+00 9.730152232570e-01 9.514492759374e-01 1.016562560602e+00 1.102859604770e+00 1.129935591583e+00 1.087035341518e+00 1.035140411628e+00 1.037530984581e+00 1.074195496922e+00 1.074648740361e+00 1.014090616495e+00 9.463468503198e-01 9.484575658340e-01 1.013400848857e+00 1.062130421333e+00 1.049131623560e+00 9.987800811415e-01 9.671316927632e-01 9.711769225650e-01 9.764609341192e-01 9.622736080584e-01 9.569801113810e-01 9.936850559813e-01 1.048996181738e+00 1.066618188364e+00 1.023709953973e+00 9.554140252666e-01 9.207625411117e-01
 1.399180350670e-01 1.378648974616e-01 1.360889305163e-01 1.343893261498e-01 1.324739508370e-01 1.303488695705e-01 1.283347936071e-01 1.266787331832e-01 1.252117830064e-01 1.235268796939e-01 1.215170904602e-01 1.195502081990e-01 1.179987861190e-01 1.167324758493e-01 1.152895840938e-01 1.134819060035e-01 1.116295723049e-01 1.101429974504e-01 1.090007306523e-01 1.077783465435e-01 1.062076709319e-01 1.045178301511e-01 1.031306594916e-01 1.020925200479e-01 1.010301717535e-01 9.966808297677e-02 9.819224642947e-02 9.696653393671e-02 9.604027691767e-02 9.511302119412e-02 9.396640702505e-02 9.274281557407e-02 9.173287017714e-02 9.098219204579e-02 9.024931014704e-02 8.934264335182e-02 8.838350973104e-02 8.763263353976e-02 8.713713828313e-02 8.667234314923e-02 8.604778982156e-02 8.536669456345e-02 8.489547684397e-02 8.470664582392e-02 8.457877453981e-02 8.428596129745e-02 8.390007433657e-02 8.371296993587e-02 8.384889123229e-02 8.408892388549e-02 8.415307612453e-02 8.407361622904e-02 8.416688389490e-02 8.461831095340e-02 8.521776591420e-02 8.563002007287e-02 8.584466610886e-02 8.620627191819e-02 8.694776421366e-02 8.786838413382e-02 8.859943560316e-02 8.909582522866e-02 8.969970961852e-02 9.068344902900e-02 9.187721132293e-02 9.289074180894e-02 9.363781999941e-02 9.445293735064e-02 9.563465690397e-02 9.703841636743e-02 9.828433794445e-02 9.926369393493e-02 1.002695832517e-01 1.015958163008e-01 1.031533060457e-01 1.045897836533e-01 1.057593622332e-01 1.069117344234e-01 1.083446643375e-01 1.100072342463e-01 1.115849450823e-01 1.129224018266e-01 1.142012467087e-01 1.156927738824e-01 1.174132915997e-01 1.191090439366e-01 1.205880769892e-01 1.219633613648e-01 1.234911739171e-01 1.252360042214e-01 1.270090967710e-01 1.286161651712e-01 1.300884548617e-01 1.316303590999e-01 1.333691327166e-01 1.351914680506e-01 1.368919290606e-01 1.384373056228e-01 1.399934687785e-01 1.417082406160e-01 1.435378266608e-01 1.453088426887e-01 1.469299589788e-01 1.484988089031e-01 1.501793182600e-01 1.519896071532e-01 1.537909346080e-01 1.554751193394e-01 1.570825254869e-01 1.587360769119e-01 1.604922420281e-01 1.622941179900e-01 1.640390129110e-01 1.656997039155e-01 1.673401618187e-01 1.690371541327e-01 1.707958905782e-01 1.725656350373e-01 1.742876350990e-01 1.759427128050e-01 1.775852892577e-01 1.792862799767e-01 1.810464987401e-01 1.827963966213e-01 1.844820884459e-01 1.861079256332e-01 1.877443079071e-01 1.894481502242e-01 1.911937735751e-01 1.929019988690e-01 1.945401197292e-01 1.961460176027e-01 1.977776776386e-01 1.994624842214e-01 2.011684100132e-01 2.028281373303e-01 2.044211716164e-01 2.059943595454e-01 2.076029277381e-01 2.092556819797e-01 2.109139376869e-01 2.125179254136e-01 2.140595175221e-01 2.155968429586e-01 2.171770895456e-01 2.187856963257e-01 2.203830516910e-01 2.219354654157e-01 2.234445616693e-01 2.249515118309e-01 2.264891045391e-01 2.280448139714e-01 2.295893060839e-01 2.310996476116e-01 2.325710786014e-01 2.340346934145e-01 2.355231448748e-01 2.370271695024e-01 2.385142883388e-01 2.399670089100e-01 2.413876092173e-01 2.428010793194e-01 2.442324326117e-01 2.456685870998e-01 2.470841995213e-01 2.484744285363e-01 2.498428658639e-01 2.512022661673e-01 2.525647919130e-01 2.539252115188e-01 2.552687864215e-01 2.565968400672e-01 2.579131114230e-01 2.592138948635e-01 2.605042766124e-01 2.617848376219e-01 2.630565901428e-01 2.643225023615e-01 2.655758885600e-01 2.668026622095e-01 2.680115039349e-01 2.692146887686e-01 2.704156800339e-01 2.716077609374e-01 2.727786765773e-01 2.739225106071e-01 2.750526696856e-01 2.761813953887e-01 2.773038650052e-01 2.784099459810e-01 2.794951062868e-01 2.805612222750e-01 2.816166813225e-01 2.826677951713e-01 2.837040978223e-01 2.847218449656e-01 2.857251225152e-01 2.867144616036e-01 2.876922988301e-01 2.886568211184e-01 2.896024085023e-01 2.905300200660e-01 2.914453736026e-01 2.923476524825e-01 2.932395577335e-01 2.941138612133e-01 2.949628944980e-01 2.957943504174e-01 2.966176419364e-01 2.974331169833e-01 2.982341972918e-01 2.990144301290e-01 2.997709879933e-01 3.005147135852e-01 3.012522499003e-01 3.019774482153e-01 3.026837216071e-01 3.033702888638e-01 3.040392136132e-01 3.046965008623e-01 3.053409631374e-01 3.059671736568e-01 3.065738422544e-01 3.071657419210e-01 3.077430849304e-01 3.083031150050e-01 3.088450818930e-01 3.093673107543e-01 3.098756213766e-01 3.103709706843e-01 3.108483195264e-01 3.113065797945e-01 3.117470601508e-01 3.121695957164e-01 3.125791728967e-01 3.129764005087e-01 3.133542148930e-01 3.137131805513e-01 3.140538918132e-01 3.143784663697e-01 3.146906732500e-01 3.149894427583e-01 3.152676252082e-01 3.155266622507e-01 3.157648927715e-01 3.159886912115e-01 3.162013423724e-01 3.163981066730e-01 3.165723298905e-01 3.167262976705e-01 3.168604508495e-01 3.169796529020e-01 3.170885563719e-01 3.171782212091e-01 3.172460227717e-01 3.172926146493e-01 3.173203085870e-01 3.173361682696e-01 3.173382872879e-01 3.173200949536e-01 3.172810480588e-01 3.172242519288e-01 3.171518060202e-01 3.170657349705e-01 3.169635386198e-01 3.168414307424e-01 3.167022499826e-01 3.165481200003e-01 3.163775657508e-01 3.161916507493e-01 3.159875854785e-01 3.157670966060e-01 3.155322071983e-01 3.152799870818e-01 3.150113286467e-01 3.147257039522e-01 3.144221316308e-01 3.141052215236e-01 3.137745065895e-01 3.134255871888e-01 3.130602532995e-01 3.126781198172e-01 3.122815314721e-01 3.118724198325e-01 3.114487589904e-01 3.110080935533e-01 3.105504850281e-01 3.100794889014e-01 3.095959810032e-01 3.091003393103e-01 3.085894403374e-01 3.080625964253e-01 3.075221438039e-01 3.069688095393e-01 3.064058112960e-01 3.058298397762e-01 3.052378447127e-01 3.046338272990e-01 3.040181640582e-01 3.033936256256e-01 3.027573040094e-01 3.021069574980e-01 3.014453314439e-01 3.007748507690e-01 3.000955010090e-01 2.994058700041e-01 2.987061155942e-01 2.979949622606e-01 2.972768584030e-01 2.965503140361e-01 2.958159638404e-01 2.950744617413e-01 2.943243859457e-01 2.935681647828e-01 2.928031123843e-01 2.920336365962e-01 2.912594140677e-01 2.904790503278e-01 2.896927378665e-01 2.889016849546e-01 2.881071011779e-01 2.873121792314e-01 2.865131086090e-01 2.857097079175e-01 2.849040534182e-01 2.840972494240e-01 2.832927415733e-01 2.824879865496e-01 2.816810218841e-01 2.808758748867e-01 2.800721271623e-01 2.792730421132e-01 2.784773127542e-01 2.776810741758e-01 2.768900704005e-01 2.761057650595e-01 2.753276677782e-01 2.745570100407e-01 2.737892969784e-01 2.730294442550e-01 2.722807986326e-01 2.715410662081e-01 2.708123008058e-01 2.700915372774e-01 2.693803576828e-01 2.686863555424e-01 2.680037637973e-01 2.673349901601e-01 2.666816947720e-01 2.660402684217e-01 2.654179501323e-01 2.648139770713e-01 2.642241175170e-01 2.636577026248e-01 2.631077302762e-01 2.625785021986e-01 2.620735675838e-01 2.615860819526e-01 2.611270018031e-01 2.606898616439e-01 2.602744132710e-01 2.598902938845e-01 2.595279625653e-01 2.591945866432e-01 2.588923368292e-01 2.586146781990e-01 2.583706316306e-01 2.581550078455e-01 2.579678195288e-01 2.578203950254e-01 2.577009280128e-01 2.576157420443e-01 2.575653622152e-01 2.575457621617e-01 2.575685578881e-01 2.576251385573e-01 2.577179784348e-01 2.578483480171e-01 2.580127031302e-01 2.582212305841e-01 2.584677425786e-01 2.587516137968e-01 2.590775883717e-01 2.594391499570e-01 2.598454435275e-01 2.602949785671e-01 2.607791881938e-01 2.613107369955e-01 2.618795619482e-01 2.624913778740e-01 2.631496605547e-01 2.638440101482e-01 2.645855134865e-01 2.653671717439e-01 2.661885479089e-01 2.670595046260e-01 2.679656839578e-01 2.689174836980e-01 2.699117027481e-01 2.709444007857e-01 2.720256383467e-01 2.731433806046e-01 2.743023739068e-01 2.755052564571e-01 2.767426720086e-01 2.780279876616e-01 2.793498070997e-01 2.807088898942e-01 2.821115369816e-01 2.835451812795e-01 2.850244896405e-01 2.865393402585e-01 2.880863646190e-01 2.896753130855e-01 2.912943299298e-01 2.929539158500e-01 2.946464074017e-01 2.963669175711e-01 2.981279087903e-01 2.999137784919e-01 3.017355947127e-01 3.035901824687e-01 3.054669844957e-01 3.073817746140e-01 3.093176102533e-01 3.112828125982e-01 3.132801094293e-01 3.152938416728e-01 3.173398446254e-01 3.194074003253e-01 3.214963397178e-01 3.236136854048e-01 3.257441814986e-01 3.279016699002e-01 3.300774331221e-01 3.322689932563e-01 3.344845054148e-01 3.367097353327e-01 3.389574729457e-01 3.412180680065e-01 3.434901786435e-01 3.457814587695e-01 3.480781602951e-01 3.503921848174e-01 3.527167893217e-01 3.550453672026e-01 3.573911050701e-01 3.597372868174e-01 3.620941285967e-01 3.644588364764e-01 3.668223807053e-01 3.691982994304e-01 3.715717056231e-01 3.739494631775e-01 3.763309082251e-01 3.787073105000e-01 3.810908307503e-01 3.834680325532e-01 3.858440225070e-01 3.882203197680e-01 3.905861182960e-01 3.929547233949e-01 3.953129411130e-01 3.976662124126e-01 4.000136654653e-01 4.023481366641e-01 4.046792852010e-01 4.069968849630e-01 4.093031015199e-01 4.116023085284e-01 4.138821378567e-01 4.161542280726e-01 4.184098177476e-01 4.206506929983e-01 4.228768945144e-01 4.250828528665e-01 4.272746366673e-01 4.294464516421e-01 4.315979616597e-01 4.337329813128e-01 4.358435618936e-01 4.379345753430e-01 4.400013300909e-01 4.420453999367e-01 4.440675926968e-01 4.460612527375e-01 4.480318630683e-01 4.499759890487e-01 4.518901970589e-01 4.537798595879e-01 4.556382474975e-01 4.574687845272e-01 4.592680653359e-01 4.610346828973e-01 4.627733645471e-01 4.644768038883e-01 4.661480109085e-01 4.677848483222e-01 4.693862455605e-01 4.709545052315e-01 4.724841715873e-01 4.739790939781e-01 4.754342470331e-01 4.768522259170e-01 4.782332377261e-01 4.795730726268e-01 4.808722820541e-01 4.821318581701e-01 4.833487108070e-01 4.845245792654e-01 4.856579198800e-01 4.867473202414e-01 4.877924652841e-01 4.887938071891e-01 4.897491424437e-01 4.906597400783e-01 4.915239475368e-01 4.923403601404e-01 4.931100796439e-01 4.938314601791e-01 4.945060964732e-01 4.951294941361e-01 4.957053328144e-01 4.962291645646e-01 4.967034929630e-01 4.971275568056e-01 4.974997026476e-01 4.978197631415e-01 4.980870569376e-01 4.983022874786e-01 4.984640189007e-01 4.985719482490e-01 4.986261162249e-01 4.986261958720e-01 4.985713014688e-01 4.984608358635e-01 4.982953122543e-01 4.980742544283e-01 4.977963791502e-01 4.974631447819e-01 4.970718752124e-01 4.966247441125e-01 4.961200197831e-01 4.955581650903e-01 4.949392707298e-01 4.942597229795e-01 4.935265746633e-01 4.927310465712e-01 4.918797473551e-01 4.909696302425e-01 4.899985770511e-01 4.889727422905e-01 4.878844481831e-01 4.867400852484e-01 4.855353968188e-01 4.842705652573e-01 4.829502093730e-01 4.815674599368e-01 4.801287260978e-01 4.786303909981e-01 4.770714815663e-01 4.754582823540e-01 4.737808193090e-01 4.720504917953e-01 4.702590450964e-01 4.684099077793e-01 4.665062897131e-01 4.645387664830e-01 4.625216158345e-01 4.604423105201e-01 4.583090326931e-01 4.561217550478e-01 4.538710515978e-01 4.515746764937e-01 4.492163455326e-01 4.468070584826e-01 4.443452693366e-01 4.418239498289e-01 4.392573166058e-01 4.366336324277e-01 4.339610767482e-01 4.312384275305e-01 4.284600015614e-01 4.256402966532e-01 4.227658744071e-01 4.198454118860e-01 4.168798659967e-01 4.138639962803e-01 4.108094615446e-01 4.077043863041e-01 4.045593973144e-01 4.013739022692e-01 3.981420924752e-01 3.948776471945e-01 3.915672679576e-01 3.882230054379e-01 3.848451872027e-01 3.814259149408e-01 3.779809937793e-01 3.744982764611e-01 3.709861789805e-01 3.674491705163e-01 3.638775927374e-01 3.602886304623e-01 3.566687682104e-01 3.530292677592e-01 3.493743469994e-01 3.456904616925e-01 3.420025101367e-01 3.382910366966e-01 3.345701200610e-01 3.308441313639e-01 3.270993220593e-01 3.233622770396e-01 3.196130589638e-01 3.158667067574e-01 3.121269150024e-01 3.083811216683e-01 3.046567650813e-01 3.009328510492e-01 2.972257007399e-01 2.935401652416e-01 2.898638514076e-01 2.862234314660e-01 2.825998063024e-01 2.790108775856e-01 2.754575623948e-01 2.719317390314e-01 2.684601307044e-01 2.650232139496e-01 2.616374041071e-01 2.583112987704e-01 2.550291943204e-01 2.518218887869e-01 2.486687936091e-01 2.455885155483e-01 2.425885326474e-01 2.396530921649e-01 2.368143385108e-01 2.340530882783e-01 2.313844037804e-01 2.288181024981e-01 2.263385244653e-01 2.239769998484e-01 2.217111752245e-01 2.195621650564e-01 2.175322872539e-01 2.156109700226e-01 2.138236910800e-01 2.121510544981e-01 2.106102753495e-01 2.092041451429e-01 2.079199060177e-01 2.067808752673e-01 2.057683467297e-01 2.048936934599e-01 2.041601095816e-01 2.035536260346e-01 2.030937219349e-01 2.027601767642e-01 2.025626595770e-01 2.025017810887e-01 2.025602603624e-01 2.027576651287e-01 2.030694230436e-01 2.035048932738e-01 2.040603901285e-01 2.047202136673e-01 2.054991305326e-01 2.063720050291e-01 2.073479114709e-01 2.084204446569e-01 2.095735672840e-01 2.108201030154e-01 2.121361173264e-01 2.135282800765e-01 2.149887802589e-01 2.165063943676e-01 2.180866653024e-01 2.197109399822e-01 2.213837141786e-01 2.230972064939e-01 2.248395089350e-01 2.266187291372e-01 2.284163125967e-01 2.302350662409e-01 2.320696223753e-01 2.339088019810e-01 2.357597565490e-01 2.376040624068e-01 2.394495546897e-01 2.412844141419e-01 2.431051488326e-01 2.449144666984e-01 2.466978323930e-01 2.484619609451e-01 2.501958205043e-01 2.518972501811e-01 2.535680637324e-01 2.551977211628e-01 2.567893415283e-01 2.583355437339e-01 2.598358798223e-01 2.612883432708e-01 2.626855456094e-01 2.640321006860e-01 2.653185480699e-01 2.665470396985e-01 2.677169087652e-01 2.688182947707e-01 2.698605687290e-01 2.708311315769e-01 2.717347475168e-01 2.725700476132e-01 2.733270350972e-01 2.740175897446e-01 2.746285907238e-01 2.751662357917e-01 2.756265782745e-01 2.760048772384e-01 2.763111501059e-01 2.765308029171e-01 2.766725924847e-01 2.767347853782e-01 2.767093743242e-01 2.766078843645e-01 2.764194874853e-01 2.761495433567e-01 2.757982661490e-01 2.753577686448e-01 2.748415202032e-01 2.742362671011e-01 2.735508736218e-01 2.727857402475e-01 2.719309351994e-01 2.710035871253e-01 2.699884667791e-01 2.688959432811e-01 2.677250913520e-01 2.664710154902e-01 2.651464396102e-01 2.637407900582e-01 2.622616680853e-01 2.607124677423e-01 2.590844016667e-01 2.573922758878e-01 2.556270721809e-01 2.537953569405e-01 2.519033529791e-01 2.499395230588e-01 2.479243490291e-01 2.458442009960e-01 2.437097169854e-01 2.415251953717e-01 2.392824287575e-01 2.369992871554e-01 2.346651244952e-01 2.322878004229e-01 2.298783157237e-01 2.274235598928e-01 2.249431285126e-01 2.224323482723e-01 2.198919837629e-01 2.173376853921e-01 2.147558654376e-01 2.121687420091e-01 2.095677960763e-01 2.069602596817e-01 2.043574831118e-01 2.017483104286e-01 1.991562811266e-01 1.965728921572e-01 1.940048559460e-01 1.914666262921e-01 1.889459082008e-01 1.864625381551e-01 1.840171628630e-01 1.816077909890e-01 1.792537958610e-01 1.769419598338e-01 1.746936664558e-01 1.725059412219e-01 1.703788232127e-01 1.683308911111e-01 1.663488541777e-01 1.644501347630e-01 1.626360103490e-01 1.609002912703e-01 1.592630114807e-01 1.577098192586e-01 1.562522154871e-01 1.548954392263e-01 1.536268942072e-01 1.524666155431e-01 1.513983203235e-01 1.504266038380e-01 1.495600523769e-01 1.487784474365e-01 1.480995242055e-01 1.475077341842e-01 1.470015576394e-01 1.465885239222e-01 1.462450535804e-01 1.459860522450e-01 1.457964092073e-01 1.456662201433e-01 1.456068099189e-01 1.455913344054e-01 1.456292496869e-01 1.457100330468e-01 1.458187465174e-01 1.459657360104e-01 1.461268330850e-01 1.463049461325e-01 1.464964325242e-01 1.466820686775e-01 1.468713525370e-01 1.470446596763e-01 1.472035670938e-01 1.473418597161e-01 1.474446432718e-01 1.475203658197e-01 1.475536263287e-01 1.475434018497e-01 1.474877316449e-01 1.473738577958e-01 1.472078747997e-01 1.469781949625e-01 1.466846353158e-01 1.463272962701e-01 1.458960801914e-01 1.453979941184e-01 1.448246933114e-01 1.441771597715e-01 1.434584095367e-01 1.426619308619e-01 1.417948428135e-01 1.408516736953e-01 1.398388737838e-01 1.387594806789e-01 1.376104946551e-01 1.364056569557e-01 1.351391501052e-01 1.338236411835e-01 1.324660976113e-01 1.310673893282e-01 1.296467277798e-01 1.282015181617e-01 1.267528596293e-01 1.253120315144e-01 1.238819042500e-01 1.224937947698e-01 1.211486805915e-01 1.198741787456e-01 1.186870633505e-01 1.175992892686e-01 1.166459257491e-01 1.158333983097e-01 1.151937823305e-01 1.147465233994e-01 1.145071196215e-01 1.145093321446e-01 1.147582292173e-01 1.152809976227e-01 1.160913246286e-01 1.171944684231e-01 1.186147600493e-01 1.203415692013e-01 1.223924142814e-01 1.247596732673e-01 1.274387910069e-01 1.304346616421e-01 1.337229004828e-01 1.373083281586e-01 1.411705351739e-01 1.452939120925e-01 1.496754023472e-01 1.542855515372e-01 1.591212820876e-01 1.641581893970e-01 1.693813671135e-01 1.747822522681e-01 1.803331761534e-01 1.860314250046e-01 1.918533489256e-01 1.977834721555e-01 2.038176038133e-01 2.099256215654e-01 2.161098858503e-01 2.223443684433e-01 2.286198244034e-01 2.349297308259e-01 2.412473960397e-01 2.475748606924e-01 2.538919720792e-01 2.601841702998e-01 2.664505742950e-01 2.726655018471e-01 2.788292761998e-01 2.849240233274e-01 2.909377263072e-01 2.968676175168e-01 3.026896223054e-01 3.084085378650e-01 3.140028838382e-01 3.194635432437e-01 3.247900202823e-01 3.299559712822e-01 3.349668779433e-01 3.398062469066e-01 3.444605973548e-01 3.489336450240e-01 3.532009767362e-01 3.572656070456e-01 3.611147939208e-01 3.647354226153e-01 3.681312978613e-01 3.712810573456e-01 3.741866307070e-01 3.768391851896e-01 3.792243917726e-01 3.813479093787e-01 3.831906635102e-01 3.847564488274e-01 3.860363346395e-01 3.870202125806e-01 3.877145999658e-01 3.881003699618e-01 3.881865031220e-01 3.879621606530e-01 3.874230535077e-01 3.865754363023e-01 3.854043280270e-01 3.839193979177e-01 3.821139135561e-01 3.799863741490e-01 3.775440475680e-01 3.747783795144e-01 3.716987542000e-01 3.683034429051e-01 3.645923205851e-01 3.605806203226e-01 3.562561322119e-01 3.516392060500e-01 3.467318878791e-01 3.415332159939e-01 3.360685593123e-01 3.303287503190e-01 3.243365302198e-01 3.181031845830e-01 3.116330296247e-01 3.049554029465e-01 2.980722503322e-01 2.910102578325e-01 2.837930406937e-01 2.764292002049e-01 2.689613605021e-01 2.614037659706e-01 2.537902257101e-01 2.461611051845e-01 2.385414085894e-01 2.309873436785e-01 2.235323798082e-01 2.162329599573e-01 2.091467633936e-01 2.023255405926e-01 1.958473783102e-01 1.897710275498e-01 1.841751374506e-01 1.791378872943e-01 1.747255200556e-01 1.710226715125e-01 1.680829034934e-01 1.659713721512e-01 1.647272641774e-01 1.643676710803e-01 1.649079471251e-01 1.663204596096e-01 1.685779555158e-01 1.716265717512e-01 1.753992324070e-01 1.798272365420e-01 1.848229919978e-01 1.903129197274e-01 1.962088879711e-01 2.024343986887e-01 2.089175600180e-01 2.155754166574e-01 2.223540133484e-01 2.291831098536e-01 2.360044236720e-01 2.427732337166e-01 2.494260514909e-01 2.559315468561e-01 2.622384553739e-01 2.683055725041e-01 2.741060455674e-01 2.795915671977e-01 2.847417092908e-01 2.895212462642e-01 2.939002202189e-01 2.978600000727e-01 3.013669531855e-01 3.044041944198e-01 3.069511344605e-01 3.089838963920e-01 3.104911348130e-01 3.114509436636e-01 3.118532454719e-01 3.116837773601e-01 3.109302242494e-01 3.095880926436e-01 3.076448217917e-01 3.051012568439e-01 3.019500465066e-01 2.981925614000e-01 2.938308462122e-01 2.888677577720e-01 2.833111340290e-01 2.771696768956e-01 2.704581020571e-01 2.631911442549e-01 2.553883127635e-01 2.470785260577e-01 2.382855925334e-01 2.290493721655e-01 2.194096671652e-01 2.094145833584e-01 1.991300409536e-01 1.886193508472e-01 1.779772633843e-01 1.673096195579e-01 1.567419013564e-01 1.464462068962e-01 1.366167338474e-01 1.275074142543e-01 1.194191849099e-01 1.126927881845e-01 1.077031954322e-01 1.047819284003e-01 1.041744899399e-01 1.059558408096e-01 1.100193687709e-01 1.161116882156e-01 1.238852256070e-01 1.329906032118e-01 1.430855744457e-01 1.538824957507e-01 1.651391846269e-01 1.766428486879e-01 1.882320611598e-01 1.997561973437e-01 2.110965160934e-01 2.221466753777e-01 2.328100433255e-01 2.430095921037e-01 2.526642830634e-01 2.617125658619e-01 2.700942818213e-01 2.777499632279e-01 2.846407034451e-01 2.907137562207e-01 2.959388174464e-01 3.002836586160e-01 3.037154623420e-01 3.062265370072e-01 3.077911265375e-01 3.084088498273e-01 3.080831882224e-01 3.068135683195e-01 3.046306350096e-01 3.015515912986e-01 2.976160436102e-01 2.928788124724e-01 2.873909958370e-01 2.812430909788e-01 2.745174015340e-01 2.673290227303e-01 2.598176734516e-01 2.521239815483e-01 2.444427808163e-01 2.369728326330e-01 2.299453974847e-01 2.236225823090e-01 2.182643547384e-01 2.141511316628e-01 2.115368091484e-01 2.106374487183e-01 2.116227259658e-01 2.145628314561e-01 2.194640376727e-01 2.262340247136e-01 2.347247579265e-01 2.447321411525e-01 2.560235780063e-01 2.683636239444e-01 2.815031721024e-01 2.952224563134e-01 3.093010347416e-01 3.235416829469e-01 3.377718435855e-01 3.518163916818e-01 3.655367729474e-01 3.787980920344e-01 3.914795550501e-01 4.034800885784e-01 4.147016809318e-01 4.250696917520e-01 4.345089858479e-01 4.429646894404e-01 4.503947823464e-01 4.567512032666e-01 4.620252476972e-01 4.661929783170e-01 4.692525113544e-01 4.712271664906e-01 4.721164387809e-01 4.719714581891e-01 4.708333337466e-01 4.687469722028e-01 4.658055996152e-01 4.620679304827e-01 4.576356762793e-01 4.526286352036e-01 4.471426853285e-01 4.413285483089e-01 4.353253815622e-01 4.292756404521e-01 4.233589354652e-01 4.177320790555e-01 4.125764484317e-01 4.080633106568e-01 4.043600976128e-01 4.016323894131e-01 4.000147934107e-01 3.996386086831e-01 4.005893993151e-01 4.029272987031e-01 4.066865820042e-01 4.118418426311e-01 4.183572089881e-01 4.261492486796e-01 4.351027082909e-01 4.450968931397e-01 4.559694081715e-01 4.675588360772e-01 4.796930384236e-01 4.921892355494e-01 5.048658499070e-01 5.175423773595e-01 5.300405436434e-01 5.421807723614e-01 5.537978710507e-01 5.647265124349e-01 5.748088780306e-01 5.839018636640e-01 5.918699988973e-01 5.985863679004e-01 6.039454035941e-01 6.078556724832e-01 6.102420782045e-01 6.110524160646e-01 6.102636912854e-01 6.078677797254e-01 6.039012391956e-01 5.984327036323e-01 5.915585717522e-01 5.834339178951e-01 5.742495608505e-01 5.642437903525e-01 5.537177172082e-01 5.430110568374e-01 5.325185683310e-01 5.226755979656e-01 5.139489778216e-01 5.068106048746e-01 5.017126916722e-01 4.990699272659e-01 4.991930920094e-01 5.022911653564e-01 5.084382142020e-01 5.175395958081e-01 5.293967902225e-01 5.436667229001e-01 5.599266293209e-01 5.777135990211e-01 5.965111331400e-01 6.158231403871e-01 6.351609598522e-01 6.540647256705e-01 6.721275898438e-01 6.889710554644e-01 7.042834946752e-01 7.178035922260e-01 7.293207924329e-01 7.386887816505e-01 7.458132047897e-01 7.506614396444e-01 7.532586964403e-01 7.536815589415e-01 7.520704811991e-01 7.486136393703e-01 7.435490162199e-01 7.371643448851e-01 7.297875744320e-01 7.217860802490e-01 7.135476590289e-01 7.054786031544e-01 6.979917798938e-01 6.914859245521e-01 6.863361965467e-01 6.828717691524e-01 6.813640382734e-01 6.820125663915e-01 6.849320124316e-01 6.901513484175e-01 6.976190452995e-01 7.071951296413e-01 7.186708019705e-01 7.317878310117e-01 7.462308809689e-01 7.616614001673e-01 7.777215318238e-01 7.940335837152e-01 8.102364734229e-01 8.259599074115e-01 8.408563914645e-01 8.546066217691e-01 8.669036310785e-01 8.774979100240e-01 8.861694578136e-01 8.927588013245e-01 8.971757570607e-01 8.993847276438e-01 8.994519472311e-01 8.975186510515e-01 8.938092608135e-01 8.886600638691e-01 8.824729804103e-01 8.757330637619e-01 8.689831394530e-01 8.627765216064e-01 8.576806616405e-01 8.541903390053e-01 8.527163384447e-01 8.535355361450e-01 8.567523679604e-01 8.623074852506e-01 8.699599205152e-01 8.793253623798e-01 8.899188641468e-01 9.011858365555e-01 9.125725124775e-01 9.235641486526e-01 9.337291365660e-01 9.427529651106e-01 9.504651935493e-01 9.568383567152e-01 9.619975334601e-01 9.662072979172e-01 9.698249212764e-01 9.732877250516e-01 9.770469759019e-01 9.815145691285e-01 9.870238436859e-01 9.937688949332e-01 1.001786057503e+00 1.010946785461e+00 1.020959243607e+00 1.031427174803e+00 1.041875117881e+00 1.051830171738e+00 1.060870141655e+00 1.068683711411e+00 1.075127736467e+00 1.080227099425e+00 1.084217703256e+00 1.087520116600e+00 1.090682868750e+00 1.094366906886e+00 1.099222160128e+00 1.105815806655e+00 1.114550775463e+00 1.125563881228e+00 1.138722676611e+00 1.153579509469e+00 1.169433316445e+00 1.185396737367e+00 1.200458757813e+00 1.213625315076e+00 1.223973246553e+00 1.230747153130e+00 1.233440569513e+00 1.231801773450e+00 1.225906738821e+00 1.216126367179e+00 1.203122523803e+00 1.187825507305e+00 1.171330225870e+00 1.154868915225e+00 1.139679407991e+00 1.126892408337e+00 1.117482513330e+00 1.112120682436e+00 1.111168603415e+00 1.114665460735e+00 1.122329604382e+00 1.133669790360e+00 1.148009419820e+00 1.164589089723e+00 1.182630196643e+00 1.201348359501e+00 1.220023872425e+00 1.237982489690e+00 1.254621306619e+00 1.269439015238e+00 1.282010092050e+00 1.292055935908e+00 1.299417973834e+00 1.304084870638e+00 1.306212625552e+00 1.306060217817e+00 1.304005512735e+00 1.300459382517e+00 1.295796895455e+00 1.290336692418e+00 1.284237615433e+00 1.277512040529e+00 1.270056194889e+00 1.261660308978e+00 1.252165883120e+00 1.241519116116e+00 1.229882699111e+00 1.217728493645e+00 1.205772625928e+00 1.194969627453e+00 1.186319332040e+00 1.180639227030e+00 1.178400777719e+00 1.179465006399e+00 1.183096219644e+00 1.188021431387e+00 1.192606613097e+00 1.195260830097e+00 1.194661757988e+00 1.190120905235e+00 1.181793093323e+00 1.170664437407e+00 1.158588395271e+00 1.147888377588e+00 1.140926420489e+00 1.139601714502e+00 1.144718377698e+00 1.155890805299e+00 1.171571950945e+00 1.189518913061e+00 1.207549366380e+00 1.223992671047e+00 1.238271674475e+00 1.250981961817e+00 1.263625345620e+00 1.278186528747e+00 1.296198396819e+00 1.318067594790e+00 1.342577724403e+00 1.366864490800e+00 1.387143892199e+00 1.399491857611e+00 1.400976286281e+00 1.390535360844e+00 1.369402433253e+00 1.341291845205e+00 1.311592886727e+00 1.285949064791e+00 1.266499245412e+00 1.246300922694e+00 1.234677979343e+00 1.235998306276e+00 1.243727493205e+00 1.244610034031e+00 1.228794917326e+00 1.196842187263e+00 1.159066859699e+00 1.127897167370e+00 1.108840616616e+00 1.098453634904e+00 1.091535684989e+00 1.089450293076e+00 1.100428655049e+00 1.130856626352e+00 1.176169993050e+00 1.221546128551e+00 1.251484385464e+00 1.258771882901e+00 1.246589447330e+00 1.223914977509e+00 1.186969948876e+00 1.108186212343e+00 9.954280819487e-01 8.726518530599e-01 8.895881528068e-01 1.028007178840e+00 1.129105295612e+00 1.101699677302e+00 9.769935943807e-01 8.960370361536e-01 9.721533765882e-01 1.113594411989e+00 1.175666776355e+00 1.114074966466e+00 9.954801919218e-01 9.479659047598e-01 1.018371045538e+00 1.114602111993e+00 1.149527633938e+00 1.112744263612e+00 1.042970135886e+00 9.791566858722e-01 9.402157416311e-01 9.474660311603e-01 1.021134116447e+00 1.128379262118e+00 1.188114643836e+00 1.140381218384e+00 1.008229364369e+00 9.244578219485e-01 1.012728282436e+00 1.179167480560e+00 1.253926845830e+00 1.168613256816e+00 9.906206907445e-01 9.095336093253e-01 1.029429742938e+00 1.190138245963e+00 1.231207100737e+00 1.126159937357e+00 9.671795779325e-01 9.008321289297e-01 9.603940063150e-01 1.033940334626e+00 1.048007985053e+00 1.022934169726e+00 1.010515091652e+00 1.016000309113e+00 1.001363828325e+00 9.559775748486e-01 9.260134846782e-01 9.588635518210e-01 1.030529579287e+00 1.080872565452e+00 1.086314648159e+00 1.067337514988e+00 1.045721705712e+00 1.011867741472e+00 9.521406472676e-01 8.991112379324e-01 9.181276152801e-01 1.007426255364e+00 1.079973875923e+00 1.065852027572e+00 9.782317956946e-01 9.144685775579e-01 9.597122090780e-01 1.061986127952e+00 1.116379599459e+00 1.089971689176e+00 1.035753654878e+00 1.028608054800e+00 1.067468255669e+00 1.083351579917e+00 1.037815783319e+00 9.671985509845e-01 9.433521496028e-01 9.800072947146e-01 1.017939493625e+00 1.013810645245e+00 9.841471740509e-01 9.701529317637e-01 9.750172141790e-01 9.628247367618e-01 9.209585096151e-01 8.929515042784e-01 9.289295658327e-01 1.005025781360e+00 1.050591704175e+00 1.030105986140e+00 9.698762749033e-01 9.273534661075e-01
 1.543444648059e-01 1.521459022646e-01 1.502358443232e-01 1.483860961862e-01 1.462920414674e-01 1.439828691220e-01 1.418113446781e-01 1.400242759979e-01 1.383996426457e-01 1.364965494204e-01 1.342501266295e-01 1.321023701080e-01 1.304185326035e-01 1.289802635225e-01 1.272768527960e-01 1.251768711402e-01 1.230924925265e-01 1.214385031071e-01 1.200975049959e-01 1.185785894368e-01 1.166576646810e-01 1.146717471757e-01 1.130630307393e-01 1.117840845227e-01 1.103767303117e-01 1.086105594778e-01 1.067773720310e-01 1.052629155406e-01 1.040258706800e-01 1.026964215571e-01 1.010959952777e-01 9.945757724928e-02 9.808748575803e-02 9.695427256946e-02 9.575422761145e-02 9.434180931673e-02 9.292132133435e-02 9.175708426167e-02 9.081402529715e-02 8.981759897328e-02 8.863722011956e-02 8.746181702662e-02 8.654438850612e-02 8.586532511847e-02 8.516159481913e-02 8.428088556066e-02 8.338444728285e-02 8.274285094641e-02 8.237614910645e-02 8.202800790848e-02 8.150193431065e-02 8.092069740593e-02 8.057577905299e-02 8.054452640738e-02 8.058239324312e-02 8.043983477027e-02 8.019464111585e-02 8.015665306205e-02 8.046197696180e-02 8.088461643968e-02 8.113138556286e-02 8.122782946796e-02 8.148789133861e-02 8.210611713789e-02 8.288922111239e-02 8.350606961272e-02 8.392636625959e-02 8.446339540809e-02 8.535414714519e-02 8.643959481991e-02 8.738134727068e-02 8.810761667729e-02 8.889582084633e-02 9.000371201407e-02 9.132920031693e-02 9.254378842973e-02 9.352733500584e-02 9.452200554661e-02 9.579938625913e-02 9.730081463298e-02 9.872724488847e-02 9.993674693455e-02 1.011064707213e-01 1.024956184044e-01 1.041134809503e-01 1.057139676890e-01 1.071121896852e-01 1.084204129087e-01 1.098870431819e-01 1.115747229701e-01 1.132963787287e-01 1.148600538407e-01 1.162977215663e-01 1.178115045657e-01 1.195274475943e-01 1.213313193068e-01 1.230204347780e-01 1.245591341962e-01 1.261130566743e-01 1.278308668537e-01 1.296679747494e-01 1.314499124299e-01 1.330867717740e-01 1.346768004675e-01 1.363807998424e-01 1.382166365736e-01 1.400482987558e-01 1.417685305049e-01 1.434145615976e-01 1.451069467181e-01 1.469045962069e-01 1.487510873136e-01 1.505470923344e-01 1.522594025989e-01 1.539529452432e-01 1.557034273612e-01 1.575202236645e-01 1.593536027864e-01 1.611386436215e-01 1.628565899877e-01 1.645645110241e-01 1.663345478676e-01 1.681664161902e-01 1.699906612177e-01 1.717478655924e-01 1.734486000119e-01 1.751619981445e-01 1.769453927491e-01 1.787734276539e-01 1.805640416073e-01 1.822840124423e-01 1.839740653046e-01 1.856925397368e-01 1.874662986072e-01 1.892616225267e-01 1.910109112881e-01 1.926948902335e-01 1.943614258119e-01 1.960651843126e-01 1.978139280254e-01 1.995693351377e-01 2.012697463446e-01 2.029100068476e-01 2.045479211808e-01 2.062296261011e-01 2.079407176313e-01 2.096420314793e-01 2.112974887175e-01 2.129108902851e-01 2.145260207471e-01 2.161709235809e-01 2.178333880180e-01 2.194882307958e-01 2.211085398834e-01 2.226896712067e-01 2.242646436398e-01 2.258672654569e-01 2.274848379207e-01 2.290860881861e-01 2.306520027478e-01 2.321886007233e-01 2.337202316197e-01 2.352692186581e-01 2.368229801547e-01 2.383572027994e-01 2.398673444809e-01 2.413557586782e-01 2.428360753899e-01 2.443223536399e-01 2.458048666563e-01 2.472712290228e-01 2.487228595059e-01 2.501636962884e-01 2.515907492650e-01 2.530063570387e-01 2.544132154980e-01 2.558124941864e-01 2.572073596375e-01 2.585882638352e-01 2.599430309434e-01 2.612808461339e-01 2.626159414392e-01 2.639483691085e-01 2.652716711017e-01 2.665730054953e-01 2.678495071545e-01 2.691128167613e-01 2.703761917830e-01 2.716327901781e-01 2.728728152824e-01 2.740929046470e-01 2.752932842190e-01 2.764862599926e-01 2.776734878648e-01 2.788469595977e-01 2.800016165954e-01 2.811432878773e-01 2.822714739284e-01 2.833873211040e-01 2.844909986703e-01 2.855758536372e-01 2.866427859968e-01 2.876980581331e-01 2.887432951363e-01 2.897751778632e-01 2.907893836152e-01 2.917806380956e-01 2.927538889807e-01 2.937195960333e-01 2.946795569237e-01 2.956223020838e-01 2.965442872474e-01 2.974445496807e-01 2.983317419177e-01 2.992137927934e-01 3.000834620919e-01 3.009333166748e-01 3.017645240028e-01 3.025783097589e-01 3.033805887081e-01 3.041705836481e-01 3.049406040114e-01 3.056919223405e-01 3.064306075045e-01 3.071528069987e-01 3.078583118077e-01 3.085441172789e-01 3.092127964459e-01 3.098662203932e-01 3.105078277020e-01 3.111306885812e-01 3.117339249931e-01 3.123191791919e-01 3.128871697048e-01 3.134427503779e-01 3.139864704829e-01 3.145088570814e-01 3.150116810345e-01 3.154981328621e-01 3.159666717671e-01 3.164248645932e-01 3.168684180949e-01 3.172898694950e-01 3.176925311592e-01 3.180763176346e-01 3.184437582876e-01 3.187997014516e-01 3.191388387334e-01 3.194553662422e-01 3.197526954927e-01 3.200288373636e-01 3.202904830366e-01 3.205404208910e-01 3.207710066379e-01 3.209789993060e-01 3.211656730348e-01 3.213325028511e-01 3.214863159219e-01 3.216278543933e-01 3.217481006880e-01 3.218466213649e-01 3.219253342338e-01 3.219869710308e-01 3.220363472683e-01 3.220697993985e-01 3.220808989204e-01 3.220754030079e-01 3.220525277870e-01 3.220124674704e-01 3.219568927532e-01 3.218829558401e-01 3.217909158281e-01 3.216825039798e-01 3.215570358657e-01 3.214144315552e-01 3.212523130182e-01 3.210724967157e-01 3.208779426720e-01 3.206677501864e-01 3.204393828165e-01 3.201916042083e-01 3.199264497822e-01 3.196456645482e-01 3.193517608215e-01 3.190401204901e-01 3.187099716241e-01 3.183631634034e-01 3.180011461047e-01 3.176242179309e-01 3.172328527449e-01 3.168255049206e-01 3.163998204904e-01 3.159581455456e-01 3.155042502505e-01 3.150369698664e-01 3.145550815795e-01 3.140545962583e-01 3.135391241856e-01 3.130119115554e-01 3.124734272388e-01 3.119209863988e-01 3.113521607561e-01 3.107689819011e-01 3.101747981639e-01 3.095686641758e-01 3.089514738587e-01 3.083202840621e-01 3.076764213616e-01 3.070216213006e-01 3.063557381316e-01 3.056795634978e-01 3.049938626157e-01 3.042961667629e-01 3.035874834469e-01 3.028696228843e-01 3.021429265094e-01 3.014091089963e-01 3.006657277766e-01 2.999124306061e-01 2.991513782843e-01 2.983828875699e-01 2.976098783217e-01 2.968292703337e-01 2.960414980856e-01 2.952479772841e-01 2.944486767164e-01 2.936485842729e-01 2.928434441021e-01 2.920309540592e-01 2.912159055222e-01 2.904000476589e-01 2.895835879337e-01 2.887660516999e-01 2.879432951533e-01 2.871217316394e-01 2.863012317217e-01 2.854837260110e-01 2.846677605065e-01 2.838502032837e-01 2.830350973906e-01 2.822264932424e-01 2.814212428044e-01 2.806226099747e-01 2.798270555458e-01 2.790359193117e-01 2.782545674253e-01 2.774817869155e-01 2.767151605476e-01 2.759595524390e-01 2.752098952629e-01 2.744747969442e-01 2.737522565273e-01 2.730386273099e-01 2.723421563416e-01 2.716560808352e-01 2.709850998052e-01 2.703329768405e-01 2.696943639776e-01 2.690747986214e-01 2.684745393582e-01 2.678900211785e-01 2.673297687428e-01 2.667872088339e-01 2.662671890489e-01 2.657727156687e-01 2.652978885781e-01 2.648516190704e-01 2.644277978519e-01 2.640286034358e-01 2.636622266602e-01 2.633195731424e-01 2.630072543686e-01 2.627247849804e-01 2.624672222656e-01 2.622486559059e-01 2.620596602028e-01 2.619021137636e-01 2.617792845409e-01 2.616852417013e-01 2.616323076633e-01 2.616157898870e-01 2.616306139627e-01 2.616860726180e-01 2.617737807780e-01 2.619050534135e-01 2.620750057669e-01 2.622792032147e-01 2.625295198297e-01 2.628139147195e-01 2.631400813489e-01 2.635134058912e-01 2.639205067130e-01 2.643739675569e-01 2.648680469365e-01 2.654010496864e-01 2.659851734136e-01 2.666052644882e-01 2.672703033287e-01 2.679803181423e-01 2.687277722214e-01 2.695272630834e-01 2.703628134786e-01 2.712437287494e-01 2.721711687366e-01 2.731343752079e-01 2.741488915367e-01 2.752030273504e-01 2.762957039849e-01 2.774373552467e-01 2.786141292201e-01 2.798390842796e-01 2.811039276425e-01 2.824036552118e-01 2.837534124702e-01 2.851342976495e-01 2.865603889273e-01 2.880258870758e-01 2.895239059363e-01 2.910679755938e-01 2.926412887973e-01 2.942562729514e-01 2.959084210277e-01 2.975900350151e-01 2.993135013854e-01 3.010658037448e-01 3.028524269243e-01 3.046755331887e-01 3.065228338084e-01 3.084091772513e-01 3.103208968352e-01 3.122611818354e-01 3.142352995748e-01 3.162286980037e-01 3.182576805976e-01 3.203088789849e-01 3.223822247308e-01 3.244867857779e-01 3.266055349764e-01 3.287547160609e-01 3.309222050254e-01 3.331082979080e-01 3.353197818457e-01 3.375423442735e-01 3.397889776406e-01 3.420514289436e-01 3.443248472783e-01 3.466208275395e-01 3.489240941397e-01 3.512453389179e-01 3.535784750768e-01 3.559171759036e-01 3.582741715821e-01 3.606347085215e-01 3.630058335944e-01 3.653867513175e-01 3.677682517264e-01 3.701617688650e-01 3.725553421939e-01 3.749544124023e-01 3.773581072602e-01 3.797578636011e-01 3.821658771041e-01 3.845689146832e-01 3.869718690053e-01 3.893756634663e-01 3.917710801623e-01 3.941686222728e-01 3.965576860579e-01 3.989417244891e-01 4.013224816841e-01 4.036908700525e-01 4.060557068683e-01 4.084082673403e-01 4.107502056598e-01 4.130849315136e-01 4.154030969742e-01 4.177120374364e-01 4.200063529324e-01 4.222853560467e-01 4.245510957413e-01 4.267970162579e-01 4.290284790125e-01 4.312412376375e-01 4.334350305907e-01 4.356102828502e-01 4.377627192798e-01 4.398955923637e-01 4.420056626645e-01 4.440914995717e-01 4.461569220038e-01 4.481934813905e-01 4.502058504980e-01 4.521931764393e-01 4.541513217307e-01 4.560860118918e-01 4.579863021226e-01 4.598585547960e-01 4.617022655210e-01 4.635122208859e-01 4.652934657071e-01 4.670406195589e-01 4.687531246295e-01 4.704342877307e-01 4.720767675327e-01 4.736874347716e-01 4.752598617413e-01 4.767941629970e-01 4.782939162588e-01 4.797513431560e-01 4.811723941808e-01 4.825527717008e-01 4.838912799147e-01 4.851911159063e-01 4.864451925097e-01 4.876610538032e-01 4.888312395286e-01 4.899578037239e-01 4.910410790422e-01 4.920767258245e-01 4.930693392498e-01 4.940136159062e-01 4.949122548671e-01 4.957634465348e-01 4.965648096952e-01 4.973203597347e-01 4.980236891785e-01 4.986783582770e-01 4.992839965825e-01 4.998374587088e-01 5.003408353108e-01 5.007901168147e-01 5.011885744692e-01 5.015350788082e-01 5.018262525242e-01 5.020657625511e-01 5.022485487222e-01 5.023784636176e-01 5.024539985880e-01 5.024725568820e-01 5.024381799204e-01 5.023431676284e-01 5.021953085446e-01 5.019888420681e-01 5.017248591131e-01 5.014061860387e-01 5.010254619439e-01 5.005904006409e-01 5.000944783883e-01 4.995401557259e-01 4.989294682658e-01 4.982553582444e-01 4.975265710644e-01 4.967350776510e-01 4.958845848021e-01 4.949766054879e-01 4.940051057643e-01 4.929773853746e-01 4.918862913928e-01 4.907369053679e-01 4.895273284944e-01 4.882562969576e-01 4.869276000299e-01 4.855338889754e-01 4.840852814950e-01 4.825740849572e-01 4.810012446878e-01 4.793734004779e-01 4.776799085739e-01 4.759316903795e-01 4.741214323069e-01 4.722518683328e-01 4.703252879582e-01 4.683364285035e-01 4.662933713410e-01 4.641883492420e-01 4.620270805114e-01 4.598089077345e-01 4.575305542055e-01 4.552015346415e-01 4.528109046234e-01 4.503667788834e-01 4.478674822226e-01 4.453110718439e-01 4.427052164606e-01 4.400407911441e-01 4.373259340781e-01 4.345611056774e-01 4.317391527692e-01 4.288724698060e-01 4.259511778667e-01 4.229827272623e-01 4.199680592093e-01 4.169006636754e-01 4.137927886036e-01 4.106351929845e-01 4.074348151434e-01 4.041927714453e-01 4.009023610029e-01 3.975783823501e-01 3.942094763346e-01 3.908034762273e-01 3.873628564230e-01 3.838783382175e-01 3.803687431396e-01 3.768188022698e-01 3.732397372653e-01 3.696334639879e-01 3.659913308142e-01 3.623313255589e-01 3.586393982224e-01 3.549266517396e-01 3.511960021458e-01 3.474370924093e-01 3.436721875992e-01 3.398825232137e-01 3.360827466916e-01 3.322768589133e-01 3.284522828827e-01 3.246330564302e-01 3.208004728461e-01 3.169717864898e-01 3.131464228478e-01 3.093166426706e-01 3.055060861260e-01 3.016951645947e-01 2.979015741981e-01 2.941262946744e-01 2.903627392565e-01 2.866322397342e-01 2.829197405506e-01 2.792396871556e-01 2.755968083456e-01 2.719796049518e-01 2.684160919834e-01 2.648890222036e-01 2.614122578363e-01 2.579938420954e-01 2.546208292274e-01 2.513221627661e-01 2.480781366252e-01 2.449090310971e-01 2.418171240858e-01 2.387937714667e-01 2.358664682330e-01 2.330168947817e-01 2.302631644827e-01 2.276109492841e-01 2.250473081694e-01 2.226029728758e-01 2.202566840158e-01 2.180295222181e-01 2.159219915227e-01 2.139248158953e-01 2.120664462604e-01 2.103227969217e-01 2.087149127147e-01 2.072434846332e-01 2.058959878220e-01 2.046984435018e-01 2.036275922232e-01 2.027002612330e-01 2.019156262412e-01 2.012608066059e-01 2.007574459211e-01 2.003811215465e-01 2.001453583967e-01 2.000478337621e-01 2.000724780646e-01 2.002399177219e-01 2.005214761926e-01 2.009317254328e-01 2.014623363888e-01 2.021001402752e-01 2.028587012635e-01 2.037130917478e-01 2.046710923854e-01 2.057265658943e-01 2.068639921028e-01 2.080942448375e-01 2.093962690132e-01 2.107737814693e-01 2.122191029879e-01 2.137212329288e-01 2.152856295735e-01 2.168940415994e-01 2.185485315405e-01 2.202442125207e-01 2.219669714239e-01 2.237252293491e-01 2.254992625291e-01 2.272941280087e-01 2.291021029539e-01 2.309146034882e-01 2.327339916725e-01 2.345458928913e-01 2.363566997663e-01 2.381535100699e-01 2.399360698222e-01 2.417016556753e-01 2.434407379329e-01 2.451560514782e-01 2.468405980301e-01 2.484890597643e-01 2.501034947600e-01 2.516737476530e-01 2.532036076625e-01 2.546857186942e-01 2.561165766889e-01 2.574999493827e-01 2.588221965390e-01 2.600925229329e-01 2.612997586324e-01 2.624458224302e-01 2.635290942560e-01 2.645419717619e-01 2.654938387115e-01 2.663691173180e-01 2.671758646861e-01 2.679090903458e-01 2.685653599087e-01 2.691502093517e-01 2.696527370593e-01 2.700794355219e-01 2.704265609619e-01 2.706896807671e-01 2.708770880639e-01 2.709769511857e-01 2.709951969087e-01 2.709329525979e-01 2.707799480736e-01 2.705505876824e-01 2.702315025669e-01 2.698299655882e-01 2.693448356768e-01 2.687695656327e-01 2.681175108566e-01 2.673749381561e-01 2.665500597206e-01 2.656464546757e-01 2.646525673808e-01 2.635843973296e-01 2.624293066134e-01 2.611959056061e-01 2.598862372701e-01 2.584920002292e-01 2.570283976007e-01 2.554835218603e-01 2.538674933377e-01 2.521820144791e-01 2.504187113452e-01 2.485960315240e-01 2.466992503443e-01 2.447409507808e-01 2.427237306871e-01 2.406395316087e-01 2.385054615460e-01 2.363125452012e-01 2.340668689143e-01 2.317784314470e-01 2.294352140160e-01 2.270576144075e-01 2.246365226924e-01 2.221782521666e-01 2.196949778567e-01 2.171747665394e-01 2.146383898577e-01 2.120772224167e-01 2.094983141499e-01 2.069136014217e-01 2.043148205184e-01 2.017202295304e-01 1.991259405871e-01 1.965373745594e-01 1.939671121207e-01 1.914063300175e-01 1.888767230712e-01 1.863717033582e-01 1.838979985863e-01 1.814728965556e-01 1.790822079320e-01 1.767507356526e-01 1.744730223263e-01 1.722537223794e-01 1.701108046715e-01 1.680304020710e-01 1.660352779642e-01 1.641220610398e-01 1.622908974496e-01 1.605623103345e-01 1.589202713376e-01 1.573828722083e-01 1.559517891061e-01 1.546181432659e-01 1.534029717309e-01 1.522902809035e-01 1.512914384462e-01 1.504090714285e-01 1.496282474328e-01 1.489681869380e-01 1.484124907203e-01 1.479605984674e-01 1.476218470637e-01 1.473723442039e-01 1.472289286386e-01 1.471747620260e-01 1.472024544585e-01 1.473219879438e-01 1.475068784419e-01 1.477660206997e-01 1.480875874748e-01 1.484585302939e-01 1.488867248136e-01 1.493482363564e-01 1.498474971193e-01 1.503755511160e-01 1.509146349279e-01 1.514748892124e-01 1.520332815975e-01 1.525891936496e-01 1.531417295415e-01 1.536684321470e-01 1.541817472339e-01 1.546595850550e-01 1.551036599495e-01 1.555105106975e-01 1.558640171168e-01 1.561730726884e-01 1.564211981573e-01 1.566083589360e-01 1.567342961895e-01 1.567849051516e-01 1.567690977185e-01 1.566736309877e-01 1.565004245174e-01 1.562496079983e-01 1.559106710837e-01 1.554940475825e-01 1.549897995944e-01 1.544018374633e-01 1.537304984169e-01 1.529711334119e-01 1.521342834363e-01 1.512127230283e-01 1.502142998894e-01 1.491447122783e-01 1.479985660374e-01 1.467939342892e-01 1.455243222004e-01 1.442043900968e-01 1.428401375514e-01 1.414350357207e-01 1.400088217918e-01 1.385602014226e-01 1.371116778783e-01 1.356726373597e-01 1.342537880634e-01 1.328824977820e-01 1.315603261609e-01 1.303159601884e-01 1.291696684860e-01 1.281293757178e-01 1.272342842439e-01 1.264882253600e-01 1.259254286008e-01 1.255650682720e-01 1.254208425460e-01 1.255270110199e-01 1.258869295610e-01 1.265281105484e-01 1.274616093434e-01 1.286939135335e-01 1.302470779870e-01 1.321106901138e-01 1.343019472848e-01 1.368120645027e-01 1.396353347253e-01 1.427783548733e-01 1.462136201664e-01 1.499485640244e-01 1.539620274259e-01 1.582356413941e-01 1.627704857589e-01 1.675322185374e-01 1.725205485634e-01 1.777104358830e-01 1.830852609604e-01 1.886389318293e-01 1.943384092173e-01 2.001846919515e-01 2.061500276848e-01 2.122209805005e-01 2.183909802363e-01 2.246300290125e-01 2.309395050269e-01 2.372957180279e-01 2.436835389071e-01 2.500992567878e-01 2.565136718408e-01 2.629280166167e-01 2.693235414425e-01 2.756836056175e-01 2.820075044639e-01 2.882669579911e-01 2.944650112129e-01 3.005809420873e-01 3.066017156620e-01 3.125280217733e-01 3.183311807452e-01 3.240161540008e-01 3.295635692212e-01 3.349602159449e-01 3.402071202936e-01 3.452791192430e-01 3.501785320097e-01 3.548920580920e-01 3.594023819601e-01 3.637166201897e-01 3.678052931415e-01 3.716760425113e-01 3.753147355054e-01 3.787058007086e-01 3.818550750499e-01 3.847404143071e-01 3.873646259182e-01 3.897186468232e-01 3.917888740552e-01 3.935794457999e-01 3.950734950005e-01 3.962720198412e-01 3.971703580951e-01 3.977559123303e-01 3.980348547565e-01 3.979919082780e-01 3.976331416023e-01 3.969509360524e-01 3.959412959569e-01 3.946105465109e-01 3.929428552076e-01 3.909505545697e-01 3.886298345868e-01 3.859745046272e-01 3.830000079417e-01 3.796905949190e-01 3.760634204920e-01 3.721176832728e-01 3.678504904054e-01 3.632821921238e-01 3.584020709501e-01 3.532295851937e-01 3.477715950744e-01 3.420259847049e-01 3.360218572022e-01 3.297536335780e-01 3.232436026895e-01 3.165104429304e-01 3.095539554170e-01 3.024149676802e-01 2.950944608181e-01 2.876224529855e-01 2.800293769112e-01 2.723265849602e-01 2.645616447441e-01 2.567561528910e-01 2.489504075390e-01 2.411927167271e-01 2.335131652945e-01 2.259779288253e-01 2.186306210187e-01 2.115324675673e-01 2.047575219930e-01 1.983606699347e-01 1.924304466246e-01 1.870340919811e-01 1.822497165081e-01 1.781579510782e-01 1.748193504433e-01 1.723052016448e-01 1.706545361817e-01 1.699031361034e-01 1.700638926805e-01 1.711223150271e-01 1.730605560650e-01 1.758214356236e-01 1.793523237958e-01 1.835785563815e-01 1.884184016886e-01 1.937932214234e-01 1.996113056941e-01 2.058005946031e-01 2.122728704052e-01 2.189572669793e-01 2.257853104959e-01 2.326817485726e-01 2.395972393152e-01 2.464651927163e-01 2.532355640619e-01 2.598660482860e-01 2.662992155277e-01 2.725026541588e-01 2.784337883983e-01 2.840511437538e-01 2.893315993517e-01 2.942303890295e-01 2.987280271923e-01 3.027936305062e-01 3.063956041464e-01 3.095199069143e-01 3.121354662622e-01 3.142274352507e-01 3.157755947895e-01 3.167602463936e-01 3.171733517712e-01 3.169926196379e-01 3.162145283972e-01 3.148269660153e-01 3.128215902837e-01 3.101976816329e-01 3.069466482500e-01 3.030725942247e-01 2.985764715728e-01 2.934632245193e-01 2.877415666451e-01 2.814234035710e-01 2.745220206349e-01 2.670578396848e-01 2.590534901310e-01 2.505361338845e-01 2.415408793750e-01 2.321098324174e-01 2.222863777506e-01 2.121335058008e-01 2.017189452846e-01 1.911227281385e-01 1.804544219640e-01 1.698311758334e-01 1.594078894456e-01 1.493765510652e-01 1.399575228127e-01 1.314347065123e-01 1.241225574772e-01 1.183724362302e-01 1.145245487230e-01 1.128552519058e-01 1.135235705815e-01 1.165117255801e-01 1.216566859428e-01 1.286690511846e-01 1.372177952087e-01 1.469665927186e-01 1.576019418763e-01 1.688649941524e-01 1.805182754758e-01 1.923743804531e-01 2.042715212011e-01 2.160636413692e-01 2.276390795235e-01 2.388870527932e-01 2.497169997788e-01 2.600476793941e-01 2.698002249274e-01 2.789136346662e-01 2.873204812885e-01 2.949739779146e-01 3.018227657166e-01 3.078211616896e-01 3.129422626472e-01 3.171452635009e-01 3.204141353819e-01 3.227305979067e-01 3.240772357322e-01 3.244627982208e-01 3.238815176327e-01 3.223532089370e-01 3.199042163149e-01 3.165582227391e-01 3.123726133397e-01 3.073958764035e-01 3.017020673818e-01 2.953842097010e-01 2.885337738903e-01 2.812905259974e-01 2.737886886757e-01 2.661948056518e-01 2.587129154468e-01 2.515416359821e-01 2.449302751649e-01 2.391279318950e-01 2.343928477497e-01 2.309873553747e-01 2.291338448084e-01 2.290239801728e-01 2.307787935288e-01 2.344484505251e-01 2.400031972827e-01 2.473397865354e-01 2.563045128498e-01 2.666878955221e-01 2.782729515634e-01 2.908258820154e-01 3.041091462913e-01 3.179113557694e-01 3.320155386198e-01 3.462377655702e-01 3.603968245434e-01 3.743331407303e-01 3.879071294815e-01 4.009820670631e-01 4.134486063006e-01 4.252007721474e-01 4.361483918964e-01 4.462201416636e-01 4.553401731246e-01 4.634655271156e-01 4.705466232673e-01 4.765530407074e-01 4.814764101801e-01 4.852896118981e-01 4.880133803050e-01 4.896581265085e-01 4.902408584982e-01 4.898229012938e-01 4.884327925837e-01 4.861436959504e-01 4.830388944472e-01 4.791822614513e-01 4.747002922583e-01 4.696894800208e-01 4.642705167867e-01 4.585946838068e-01 4.527910545950e-01 4.470267562417e-01 4.414619300655e-01 4.362625166664e-01 4.316086237245e-01 4.276594306986e-01 4.245874540714e-01 4.225388649967e-01 4.216501724123e-01 4.220358160587e-01 4.237684139848e-01 4.269090337880e-01 4.314649406143e-01 4.374129193554e-01 4.447050028861e-01 4.532444390967e-01 4.629194331577e-01 4.735926074750e-01 4.851029103362e-01 4.972816576347e-01 5.099478813053e-01 5.229147552911e-01 5.359917521180e-01 5.489918220252e-01 5.617282089332e-01 5.740144102539e-01 5.856788231263e-01 5.965459915756e-01 6.064580327488e-01 6.152662892984e-01 6.228324776870e-01 6.290335805775e-01 6.337677329102e-01 6.369480772033e-01 6.385090583662e-01 6.384220298121e-01 6.366722463733e-01 6.332824605579e-01 6.283193121941e-01 6.218778606080e-01 6.140985349571e-01 6.051783838947e-01 5.953505618198e-01 5.849092902956e-01 5.741949003561e-01 5.635984200523e-01 5.535523404829e-01 5.445173556327e-01 5.369741545733e-01 5.313714255994e-01 5.281312710316e-01 5.275922451481e-01 5.299679411364e-01 5.353702689329e-01 5.437404490546e-01 5.548898390616e-01 5.685284969504e-01 5.842391466660e-01 6.015704999748e-01 6.200289827349e-01 6.391009638987e-01 6.583116315064e-01 6.771883371737e-01 6.953127448355e-01 7.123112919445e-01 7.278528408709e-01 7.416773353628e-01 7.535657959421e-01 7.633642601928e-01 7.709798904097e-01 7.763671025645e-01 7.795490502681e-01 7.805982363422e-01 7.796403720513e-01 7.768575271807e-01 7.724773409529e-01 7.667708819355e-01 7.600512591969e-01 7.526659807062e-01 7.449841969336e-01 7.373945863035e-01 7.302910235525e-01 7.240599086069e-01 7.190647221003e-01 7.156373100013e-01 7.140564152947e-01 7.145385713097e-01 7.172288582307e-01 7.221919386916e-01 7.294074748883e-01 7.387852506957e-01 7.501460306999e-01 7.632620035025e-01 7.778396098570e-01 7.935432996112e-01 8.100220813731e-01 8.268821540912e-01 8.437404645101e-01 8.602128659064e-01 8.759124479916e-01 8.904919593355e-01 9.036211602334e-01 9.150123490484e-01 9.244402031834e-01 9.317214053365e-01 9.367606877316e-01 9.395376075473e-01 9.401119400188e-01 9.386585584423e-01 9.354269912789e-01 9.307706446936e-01 9.251321280230e-01 9.190137467644e-01 9.129752238458e-01 9.075769315793e-01 9.033625491023e-01 9.008108945587e-01 9.002741444017e-01 9.019786108530e-01 9.059655113656e-01 9.121096229596e-01 9.201239826675e-01 9.295859876336e-01 9.399944476907e-01 9.508066252037e-01 9.614963327181e-01 9.716017085210e-01 9.807568765903e-01 9.887287263271e-01 9.954307312664e-01 1.000925941186e+00 1.005416216693e+00 1.009222958073e+00 1.012751921951e+00 1.016436858370e+00 1.020704156681e+00 1.025902168488e+00 1.032258782973e+00 1.039853690008e+00 1.048584779843e+00 1.058199924200e+00 1.068303570787e+00 1.078419261070e+00 1.088047205240e+00 1.096717507243e+00 1.104071764912e+00 1.109887643425e+00 1.114139877645e+00 1.117007174435e+00 1.118861484482e+00 1.120266617890e+00 1.121892135161e+00 1.124455119989e+00 1.128641880861e+00 1.134972533449e+00 1.143763404502e+00 1.155022126017e+00 1.168449238282e+00 1.183464169258e+00 1.199227588875e+00 1.214776957311e+00 1.229087937086e+00 1.241182387338e+00 1.250244520522e+00 1.255646388483e+00 1.257044441515e+00 1.254385775152e+00 1.247906021340e+00 1.238156839739e+00 1.225905747299e+00 1.212137450758e+00 1.197952626095e+00 1.184457764811e+00 1.172728406062e+00 1.163659602292e+00 1.157924462842e+00 1.155943404710e+00 1.157830993309e+00 1.163466787189e+00 1.172508656624e+00 1.184458394027e+00 1.198744171621e+00 1.214718025221e+00 1.231741349833e+00 1.249177049328e+00 1.266400795525e+00 1.282837749162e+00 1.297944329355e+00 1.311257532982e+00 1.322400904667e+00 1.331100310738e+00 1.337244172166e+00 1.340826884509e+00 1.341991973934e+00 1.340990616567e+00 1.338099328066e+00 1.333627206412e+00 1.327791905219e+00 1.320698881480e+00 1.312352967816e+00 1.302609998775e+00 1.291305876807e+00 1.278314048275e+00 1.263642391268e+00 1.247595746792e+00 1.230772841570e+00 1.214133928464e+00 1.198906579986e+00 1.186382298151e+00 1.177742168417e+00 1.173698097077e+00 1.174318829457e+00 1.178936608628e+00 1.186147104093e+00 1.194170346624e+00 1.201092317565e+00 1.205283490256e+00 1.205777724367e+00 1.202376924921e+00 1.195878074805e+00 1.187884579390e+00 1.180514190968e+00 1.176052611144e+00 1.176225720417e+00 1.181857210012e+00 1.192566994119e+00 1.206815008464e+00 1.222504757885e+00 1.237450291892e+00 1.250100623740e+00 1.260015555222e+00 1.267910500322e+00 1.275609984663e+00 1.285340776087e+00 1.298951276320e+00 1.317072682437e+00 1.338478848160e+00 1.360270770722e+00 1.378379466679e+00 1.388666849270e+00 1.388107968895e+00 1.375582253496e+00 1.352616102591e+00 1.323251250331e+00 1.293235676915e+00 1.268211740449e+00 1.242186440463e+00 1.226300421886e+00 1.226511793052e+00 1.236939691679e+00 1.243923577376e+00 1.236577053911e+00 1.214050481582e+00 1.184732958145e+00 1.158763168940e+00 1.139848300630e+00 1.124065242070e+00 1.107086609236e+00 1.092130813012e+00 1.090103296990e+00 1.110290307105e+00 1.149845492444e+00 1.193674058236e+00 1.224707313525e+00 1.233886771168e+00 1.222759863579e+00 1.198537622864e+00 1.147534374474e+00 1.072293201275e+00 9.727316300626e-01 9.208630528446e-01 9.912029045990e-01 1.104958955078e+00 1.140059823186e+00 1.054873023492e+00 9.205209338550e-01 8.908448179112e-01 1.012402777232e+00 1.144242204868e+00 1.165073527576e+00 1.064891731910e+00 9.405965089529e-01 9.280379413606e-01 1.032021449112e+00 1.132783762246e+00 1.155912242084e+00 1.110908722605e+00 1.047567122637e+00 9.995857275111e-01 9.701421957487e-01 9.702864438853e-01 1.023329750812e+00 1.106375175091e+00 1.143303398374e+00 1.077033825000e+00 9.424265961003e-01 8.952036523632e-01 1.041731855529e+00 1.239672301592e+00 1.310634992627e+00 1.188909113622e+00 9.460452714523e-01 8.139693240819e-01 9.652544457050e-01 1.192101535700e+00 1.289259590510e+00 1.212882850144e+00 1.037577519180e+00 9.076864726342e-01 9.129206809853e-01 9.844863458761e-01 1.030946462143e+00 1.038293597709e+00 1.030618259089e+00 1.014196597658e+00 9.770550506033e-01 9.292515301492e-01 9.115976420185e-01 9.435765943688e-01 9.897810054583e-01 1.011795070410e+00 1.018035418949e+00 1.042397427323e+00 1.080327054144e+00 1.079395014845e+00 1.004497838935e+00 8.981132869861e-01 8.727126770768e-01 9.673622792109e-01 1.072072114815e+00 1.081722845179e+00 9.906104503761e-01 8.959901603898e-01 9.139393194369e-01 1.017153383544e+00 1.087701105898e+00 1.074716938782e+00 1.022252534475e+00 1.010021482496e+00 1.050959108441e+00 1.080750466302e+00 1.053420017701e+00 9.914487054457e-01 9.550643513266e-01 9.652936507253e-01 9.824373586098e-01 9.745981991847e-01 9.591418691812e-01 9.666915419660e-01 9.835055154888e-01 9.643653913107e-01 8.974185265363e-01 8.375189691946e-01 8.580168721089e-01 9.439894831894e-01 1.011799553925e+00 1.013141800137e+00 9.664343266408e-01 9.260476925986e-01
 1.703978259805e-01 1.680904909462e-01 1.660830428407e-01 1.641275349067e-01 1.619069302873e-01 1.594608892421e-01 1.571752116671e-01 1.552986330841e-01 1.535642695774e-01 1.514967550751e-01 1.490738158040e-01 1.468005791524e-01 1.450321715776e-01 1.434702596467e-01 1.415648267045e-01 1.392438215292e-01 1.369960182514e-01 1.352302523570e-01 1.337468929994e-01 1.319981198895e-01 1.298060209593e-01 1.276017628648e-01 1.258432637430e-01 1.243910366089e-01 1.227128192793e-01 1.206275567496e-01 1.185254245250e-01 1.168035568031e-01 1.153353952644e-01 1.136873688256e-01 1.117217429431e-01 1.097581323213e-01 1.081159500057e-01 1.066864561100e-01 1.051054259537e-01 1.032718631253e-01 1.014731547377e-01 9.997812283855e-02 9.866587612209e-02 9.721153841913e-02 9.554487576344e-02 9.394023346218e-02 9.263818667591e-02 9.152131224835e-02 9.028162543075e-02 8.884469395115e-02 8.746914396539e-02 8.639882487688e-02 8.553768393387e-02 8.458668849320e-02 8.344770354999e-02 8.234876173481e-02 8.154392470408e-02 8.098067756387e-02 8.037895847913e-02 7.959847734024e-02 7.882351244384e-02 7.831703921756e-02 7.808596548600e-02 7.787592341181e-02 7.750412019849e-02 7.708932359879e-02 7.690188997314e-02 7.702010725256e-02 7.722599826257e-02 7.728501209362e-02 7.724612548952e-02 7.738388830001e-02 7.783958215232e-02 7.843824666109e-02 7.891388569049e-02 7.925170899667e-02 7.970218239113e-02 8.045921683487e-02 8.140184653897e-02 8.225040732768e-02 8.292751959928e-02 8.365737100737e-02 8.466661708968e-02 8.588252064293e-02 8.703988562963e-02 8.802017104400e-02 8.899190145090e-02 9.018885893051e-02 9.160993162799e-02 9.302099017437e-02 9.425647089264e-02 9.542704276294e-02 9.676454766021e-02 9.832223933502e-02 9.991962157761e-02 1.013773131986e-01 1.027246733372e-01 1.041589736556e-01 1.057976715645e-01 1.075291096122e-01 1.091556970813e-01 1.106441910254e-01 1.121570789027e-01 1.138380648624e-01 1.156403514183e-01 1.173957625972e-01 1.190145933675e-01 1.205934278932e-01 1.222902381681e-01 1.241208529508e-01 1.259542102876e-01 1.276817685266e-01 1.293421446715e-01 1.310489798826e-01 1.328641591823e-01 1.347337153551e-01 1.365581601371e-01 1.383024583571e-01 1.400305951176e-01 1.418160835238e-01 1.436725227502e-01 1.455506985116e-01 1.473828024201e-01 1.491493263608e-01 1.509077042168e-01 1.527315151234e-01 1.546193769348e-01 1.565027309974e-01 1.583219855992e-01 1.600854202905e-01 1.618633832228e-01 1.637152544574e-01 1.656120917900e-01 1.674724714598e-01 1.692663765332e-01 1.710317437539e-01 1.728264775508e-01 1.746779849399e-01 1.765538812253e-01 1.783844521372e-01 1.801516550650e-01 1.819042210999e-01 1.836925092883e-01 1.855294635961e-01 1.873732105855e-01 1.891642335996e-01 1.908957733400e-01 1.926286242288e-01 1.944041341215e-01 1.962108601281e-01 1.980071305390e-01 1.997607181230e-01 2.014748805201e-01 2.031901765092e-01 2.049347304481e-01 2.067006420335e-01 2.084586962319e-01 2.101832717622e-01 2.118690175080e-01 2.135517297226e-01 2.152617314553e-01 2.169878693364e-01 2.186978746167e-01 2.203748204120e-01 2.220216428401e-01 2.236661343163e-01 2.253287823584e-01 2.269961576535e-01 2.286458032093e-01 2.302706598713e-01 2.318757466190e-01 2.334739566084e-01 2.350793242709e-01 2.366797691072e-01 2.382652768851e-01 2.398381405688e-01 2.414008638108e-01 2.429498358562e-01 2.444873437460e-01 2.460180492411e-01 2.475420265627e-01 2.490623273393e-01 2.505680464306e-01 2.520486421170e-01 2.535145459321e-01 2.549783439085e-01 2.564390537080e-01 2.578902256613e-01 2.593211929505e-01 2.607274776853e-01 2.621227819757e-01 2.635182206843e-01 2.649068306264e-01 2.662794223903e-01 2.676324411324e-01 2.689676663100e-01 2.702952927009e-01 2.716181869530e-01 2.729254378306e-01 2.742172832785e-01 2.754958943583e-01 2.767600587096e-01 2.780141157464e-01 2.792565961507e-01 2.804795838383e-01 2.816864021292e-01 2.828816697177e-01 2.840663933822e-01 2.852389498094e-01 2.863944379686e-01 2.875264431111e-01 2.886420383508e-01 2.897514894388e-01 2.908520285069e-01 2.919389231843e-01 2.930045144678e-01 2.940481497291e-01 2.950799972251e-01 2.961067999341e-01 2.971210431535e-01 2.981153847339e-01 2.990919199362e-01 3.000524969845e-01 3.010002589490e-01 3.019359726118e-01 3.028516965976e-01 3.037510985608e-01 3.046366494911e-01 3.055065568561e-01 3.063578492100e-01 3.071924558783e-01 3.080072740242e-01 3.088088243748e-01 3.095992428717e-01 3.103694551190e-01 3.111194739195e-01 3.118536424499e-01 3.125701096249e-01 3.132758735131e-01 3.139668301853e-01 3.146367795941e-01 3.152881121429e-01 3.159225514288e-01 3.165403345523e-01 3.171478172748e-01 3.177386587346e-01 3.183086703594e-01 3.188595547511e-01 3.193915222939e-01 3.199067907900e-01 3.204114902908e-01 3.208978792312e-01 3.213637925527e-01 3.218079994645e-01 3.222314716849e-01 3.226401332181e-01 3.230365112559e-01 3.234139641705e-01 3.237679016744e-01 3.241005755742e-01 3.244134016623e-01 3.247131315351e-01 3.249996811940e-01 3.252638663897e-01 3.255054208197e-01 3.257277647213e-01 3.259323081441e-01 3.261259289354e-01 3.263005504442e-01 3.264529829669e-01 3.265883523322e-01 3.267045904132e-01 3.268044387749e-01 3.268893075573e-01 3.269529754298e-01 3.269968952388e-01 3.270267193895e-01 3.270378342097e-01 3.270292862849e-01 3.270017821325e-01 3.269554359514e-01 3.268932992280e-01 3.268149793923e-01 3.267166923854e-01 3.265984415721e-01 3.264616164630e-01 3.263086453199e-01 3.261407727873e-01 3.259545855649e-01 3.257478485062e-01 3.255239060162e-01 3.252816291742e-01 3.250248515390e-01 3.247531814016e-01 3.244617808257e-01 3.241516928615e-01 3.238245346194e-01 3.234823724301e-01 3.231267184982e-01 3.227537021560e-01 3.223604679269e-01 3.219510793992e-01 3.215290644007e-01 3.210918816914e-01 3.206393876045e-01 3.201689891315e-01 3.196814295115e-01 3.191822373670e-01 3.186693464373e-01 3.181415925563e-01 3.175985182746e-01 3.170399554609e-01 3.164682003952e-01 3.158836122027e-01 3.152870323116e-01 3.146765865365e-01 3.140531669757e-01 3.134151373498e-01 3.127650961333e-01 3.121048223510e-01 3.114338898320e-01 3.107495117615e-01 3.100537971235e-01 3.093459626505e-01 3.086285103953e-01 3.079035084439e-01 3.071679037977e-01 3.064206349804e-01 3.056640298775e-01 3.048999740873e-01 3.041300663938e-01 3.033513962728e-01 3.025639417274e-01 3.017689788990e-01 3.009685656080e-01 3.001645006894e-01 2.993549877974e-01 2.985363885396e-01 2.977141407980e-01 2.968895860342e-01 2.960627194075e-01 2.952341164277e-01 2.943992543317e-01 2.935616495131e-01 2.927263753376e-01 2.918909306199e-01 2.910550734301e-01 2.902182799628e-01 2.893807879145e-01 2.885496542228e-01 2.877194192867e-01 2.868928418137e-01 2.860709135031e-01 2.852501287911e-01 2.844384509364e-01 2.836316255289e-01 2.828315836086e-01 2.820404358946e-01 2.812563159972e-01 2.804815203980e-01 2.797193313681e-01 2.789640005115e-01 2.782241605653e-01 2.774950985317e-01 2.767782858121e-01 2.760788831074e-01 2.753917688747e-01 2.747219022980e-01 2.740709261435e-01 2.734341187286e-01 2.728205287792e-01 2.722222968387e-01 2.716444884494e-01 2.710925499485e-01 2.705594022549e-01 2.700518089559e-01 2.695662635317e-01 2.691016752067e-01 2.686709213630e-01 2.682637267311e-01 2.678832336146e-01 2.675322451664e-01 2.672053242507e-01 2.669146182972e-01 2.666548987221e-01 2.664226952865e-01 2.662272041491e-01 2.660590470299e-01 2.659289197727e-01 2.658370002574e-01 2.657744625125e-01 2.657527732276e-01 2.657633412266e-01 2.658133129682e-01 2.659063732226e-01 2.660311641771e-01 2.662003432567e-01 2.664072145890e-01 2.666527469759e-01 2.669465543780e-01 2.672750685268e-01 2.676472032399e-01 2.680640766617e-01 2.685179529597e-01 2.690221703092e-01 2.695659435050e-01 2.701528472293e-01 2.707865203013e-01 2.714577984645e-01 2.721817863256e-01 2.729447346975e-01 2.737504142047e-01 2.746067081586e-01 2.754990173936e-01 2.764423015252e-01 2.774267023392e-01 2.784525122471e-01 2.795273620440e-01 2.806384994718e-01 2.817982921370e-01 2.830022244586e-01 2.842426039331e-01 2.855308438478e-01 2.868549635511e-01 2.882234096085e-01 2.896365142757e-01 2.910812059395e-01 2.925750680669e-01 2.940999576870e-01 2.956660243198e-01 2.972752638649e-01 2.989118575591e-01 3.005949794790e-01 3.023079903330e-01 3.040555970086e-01 3.058440447524e-01 3.076571983616e-01 3.095120685571e-01 3.113938158539e-01 3.133047372400e-01 3.152544595305e-01 3.172241320827e-01 3.192295868796e-01 3.212621624488e-01 3.233143957251e-01 3.254036673620e-01 3.275082515550e-01 3.296441165975e-01 3.318013449294e-01 3.339769487550e-01 3.361823034547e-01 3.383994950860e-01 3.406414393548e-01 3.429017972751e-01 3.451740296725e-01 3.474725651799e-01 3.497785065464e-01 3.521042212226e-01 3.544437142628e-01 3.567897042201e-01 3.591564379835e-01 3.615273019554e-01 3.639113916779e-01 3.663054006003e-01 3.687021694992e-01 3.711111158139e-01 3.735234678732e-01 3.759410424606e-01 3.783650713641e-01 3.807871206250e-01 3.832173997757e-01 3.856439625275e-01 3.880725659012e-01 3.905014065374e-01 3.929244542083e-01 3.953496389712e-01 3.977688446702e-01 4.001823245846e-01 4.025952048063e-01 4.049945475676e-01 4.073916756507e-01 4.097783659102e-01 4.121535227462e-01 4.145247738179e-01 4.168784736188e-01 4.192238098390e-01 4.215565388607e-01 4.238700038964e-01 4.261757945905e-01 4.284596654185e-01 4.307306311007e-01 4.329839103649e-01 4.352159572412e-01 4.374336247467e-01 4.396257108709e-01 4.417986677687e-01 4.439521423120e-01 4.460784283443e-01 4.481856200862e-01 4.502644744089e-01 4.523194331285e-01 4.543498249568e-01 4.563485112194e-01 4.583254112513e-01 4.602691662890e-01 4.621836541003e-01 4.640707619101e-01 4.659224233240e-01 4.677467664715e-01 4.695345285470e-01 4.712900778568e-01 4.730134582519e-01 4.746958798430e-01 4.763496215967e-01 4.779627253678e-01 4.795383199993e-01 4.810794214836e-01 4.825752637202e-01 4.840374720248e-01 4.854569114675e-01 4.868343842932e-01 4.881746785734e-01 4.894650358342e-01 4.907200292434e-01 4.919260775933e-01 4.930894891719e-01 4.942110527417e-01 4.952800838868e-01 4.963092873715e-01 4.972867536481e-01 4.982181146920e-01 4.991047477869e-01 4.999355284418e-01 5.007238532792e-01 5.014571760573e-01 5.021423888936e-01 5.027778793881e-01 5.033571168149e-01 5.038899414458e-01 5.043639563689e-01 5.047888061210e-01 5.051598782878e-01 5.054739862245e-01 5.057373891105e-01 5.059412168210e-01 5.060928399961e-01 5.061873786527e-01 5.062237190052e-01 5.062071877821e-01 5.061294361888e-01 5.059962129502e-01 5.058045138053e-01 5.055535359095e-01 5.052465024126e-01 5.048759871041e-01 5.044513374990e-01 5.039628643778e-01 5.034167052706e-01 5.028117286378e-01 5.021423674418e-01 5.014174289472e-01 5.006269447874e-01 4.997791574137e-01 4.988698981838e-01 4.978965451636e-01 4.968662116652e-01 4.957703119678e-01 4.946162390061e-01 4.933989919737e-01 4.921196129685e-01 4.907814186164e-01 4.893773332217e-01 4.879157623399e-01 4.863907287154e-01 4.848040217832e-01 4.831579143231e-01 4.814482975338e-01 4.796789130132e-01 4.778482354837e-01 4.759560404520e-01 4.740061734488e-01 4.719926733886e-01 4.699227513932e-01 4.677896517373e-01 4.655985997172e-01 4.633513124900e-01 4.610410009059e-01 4.586765852422e-01 4.562515236405e-01 4.537708594522e-01 4.512343389326e-01 4.486378435267e-01 4.459914074546e-01 4.432859059301e-01 4.405277370258e-01 4.377161552870e-01 4.348488405415e-01 4.319347146856e-01 4.289642615147e-01 4.259449576209e-01 4.228782909935e-01 4.197578659258e-01 4.165968219510e-01 4.133819398261e-01 4.101233774931e-01 4.068234490425e-01 4.034728341760e-01 4.000883306062e-01 3.966558734618e-01 3.931862005597e-01 3.896798873889e-01 3.861300041870e-01 3.825526580147e-01 3.789334042119e-01 3.752851103008e-01 3.716064330704e-01 3.678922039329e-01 3.641595917345e-01 3.603912689514e-01 3.566038482808e-01 3.527956033264e-01 3.489590144004e-01 3.451142796604e-01 3.412451155891e-01 3.373645861456e-01 3.334746208430e-01 3.295680274167e-01 3.256639298897e-01 3.217476660209e-01 3.178316650555e-01 3.139202672906e-01 3.100023637984e-01 3.061033243441e-01 3.022030724948e-01 2.983204001248e-01 2.944548238446e-01 2.906000121873e-01 2.867790955703e-01 2.829729818970e-01 2.792014635844e-01 2.754651817812e-01 2.717549613479e-01 2.680999111983e-01 2.644772849290e-01 2.609075199383e-01 2.573958831255e-01 2.539289548070e-01 2.505376842243e-01 2.472016019287e-01 2.439394513634e-01 2.407564760652e-01 2.376418103742e-01 2.346262038266e-01 2.316865716582e-01 2.288450226521e-01 2.261054190709e-01 2.234579929852e-01 2.209304852476e-01 2.185024153632e-01 2.161945206286e-01 2.140099963975e-01 2.119376529948e-01 2.100063850270e-01 2.081936409321e-01 2.065164888805e-01 2.049807494303e-01 2.035712192682e-01 2.023154571295e-01 2.011887804116e-01 2.002090218227e-01 1.993753079567e-01 1.986745177696e-01 1.981279699044e-01 1.977106284009e-01 1.974392060799e-01 1.973076077836e-01 1.973013981612e-01 1.974407918448e-01 1.976973084824e-01 1.980835386570e-01 1.985927484209e-01 1.992112428638e-01 1.999519635804e-01 2.007900505441e-01 2.017334648222e-01 2.027751173653e-01 2.038990371775e-01 2.051182267572e-01 2.064063587843e-01 2.077713374511e-01 2.092047538231e-01 2.106931641054e-01 2.122438010796e-01 2.138362782179e-01 2.154759066107e-01 2.171538831467e-01 2.188575469553e-01 2.205954470140e-01 2.223470099056e-01 2.241184478035e-01 2.259000377639e-01 2.276828191931e-01 2.294706436256e-01 2.312490646812e-01 2.330231233692e-01 2.347822077516e-01 2.365220759619e-01 2.382438480734e-01 2.399353042752e-01 2.415994488807e-01 2.432302040079e-01 2.448220086277e-01 2.463771611984e-01 2.478831042116e-01 2.493479032075e-01 2.507599725906e-01 2.521188245369e-01 2.534250701468e-01 2.546693284583e-01 2.558563506880e-01 2.569776096790e-01 2.580343849151e-01 2.590267031572e-01 2.599451954286e-01 2.607959138771e-01 2.615714770010e-01 2.622728141321e-01 2.629001620531e-01 2.634448177998e-01 2.639160035101e-01 2.643019384274e-01 2.646089266768e-01 2.648357869527e-01 2.649732299455e-01 2.650339299953e-01 2.650037657229e-01 2.648915844783e-01 2.646945706678e-01 2.644072985095e-01 2.640400008015e-01 2.635798012357e-01 2.630372711269e-01 2.624088635533e-01 2.616881943318e-01 2.608904623380e-01 2.600007320565e-01 2.590289973466e-01 2.579771512756e-01 2.568336877653e-01 2.556160912431e-01 2.543115610491e-01 2.529276016111e-01 2.514684288145e-01 2.499256257973e-01 2.483143230590e-01 2.466236055490e-01 2.448613867744e-01 2.430325576773e-01 2.411281150197e-01 2.391658447997e-01 2.371328567252e-01 2.350405544411e-01 2.328924530724e-01 2.306812040706e-01 2.284267384111e-01 2.261162930979e-01 2.237596659156e-01 2.213645902504e-01 2.189223004337e-01 2.164511974645e-01 2.139455403791e-01 2.114105928751e-01 2.088586145100e-01 2.062795799667e-01 2.036937569753e-01 2.010944408649e-01 1.984900382794e-01 1.958937811764e-01 1.932943468106e-01 1.907145376582e-01 1.881497315973e-01 1.856061752989e-01 1.830985732075e-01 1.806182658197e-01 1.781857525793e-01 1.758012067562e-01 1.734663162707e-01 1.712017325094e-01 1.689953729109e-01 1.668682030203e-01 1.648201331381e-01 1.628535242106e-01 1.609883647455e-01 1.592103378172e-01 1.575414704977e-01 1.559809472037e-01 1.545256570526e-01 1.531979387457e-01 1.519811543606e-01 1.508893785583e-01 1.499265423511e-01 1.490803115117e-01 1.483720995339e-01 1.477827810159e-01 1.473208870129e-01 1.469896121014e-01 1.467701607949e-01 1.466798268913e-01 1.466985218286e-01 1.468267965304e-01 1.470681186464e-01 1.473967366809e-01 1.478283157310e-01 1.483436495913e-01 1.489329193853e-01 1.496032182658e-01 1.503277663396e-01 1.511137757431e-01 1.519483493625e-01 1.528162577387e-01 1.537254056875e-01 1.546498718866e-01 1.555932070580e-01 1.565462741121e-01 1.574919381445e-01 1.584376599966e-01 1.593629320534e-01 1.602658184319e-01 1.611439585371e-01 1.619794658204e-01 1.627798107962e-01 1.635283605585e-01 1.642216171231e-01 1.648607614558e-01 1.654272065002e-01 1.659317933942e-01 1.663585126790e-01 1.667088942976e-01 1.669811617835e-01 1.671626785958e-01 1.672634950478e-01 1.672709321355e-01 1.671866860806e-01 1.670123643510e-01 1.667379321230e-01 1.663750893280e-01 1.659132515837e-01 1.653576804022e-01 1.647109508205e-01 1.639671543695e-01 1.631403838472e-01 1.622212359007e-01 1.612214916216e-01 1.601440803075e-01 1.589872702855e-01 1.577706841209e-01 1.564865436905e-01 1.551503074062e-01 1.537726464155e-01 1.523550803939e-01 1.509196348221e-01 1.494667061679e-01 1.480163351800e-01 1.465843685781e-01 1.451759131267e-01 1.438243265806e-01 1.425320413392e-01 1.413255282527e-01 1.402262049677e-01 1.392463488371e-01 1.384197960402e-01 1.377553392951e-01 1.372830374246e-01 1.370243491909e-01 1.369907974172e-01 1.372164933839e-01 1.377046748770e-01 1.384811671443e-01 1.395565753734e-01 1.409361927593e-01 1.426405443131e-01 1.446599325124e-01 1.470075689367e-01 1.496771782732e-01 1.526606396728e-01 1.559642371127e-01 1.595613271615e-01 1.634565152535e-01 1.676316534854e-01 1.720670225426e-01 1.767600165396e-01 1.816805552709e-01 1.868244915469e-01 1.921699108206e-01 1.976961208330e-01 2.033974962202e-01 2.092422055160e-01 2.152279261723e-01 2.213309958485e-01 2.275329056144e-01 2.338282632805e-01 2.401857414841e-01 2.466066291502e-01 2.530651365754e-01 2.595477031478e-01 2.660475407388e-01 2.725382907116e-01 2.790189920400e-01 2.854675895031e-01 2.918712143483e-01 2.982263017046e-01 3.045031252336e-01 3.107057575589e-01 3.168135232398e-01 3.228109614518e-01 3.287003658731e-01 3.344502047822e-01 3.400675991720e-01 3.455311610077e-01 3.508284486301e-01 3.559593511997e-01 3.608989124549e-01 3.656493675211e-01 3.701948887002e-01 3.745208943618e-01 3.786322824335e-01 3.825024204308e-01 3.861346627494e-01 3.895176914717e-01 3.926356715469e-01 3.954927693255e-01 3.980697789120e-01 4.003673849717e-01 4.023755448530e-01 4.040838146252e-01 4.054948118152e-01 4.065914947075e-01 4.073777748475e-01 4.078476074212e-01 4.079875765895e-01 4.078076018717e-01 4.072908143809e-01 4.064443871202e-01 4.052618259846e-01 4.037375337242e-01 4.018800397797e-01 3.996768789735e-01 3.971395243470e-01 3.942637001061e-01 3.910466825465e-01 3.875045724113e-01 3.836232483056e-01 3.794185997469e-01 3.748955403458e-01 3.700482370547e-01 3.649020299606e-01 3.594480302890e-01 3.537045130992e-01 3.476842729534e-01 3.413847533500e-01 3.348397125235e-01 3.280453748226e-01 3.210256232758e-01 3.138044350116e-01 3.063845599027e-01 2.988079337085e-01 2.910856108454e-01 2.832461998799e-01 2.753301182935e-01 2.673522191221e-01 2.593672613528e-01 2.514051388910e-01 2.435113817907e-01 2.357435831305e-01 2.281423423879e-01 2.207819336038e-01 2.137145678513e-01 2.070152462002e-01 2.007637534481e-01 1.950225353551e-01 1.898873928644e-01 1.854224334383e-01 1.817059949966e-01 1.788070032189e-01 1.767700508400e-01 1.756442599240e-01 1.754406838355e-01 1.761630746427e-01 1.777899218531e-01 1.802757077256e-01 1.835734214143e-01 1.876020123949e-01 1.922916899962e-01 1.975546070453e-01 2.033017169356e-01 2.094559637217e-01 2.159250307417e-01 2.226393623997e-01 2.295185851506e-01 2.364933650501e-01 2.435044043830e-01 2.504783782384e-01 2.573745647927e-01 2.641303235229e-01 2.706999056756e-01 2.770435884205e-01 2.831099615347e-01 2.888694542250e-01 2.942801739267e-01 2.993075065078e-01 3.039276154020e-01 3.080994025418e-01 3.118047189807e-01 3.150155106357e-01 3.177038771905e-01 3.198561622144e-01 3.214470230143e-01 3.224600747935e-01 3.228825867794e-01 3.226942308105e-01 3.218911844445e-01 3.204581213319e-01 3.183899828403e-01 3.156844409638e-01 3.123346283161e-01 3.083439366419e-01 3.037160333713e-01 2.984557762407e-01 2.925730133138e-01 2.860824801934e-01 2.790011658049e-01 2.713501026777e-01 2.631558093747e-01 2.544496248377e-01 2.452755592845e-01 2.356757316923e-01 2.257045036785e-01 2.154381898909e-01 2.049467325990e-01 1.943342466413e-01 1.837171875544e-01 1.732348699209e-01 1.630712050102e-01 1.534280292535e-01 1.445659370078e-01 1.367773822457e-01 1.303852133043e-01 1.257280085228e-01 1.230943994488e-01 1.226985338565e-01 1.246032585911e-01 1.287276944326e-01 1.348652363147e-01 1.427165396345e-01 1.519696748934e-01 1.623056379877e-01 1.734400117360e-01 1.851296980437e-01 1.971506534115e-01 2.093327020775e-01 2.215094108817e-01 2.335483156372e-01 2.453341875168e-01 2.567565206988e-01 2.677298501997e-01 2.781667096316e-01 2.879939979041e-01 2.971454582943e-01 3.055573898821e-01 3.131815268339e-01 3.199639984696e-01 3.258688467732e-01 3.308601087047e-01 3.349036772485e-01 3.379898393978e-01 3.400923084479e-01 3.412112854415e-01 3.413502403319e-01 3.405075033540e-01 3.387184393927e-01 3.360007147258e-01 3.323986768160e-01 3.279727143704e-01 3.227769706354e-01 3.169034139754e-01 3.104444951346e-01 3.035157935586e-01 2.962593409810e-01 2.888188594507e-01 2.813866496993e-01 2.741543960593e-01 2.673441488377e-01 2.612003260614e-01 2.559628575528e-01 2.518869207865e-01 2.492030171105e-01 2.481119515262e-01 2.487734576291e-01 2.512705441301e-01 2.556309266898e-01 2.617969927418e-01 2.696588879005e-01 2.790515618016e-01 2.897738488401e-01 3.016154380279e-01 3.143413571717e-01 3.277352137235e-01 3.415829766759e-01 3.556777773712e-01 3.698426204557e-01 3.838969771425e-01 3.976906130508e-01 4.110822572434e-01 4.239430724413e-01 4.361667072045e-01 4.476447746530e-01 4.583011445099e-01 4.680552706520e-01 4.768469168028e-01 4.846328681402e-01 4.913623304138e-01 4.970247030514e-01 5.015985000872e-01 5.050741123290e-01 5.074796304725e-01 5.088147444182e-01 5.091237451104e-01 5.084557245407e-01 5.068475539286e-01 5.043921651369e-01 5.011529156932e-01 4.972222826042e-01 4.927192023583e-01 4.877399307685e-01 4.824234356518e-01 4.769101904633e-01 4.713380114865e-01 4.658761186711e-01 4.606783729278e-01 4.559225417544e-01 4.517721473054e-01 4.483956279048e-01 4.459557860284e-01 4.445891901560e-01 4.444334177938e-01 4.455839258536e-01 4.481118041970e-01 4.520657148652e-01 4.574389212831e-01 4.642069256486e-01 4.723051387777e-01 4.816297109696e-01 4.920626985049e-01 5.034559990135e-01 5.156398637917e-01 5.284383588976e-01 5.416595313330e-01 5.551091035436e-01 5.685863851453e-01 5.818967751401e-01 5.948408025762e-01 6.072274213643e-01 6.188766834297e-01 6.296087549424e-01 6.392614436435e-01 6.476847623209e-01 6.547412343873e-01 6.603134169377e-01 6.643062183386e-01 6.666451078897e-01 6.672814882801e-01 6.662058206036e-01 6.634278848637e-01 6.590025111247e-01 6.530338037562e-01 6.456469138692e-01 6.370356079041e-01 6.274371032380e-01 6.171337936171e-01 6.064688651314e-01 5.958275456408e-01 5.856408637269e-01 5.763644143137e-01 5.684729506868e-01 5.624302320369e-01 5.586459096180e-01 5.574801063564e-01 5.591702092753e-01 5.638323422527e-01 5.714616168388e-01 5.818849660783e-01 5.948367928248e-01 6.099417532324e-01 6.267477896083e-01 6.447831005898e-01 6.635412295925e-01 6.825357378385e-01 7.013093609691e-01 7.194250913611e-01 7.365114651039e-01 7.522338609391e-01 7.663186205875e-01 7.785497320944e-01 7.887603171516e-01 7.968543573337e-01 8.027846915127e-01 8.065571929270e-01 8.082429289763e-01 8.079548850516e-01 8.058632633577e-01 8.021813715466e-01 7.971637631941e-01 7.911086209343e-01 7.843396797325e-01 7.772089775086e-01 7.700882426463e-01 7.633524504178e-01 7.573770135224e-01 7.525221500284e-01 7.491188956257e-01 7.474645829953e-01 7.477913973142e-01 7.502780132058e-01 7.550244889128e-01 7.620482961333e-01 7.712917794730e-01 7.826203233309e-01 7.958182840205e-01 8.106174960184e-01 8.266857474977e-01 8.436582551189e-01 8.611426050309e-01 8.787171808026e-01 8.959747868873e-01 9.125036782273e-01 9.279156502999e-01 9.418624912591e-01 9.540273436584e-01 9.641696366890e-01 9.721030609640e-01 9.777240580789e-01 9.810323350591e-01 9.821020148622e-01 9.811282527390e-01 9.783985848337e-01 9.742896799766e-01 9.692747209125e-01 9.638763468872e-01 9.586618746328e-01 9.541912641737e-01 9.509792270138e-01 9.494641966189e-01 9.499463256105e-01 9.525768994173e-01 9.573394203416e-01 9.640357113566e-01 9.723394574136e-01 9.817981601794e-01 9.919034543712e-01 1.002137663157e+00 1.012014361063e+00 1.021134763074e+00 1.029212851161e+00 1.036103238900e+00 1.041807665006e+00 1.046473224878e+00 1.050381301392e+00 1.053893299471e+00 1.057441116712e+00 1.061445482723e+00 1.066271959222e+00 1.072185948653e+00 1.079297017846e+00 1.087550541670e+00 1.096717262554e+00 1.106421676229e+00 1.116188099486e+00 1.125486675752e+00 1.133817861370e+00 1.140752038053e+00 1.146009392535e+00 1.149495001311e+00 1.151310971839e+00 1.151797284155e+00 1.151475511288e+00 1.151027504599e+00 1.151231018809e+00 1.152842612415e+00 1.156533271891e+00 1.162762765536e+00 1.171710757143e+00 1.183253760856e+00 1.196919468673e+00 1.211990274190e+00 1.227542849669e+00 1.242551053512e+00 1.256026423403e+00 1.267060804718e+00 1.274953732522e+00 1.279253939756e+00 1.279774936871e+00 1.276652067906e+00 1.270279211673e+00 1.261305131592e+00 1.250580162336e+00 1.239047228099e+00 1.227720741770e+00 1.217545737775e+00 1.209340957164e+00 1.203760372838e+00 1.201205466312e+00 1.201866790668e+00 1.205722438497e+00 1.212563074414e+00 1.222069181350e+00 1.233819426908e+00 1.247356568668e+00 1.262185733471e+00 1.277790085295e+00 1.293655563874e+00 1.309242778370e+00 1.324032217388e+00 1.337532154093e+00 1.349291067041e+00 1.358967375702e+00 1.366310565478e+00 1.371195917411e+00 1.373649380227e+00 1.373759728115e+00 1.371709003232e+00 1.367681136626e+00 1.361790583144e+00 1.354097830437e+00 1.344518857531e+00 1.332897009130e+00 1.319059884243e+00 1.302870709120e+00 1.284423563745e+00 1.264080938137e+00 1.242599176031e+00 1.221166143858e+00 1.201258959681e+00 1.184558014069e+00 1.172586498115e+00 1.166400544470e+00 1.166346079341e+00 1.171800492189e+00 1.181350714307e+00 1.192976975499e+00 1.204451261104e+00 1.213855813974e+00 1.219807258308e+00 1.221848524075e+00 1.220477803262e+00 1.217004477256e+00 1.213418144169e+00 1.211744229757e+00 1.213626919151e+00 1.219851227360e+00 1.229961890699e+00 1.242553483600e+00 1.255536700615e+00 1.266822698931e+00 1.275014339210e+00 1.279743306953e+00 1.282014151983e+00 1.283907706149e+00 1.288003121156e+00 1.296542096371e+00 1.310325900111e+00 1.328266974841e+00 1.347294670049e+00 1.363084439402e+00 1.371312587666e+00 1.368728970214e+00 1.354336942698e+00 1.329916843694e+00 1.299892480699e+00 1.271496145760e+00 1.240159592570e+00 1.218633233778e+00 1.214858617697e+00 1.224523239159e+00 1.234575969929e+00 1.233914392794e+00 1.220858125213e+00 1.202205326286e+00 1.185732654473e+00 1.172665235969e+00 1.157446390646e+00 1.135265988518e+00 1.109890296449e+00 1.093967692592e+00 1.099812524689e+00 1.127709393951e+00 1.164106582503e+00 1.191648191889e+00 1.200143996426e+00 1.190145409771e+00 1.165826389920e+00 1.100635959946e+00 1.031231559687e+00 9.623381171921e-01 9.852319333464e-01 1.092494080231e+00 1.174573361039e+00 1.146455324531e+00 1.012581609137e+00 8.840928621424e-01 9.084200961618e-01 1.054008254423e+00 1.159471651433e+00 1.135511936805e+00 1.007135095753e+00 8.992545635235e-01 9.326037753279e-01 1.054467828582e+00 1.137080875427e+00 1.133158212975e+00 1.080028549375e+00 1.039750890267e+00 1.028927826030e+00 1.020573333153e+00 1.010879154851e+00 1.032080800329e+00 1.083710497516e+00 1.101288149909e+00 1.026755409696e+00 8.956380094271e-01 8.706546795390e-01 1.045650255173e+00 1.259490320262e+00 1.333902123487e+00 1.203035371058e+00 9.321390683857e-01 7.571888677108e-01 9.035323506710e-01 1.158682626308e+00 1.292177160097e+00 1.249418968144e+00 1.090496980069e+00 9.417425754870e-01 9.048791429443e-01 9.547808091316e-01 1.010542573150e+00 1.038662169643e+00 1.039713151804e+00 1.013082073009e+00 9.616216146002e-01 9.144107452348e-01 9.108528510549e-01 9.443803238775e-01 9.636384888440e-01 9.442848916501e-01 9.300051980908e-01 9.820198484030e-01 1.076029957173e+00 1.119440494252e+00 1.055176651900e+00 9.213949759301e-01 8.517821587241e-01 9.315737604732e-01 1.052932029963e+00 1.084712004967e+00 1.002940972759e+00 8.948553295226e-01 8.867894144673e-01 9.771885323477e-01 1.050594300822e+00 1.045558504477e+00 9.972284683569e-01 9.834235699836e-01 1.024449044761e+00 1.063051050582e+00 1.052791235063e+00 1.007726733643e+00 9.742223389098e-01 9.679892114194e-01 9.610991850219e-01 9.380575532733e-01 9.269354575891e-01 9.547311892090e-01 9.905079769643e-01 9.753851288864e-01 8.927643894658e-01 8.012793988325e-01 7.949903453414e-01 8.772748603936e-01 9.568456197731e-01 9.741598785137e-01 9.417574629913e-01 9.110760499426e-01
 1.877746919978e-01 1.853854207255e-01 1.833105529177e-01 1.812865821892e-01 1.789774522117e-01 1.764308638107e-01 1.740646453800e-01 1.721300135125e-01 1.703216237673e-01 1.681339334446e-01 1.655810047996e-01 1.632238159662e-01 1.614052134555e-01 1.597572905166e-01 1.577008468654e-01 1.552152609893e-01 1.528547094551e-01 1.510217199383e-01 1.494420617224e-01 1.475183471294e-01 1.451202866735e-01 1.427617720517e-01 1.409106605089e-01 1.393398720865e-01 1.374576078892e-01 1.351295412507e-01 1.328336846235e-01 1.309748070871e-01 1.293464183943e-01 1.274599029249e-01 1.252160106268e-01 1.230144404447e-01 1.211843590788e-01 1.195444171407e-01 1.176780813840e-01 1.155211400998e-01 1.134396327836e-01 1.117083153777e-01 1.101251520323e-01 1.083182539544e-01 1.062706652188e-01 1.043360475107e-01 1.027459115171e-01 1.012896680957e-01 9.961733951182e-02 9.772607649399e-02 9.596435445364e-02 9.455232413836e-02 9.327867591224e-02 9.180577862130e-02 9.013010757985e-02 8.858407734164e-02 8.737855713300e-02 8.632848265975e-02 8.511820571541e-02 8.372770573992e-02 8.244732852454e-02 8.148559882122e-02 8.070464321681e-02 7.982515038854e-02 7.879247827683e-02 7.783170339371e-02 7.715280711212e-02 7.669249087121e-02 7.621087865596e-02 7.559844615983e-02 7.500481678541e-02 7.464562642538e-02 7.453662905990e-02 7.448504302984e-02 7.433168593983e-02 7.414238127333e-02 7.412515843458e-02 7.437495183379e-02 7.475216335179e-02 7.505486248342e-02 7.527162829237e-02 7.559788751867e-02 7.618506082923e-02 7.694480457462e-02 7.766320490857e-02 7.826788500872e-02 7.891355700819e-02 7.978551394654e-02 8.086378799831e-02 8.194201615316e-02 8.289047214422e-02 8.381512413667e-02 8.491577427448e-02 8.622961430519e-02 8.759105742171e-02 8.883990361888e-02 9.000927693888e-02 9.128065928929e-02 9.275664868164e-02 9.432819894288e-02 9.581235098290e-02 9.718421015152e-02 9.859360593374e-02 1.001715416192e-01 1.018748446803e-01 1.035426064664e-01 1.050902799823e-01 1.066106806113e-01 1.082523781227e-01 1.100295628928e-01 1.118167883377e-01 1.135110714145e-01 1.151462999617e-01 1.168336985447e-01 1.186305147747e-01 1.204876801107e-01 1.223064826699e-01 1.240532898674e-01 1.257876628050e-01 1.275808746200e-01 1.294499540356e-01 1.313472260743e-01 1.332027271985e-01 1.349951127067e-01 1.367831617280e-01 1.386383963011e-01 1.405626981650e-01 1.424862334214e-01 1.443491017592e-01 1.461570134495e-01 1.479830119218e-01 1.498862309529e-01 1.518357212280e-01 1.537530053486e-01 1.556066882212e-01 1.574325098553e-01 1.592886752402e-01 1.612066462959e-01 1.631493762125e-01 1.650490593297e-01 1.668883352630e-01 1.687139362603e-01 1.705774781259e-01 1.724919524090e-01 1.744140755228e-01 1.762846552280e-01 1.780989914509e-01 1.799163009424e-01 1.817765610948e-01 1.836690191318e-01 1.855530595484e-01 1.873982167547e-01 1.892031518005e-01 1.910091443886e-01 1.928481735910e-01 1.947088871901e-01 1.965629971789e-01 1.983854336049e-01 2.001699938123e-01 2.019521468243e-01 2.037631965197e-01 2.055914517592e-01 2.074039440028e-01 2.091847010997e-01 2.109368469838e-01 2.126871233586e-01 2.144589443590e-01 2.162351286332e-01 2.179927771160e-01 2.197273856332e-01 2.214442754290e-01 2.231566075374e-01 2.248745458971e-01 2.265894173789e-01 2.282889563289e-01 2.299788056137e-01 2.316588813790e-01 2.333249246265e-01 2.349817897441e-01 2.366318846648e-01 2.382753107208e-01 2.399163755387e-01 2.415445625816e-01 2.431479007779e-01 2.447379628736e-01 2.463253182967e-01 2.479110569513e-01 2.494888716393e-01 2.510461245099e-01 2.525786726251e-01 2.541028961103e-01 2.556275235170e-01 2.571450945499e-01 2.586477800120e-01 2.601314780307e-01 2.615981655302e-01 2.630574297322e-01 2.645131041639e-01 2.659541552233e-01 2.673807938556e-01 2.687937520962e-01 2.701933271288e-01 2.715839947117e-01 2.729622353421e-01 2.743221284940e-01 2.756664664565e-01 2.770005413946e-01 2.783239263518e-01 2.796362547959e-01 2.809313322648e-01 2.822035505367e-01 2.834593942807e-01 2.847113806606e-01 2.859543602268e-01 2.871830415106e-01 2.883918570559e-01 2.895783598355e-01 2.907541875104e-01 2.919258519502e-01 2.930835481195e-01 2.942235052507e-01 2.953455097526e-01 2.964514310531e-01 2.975467416891e-01 2.986288666308e-01 2.996912157393e-01 3.007377384917e-01 3.017710326852e-01 3.027890625866e-01 3.037890344667e-01 3.047711232082e-01 3.057340487767e-01 3.066858591899e-01 3.076256959196e-01 3.085449698404e-01 3.094455515196e-01 3.103281658149e-01 3.111949442423e-01 3.120516085380e-01 3.128931795964e-01 3.137125918345e-01 3.145156769979e-01 3.152999025038e-01 3.160701939109e-01 3.168289606973e-01 3.175706813098e-01 3.182912658270e-01 3.189941039252e-01 3.196772817436e-01 3.203453779914e-01 3.210019038226e-01 3.216398232039e-01 3.222564277729e-01 3.228517329779e-01 3.234270806007e-01 3.239873823413e-01 3.245365338007e-01 3.250638534741e-01 3.255687600819e-01 3.260523713751e-01 3.265151784435e-01 3.269659151066e-01 3.274030522852e-01 3.278162814117e-01 3.282084628260e-01 3.285798397379e-01 3.289341121810e-01 3.292763341225e-01 3.295982619448e-01 3.298994259082e-01 3.301815456087e-01 3.304461419029e-01 3.306935093852e-01 3.309232077559e-01 3.311316889843e-01 3.313219330813e-01 3.314966492148e-01 3.316513132763e-01 3.317865347439e-01 3.319022583338e-01 3.319973683587e-01 3.320768550426e-01 3.321399917444e-01 3.321806118372e-01 3.322020721703e-01 3.322035514314e-01 3.321878752176e-01 3.321567776963e-01 3.321053244112e-01 3.320337992288e-01 3.319428149416e-01 3.318338675121e-01 3.317086968249e-01 3.315673320737e-01 3.314045592349e-01 3.312217693605e-01 3.310212882734e-01 3.308044367294e-01 3.305730350095e-01 3.303222903448e-01 3.300502969991e-01 3.297618944595e-01 3.294560935772e-01 3.291361723369e-01 3.288000728078e-01 3.284417388809e-01 3.280674254334e-01 3.276784710911e-01 3.272738329170e-01 3.268525934101e-01 3.264142938891e-01 3.259583134990e-01 3.254879742751e-01 3.250028691963e-01 3.245024193269e-01 3.239873935535e-01 3.234544958920e-01 3.229078979677e-01 3.223466056351e-01 3.217716140255e-01 3.211832575801e-01 3.205805920519e-01 3.199625734434e-01 3.193302094737e-01 3.186858843379e-01 3.180309757902e-01 3.173624701592e-01 3.166797353650e-01 3.159852418465e-01 3.152803626874e-01 3.145660361603e-01 3.138402476440e-01 3.131002023713e-01 3.123514412913e-01 3.115933866123e-01 3.108282647019e-01 3.100539606262e-01 3.092674404635e-01 3.084733398219e-01 3.076731441870e-01 3.068680161994e-01 3.060553192155e-01 3.052332287963e-01 3.044038023454e-01 3.035727929283e-01 3.027375202202e-01 3.018970403586e-01 3.010519517076e-01 3.002013110686e-01 2.993524807271e-01 2.985001377679e-01 2.976467051447e-01 2.967918612182e-01 2.959349115937e-01 2.950804369171e-01 2.942288008202e-01 2.933756456114e-01 2.925281856127e-01 2.916819502467e-01 2.908384453793e-01 2.900028358359e-01 2.891690520629e-01 2.883447726668e-01 2.875276658891e-01 2.867143832188e-01 2.859149818403e-01 2.851207888981e-01 2.843376705314e-01 2.835685770335e-01 2.828078785502e-01 2.820630520262e-01 2.813306972238e-01 2.806096776006e-01 2.799105942472e-01 2.792230028579e-01 2.785553203673e-01 2.779041387019e-01 2.772680620010e-01 2.766590264977e-01 2.760690404441e-01 2.754993320546e-01 2.749532110668e-01 2.744248504412e-01 2.739290510820e-01 2.734555937856e-01 2.730073439385e-01 2.725877467585e-01 2.721913279704e-01 2.718285294282e-01 2.714970979520e-01 2.711912270666e-01 2.709220473078e-01 2.706793210701e-01 2.704721002516e-01 2.703031929274e-01 2.701615055575e-01 2.700620447475e-01 2.699941378705e-01 2.699634608029e-01 2.699778838833e-01 2.700217004390e-01 2.701093044880e-01 2.702366070909e-01 2.703993854540e-01 2.706118569745e-01 2.708591403619e-01 2.711492308504e-01 2.714850813144e-01 2.718577938869e-01 2.722821968808e-01 2.727451081676e-01 2.732511051713e-01 2.738059978012e-01 2.743968228979e-01 2.750421310810e-01 2.757296344141e-01 2.764568241226e-01 2.772365280133e-01 2.780538531411e-01 2.789222062374e-01 2.798361370077e-01 2.807874574058e-01 2.817930707251e-01 2.828356343511e-01 2.839270567700e-01 2.850644795940e-01 2.862379251727e-01 2.874643324791e-01 2.887266136403e-01 2.900346275320e-01 2.913890315417e-01 2.927763106168e-01 2.942144840292e-01 2.956885816116e-01 2.972023523871e-01 2.987614671591e-01 3.003506100423e-01 3.019868473329e-01 3.036566707592e-01 3.053634964293e-01 3.071108174552e-01 3.088859751072e-01 3.107045312353e-01 3.125521697059e-01 3.144312637189e-01 3.163508251431e-01 3.182918457216e-01 3.202712753874e-01 3.222787911566e-01 3.243103091390e-01 3.263793601079e-01 3.284645675585e-01 3.305832182849e-01 3.327266584289e-01 3.348892789229e-01 3.370834396543e-01 3.392924634419e-01 3.415260408987e-01 3.437819036462e-01 3.460509785597e-01 3.483474404800e-01 3.506537414623e-01 3.529798791558e-01 3.553226859723e-01 3.576736701797e-01 3.600468849729e-01 3.624256535034e-01 3.648187321674e-01 3.672244251485e-01 3.696329992491e-01 3.720568454340e-01 3.744841438987e-01 3.769174842019e-01 3.793606422219e-01 3.818014087386e-01 3.842512852050e-01 3.867004698323e-01 3.891513842826e-01 3.916050067338e-01 3.940538198365e-01 3.965047206087e-01 3.989517139361e-01 4.013932419191e-01 4.038343838450e-01 4.062649943445e-01 4.086929656397e-01 4.111113471150e-01 4.135197617554e-01 4.159248156018e-01 4.183123731305e-01 4.206918916003e-01 4.230600029842e-01 4.254105156598e-01 4.277528223719e-01 4.300748157464e-01 4.323829396477e-01 4.346747296090e-01 4.369445273036e-01 4.392020926137e-01 4.414345446916e-01 4.436479011181e-01 4.458406955170e-01 4.480060149220e-01 4.501562556337e-01 4.522753462129e-01 4.543716290485e-01 4.564438451498e-01 4.584820563842e-01 4.605017041171e-01 4.624864585625e-01 4.644432881513e-01 4.663724126673e-01 4.682634757565e-01 4.701313842300e-01 4.719592828878e-01 4.737563791825e-01 4.755210176918e-01 4.772450452596e-01 4.789401226489e-01 4.805917134886e-01 4.822090845299e-01 4.837893570834e-01 4.853252560674e-01 4.868278873940e-01 4.882843419402e-01 4.897014808953e-01 4.910790623482e-01 4.924079445254e-01 4.936998054005e-01 4.949413183955e-01 4.961418714961e-01 4.972974313150e-01 4.984009989011e-01 4.994664453072e-01 5.004757926476e-01 5.014410807251e-01 5.023584885354e-01 5.032212836171e-01 5.040415040510e-01 5.048030139819e-01 5.055183512135e-01 5.061810426610e-01 5.067874501725e-01 5.073480030513e-01 5.078469574192e-01 5.082970933159e-01 5.086910821674e-01 5.090275532884e-01 5.093143667227e-01 5.095370978332e-01 5.097098104974e-01 5.098222728468e-01 5.098765075186e-01 5.098770044332e-01 5.098132419093e-01 5.096965458798e-01 5.095160725620e-01 5.092781676336e-01 5.089821118582e-01 5.086206751128e-01 5.082047395637e-01 5.077240228305e-01 5.071834628258e-01 5.065826459362e-01 5.059170631312e-01 5.051949205239e-01 5.044055455843e-01 5.035573400855e-01 5.026453035726e-01 5.016703575001e-01 5.006353293927e-01 4.995333098933e-01 4.983725173804e-01 4.971473550379e-01 4.958573367620e-01 4.945083891267e-01 4.930918380435e-01 4.916164935667e-01 4.900760841604e-01 4.884723204582e-01 4.868083261902e-01 4.850778059203e-01 4.832882152651e-01 4.814354018500e-01 4.795200910727e-01 4.775439979998e-01 4.755035488895e-01 4.734049967683e-01 4.712434976098e-01 4.690217260296e-01 4.667401117553e-01 4.643971094549e-01 4.619969378321e-01 4.595352188443e-01 4.570149972606e-01 4.544393158316e-01 4.518022423016e-01 4.491125589242e-01 4.463630782144e-01 4.435587007921e-01 4.407014487194e-01 4.377850746446e-01 4.348197064354e-01 4.317992015708e-01 4.287276289889e-01 4.256060195250e-01 4.224311336308e-01 4.192115889594e-01 4.159389740150e-01 4.126213101263e-01 4.092605837292e-01 4.058474011321e-01 4.024003478303e-01 3.989021800379e-01 3.953664278435e-01 3.917922806379e-01 3.881738760586e-01 3.845259878819e-01 3.808358239008e-01 3.771155260900e-01 3.733627129158e-01 3.695743652738e-01 3.657646781271e-01 3.619199111908e-01 3.580531658645e-01 3.541647166692e-01 3.502484157574e-01 3.463218113610e-01 3.423695852804e-01 3.384061167127e-01 3.344308350134e-01 3.304383304975e-01 3.264479263428e-01 3.224435903433e-01 3.184397060113e-01 3.144392582022e-01 3.104314001860e-01 3.064404166692e-01 3.024493698751e-01 2.984732007704e-01 2.945160917742e-01 2.905677884634e-01 2.866516798331e-01 2.827517947069e-01 2.788843826586e-01 2.750540587773e-01 2.712487056597e-01 2.674975632783e-01 2.637788140199e-01 2.601139479410e-01 2.565056217936e-01 2.529456086901e-01 2.494582746266e-01 2.460266432298e-01 2.426712231889e-01 2.393939316066e-01 2.361882147418e-01 2.330791312567e-01 2.300496544895e-01 2.271196480869e-01 2.242912635989e-01 2.215592098367e-01 2.189465824503e-01 2.164357899974e-01 2.140479586856e-01 2.117853608480e-01 2.096374514705e-01 2.076329004093e-01 2.057493338434e-01 2.040063456286e-01 2.024058081596e-01 2.009361549640e-01 1.996216605394e-01 1.984412140888e-01 1.974114185934e-01 1.965289318148e-01 1.957843851068e-01 1.951975989153e-01 1.947432398831e-01 1.944382260020e-01 1.942756108847e-01 1.942418171670e-01 1.943549433381e-01 1.945902598204e-01 1.949568362372e-01 1.954488991666e-01 1.960518697375e-01 1.967789935926e-01 1.976035022158e-01 1.985363457791e-01 1.995677498719e-01 2.006813757707e-01 2.018913181073e-01 2.031697142235e-01 2.045261791818e-01 2.059493957885e-01 2.074266366125e-01 2.089660033708e-01 2.105459926878e-01 2.121715044628e-01 2.138325533852e-01 2.155199628906e-01 2.172376577695e-01 2.189679272522e-01 2.207150298732e-01 2.224692581466e-01 2.242233286584e-01 2.259803834141e-01 2.277239640703e-01 2.294603472391e-01 2.311792788380e-01 2.328743465517e-01 2.345495638098e-01 2.361900400768e-01 2.378018501119e-01 2.393754373623e-01 2.409073123265e-01 2.423988242667e-01 2.438378635302e-01 2.452307641490e-01 2.465689516798e-01 2.478503378237e-01 2.490745685959e-01 2.502330074711e-01 2.513326765851e-01 2.523623090609e-01 2.533236267397e-01 2.542174087018e-01 2.550328848138e-01 2.557777199166e-01 2.564442659084e-01 2.570334156657e-01 2.575446526693e-01 2.579702699197e-01 2.583198466993e-01 2.585811162562e-01 2.587598890550e-01 2.588565203371e-01 2.588603450143e-01 2.587845839706e-01 2.586147293341e-01 2.583615774879e-01 2.580200125527e-01 2.575883928655e-01 2.570710372531e-01 2.564628083092e-01 2.557671770542e-01 2.549857061908e-01 2.541115174407e-01 2.531571434874e-01 2.521107754002e-01 2.509802900807e-01 2.497678799948e-01 2.484655737747e-01 2.470885624786e-01 2.456242074326e-01 2.440810514339e-01 2.424624647792e-01 2.407612899083e-01 2.389933676529e-01 2.371457991804e-01 2.352298013028e-01 2.332482669334e-01 2.311944799465e-01 2.290846408976e-01 2.269086660292e-01 2.246762273343e-01 2.223938172910e-01 2.200517959618e-01 2.176710719407e-01 2.152414420040e-01 2.127702876534e-01 2.102695723396e-01 2.077278357853e-01 2.051670904599e-01 2.025800336382e-01 1.999752730532e-01 1.973630003816e-01 1.947358842856e-01 1.921131290391e-01 1.894927723032e-01 1.868812251294e-01 1.842912817404e-01 1.817169232756e-01 1.791791809795e-01 1.766758040331e-01 1.742134417276e-01 1.718080372921e-01 1.694525835119e-01 1.671680803546e-01 1.649544265226e-01 1.628174604692e-01 1.607742765413e-01 1.588176708441e-01 1.569677090494e-01 1.552256059793e-01 1.535924874191e-01 1.520885510182e-01 1.507008955126e-01 1.494496836086e-01 1.483346280669e-01 1.473509486058e-01 1.465185109327e-01 1.458209949731e-01 1.452704408497e-01 1.448684942439e-01 1.446005984584e-01 1.444852916763e-01 1.445035630381e-01 1.446565958667e-01 1.449475319502e-01 1.453546307520e-01 1.458911690600e-01 1.465373735585e-01 1.472850514991e-01 1.481413962388e-01 1.490780233127e-01 1.501026958547e-01 1.512022053227e-01 1.523581741783e-01 1.535809542639e-01 1.548389573460e-01 1.561409001201e-01 1.574722928889e-01 1.588153286150e-01 1.601790365013e-01 1.615383266139e-01 1.628943498325e-01 1.642398837372e-01 1.655558409733e-01 1.668512302249e-01 1.681053241106e-01 1.693151656217e-01 1.704819564373e-01 1.715857175157e-01 1.726330823633e-01 1.736105100690e-01 1.745137387638e-01 1.753446467670e-01 1.760884201599e-01 1.767503621248e-01 1.773201098247e-01 1.777975085060e-01 1.781807787807e-01 1.784615622831e-01 1.786452203888e-01 1.787234205857e-01 1.786979098598e-01 1.785713424215e-01 1.783353319933e-01 1.779993485165e-01 1.775561232712e-01 1.770098730537e-01 1.763659752819e-01 1.756194411919e-01 1.747813924528e-01 1.738476106239e-01 1.728284825768e-01 1.717304257227e-01 1.705510715663e-01 1.693096920675e-01 1.680020529334e-01 1.666444436473e-01 1.652462778228e-01 1.638104073004e-01 1.623630263191e-01 1.609019405275e-01 1.594507576117e-01 1.580265935187e-01 1.566335898587e-01 1.553075944768e-01 1.540509680102e-01 1.528902264082e-01 1.518482751237e-01 1.509362659641e-01 1.501910201379e-01 1.496194056447e-01 1.492517962127e-01 1.491085186612e-01 1.492008743408e-01 1.495621109894e-01 1.501947782397e-01 1.511225043052e-01 1.523557975165e-01 1.538994720940e-01 1.557707830479e-01 1.579606682992e-01 1.604801073025e-01 1.633234651568e-01 1.664810595883e-01 1.699581519413e-01 1.737287501876e-01 1.777969559281e-01 1.821401651399e-01 1.867427458676e-01 1.916008020916e-01 1.966819004181e-01 2.019835490932e-01 2.074836712076e-01 2.131586094019e-01 2.190054945366e-01 2.249899455575e-01 2.311086435182e-01 2.373375208134e-01 2.436588260991e-01 2.500661410473e-01 2.565279195278e-01 2.630426854611e-01 2.695866394567e-01 2.761431774039e-01 2.827088544936e-01 2.892515162446e-01 2.957735654345e-01 3.022526392822e-01 3.086704477754e-01 3.150275567795e-01 3.212935234953e-01 3.274701665748e-01 3.335372525259e-01 3.394802446840e-01 3.452966871384e-01 3.509602841593e-01 3.564719767447e-01 3.618159872750e-01 3.669742686952e-01 3.719490487848e-01 3.767149542712e-01 3.812734639007e-01 3.856111946755e-01 3.897094103723e-01 3.935754514202e-01 3.971810356237e-01 4.005294131622e-01 4.036114443429e-01 4.064088070682e-01 4.089282205672e-01 4.111493876808e-01 4.130720265247e-01 4.146871332345e-01 4.159864601768e-01 4.169716541133e-01 4.176250634687e-01 4.179528593321e-01 4.179452620008e-01 4.175954166039e-01 4.169108992143e-01 4.158763945162e-01 4.144974315640e-01 4.127719445124e-01 4.106924172987e-01 4.082711622586e-01 4.054946639393e-01 4.023756163957e-01 3.989116434265e-01 3.951007654945e-01 3.909608179865e-01 3.864788875338e-01 3.816728645980e-01 3.765486605019e-01 3.711045970886e-01 3.653651827610e-01 3.593252237431e-01 3.530048452579e-01 3.464184373889e-01 3.395677531630e-01 3.324873751747e-01 3.251787408740e-01 3.176698525958e-01 3.099851729673e-01 3.021369745604e-01 2.941682826958e-01 2.860949640016e-01 2.779547932719e-01 2.697902424087e-01 2.616278002042e-01 2.535272443070e-01 2.455277813167e-01 2.376857246385e-01 2.300657162078e-01 2.227198705865e-01 2.157323005858e-01 2.091662157898e-01 2.031032410687e-01 1.976278274955e-01 1.928093409208e-01 1.887357463959e-01 1.854681257771e-01 1.830683108028e-01 1.815848993668e-01 1.810370227342e-01 1.814398108130e-01 1.827680531018e-01 1.849951360087e-01 1.880656329359e-01 1.919092507099e-01 1.964574566709e-01 2.016131033085e-01 2.072996758264e-01 2.134247528911e-01 2.198995583874e-01 2.266510895099e-01 2.335894002692e-01 2.406502794340e-01 2.477603882461e-01 2.548530193261e-01 2.618788823278e-01 2.687695513434e-01 2.754849705976e-01 2.819730760894e-01 2.881862442117e-01 2.940914353456e-01 2.996404859080e-01 3.048039692284e-01 3.095470264759e-01 3.138343897539e-01 3.176465313259e-01 3.209455717810e-01 3.237144322100e-01 3.259282490507e-01 3.275640912813e-01 3.286083771192e-01 3.290400689319e-01 3.288468773194e-01 3.280187315644e-01 3.265403766440e-01 3.244131140359e-01 3.216253447017e-01 3.181788300707e-01 3.140770352114e-01 3.093189468370e-01 3.039171967610e-01 2.978796386363e-01 2.912260715522e-01 2.839738147909e-01 2.761501537270e-01 2.677838748867e-01 2.589148764174e-01 2.495893632428e-01 2.398555022039e-01 2.297855702950e-01 2.194545090928e-01 2.089522659629e-01 1.983993529828e-01 1.879236064616e-01 1.776919507356e-01 1.679033605532e-01 1.587855167165e-01 1.506171162362e-01 1.436973384236e-01 1.383432485307e-01 1.348564170231e-01 1.334707818116e-01 1.343214925277e-01 1.373998524714e-01 1.425801887125e-01 1.496221413007e-01 1.582419068247e-01 1.681369857735e-01 1.790108300143e-01 1.906072160471e-01 2.026866094665e-01 2.150504177805e-01 2.275282425961e-01 2.399608430430e-01 2.522224928599e-01 2.641927355617e-01 2.757679936565e-01 2.868602642236e-01 2.973786427125e-01 3.072561739417e-01 3.164194763828e-01 3.248111676307e-01 3.323803354184e-01 3.390743442787e-01 3.448613787873e-01 3.497004920531e-01 3.535687607593e-01 3.564503574111e-01 3.583276386062e-01 3.592068031308e-01 3.590863418263e-01 3.579845988924e-01 3.559307921945e-01 3.529513411016e-01 3.491090281956e-01 3.444547957789e-01 3.390658535345e-01 3.330434899055e-01 3.264806414881e-01 3.195163996450e-01 3.122941661596e-01 3.049725590212e-01 2.977526589421e-01 2.908300082306e-01 2.844345848535e-01 2.788019883263e-01 2.741687689323e-01 2.707714178829e-01 2.688155214986e-01 2.684813917856e-01 2.698859631818e-01 2.730941300347e-01 2.781005012413e-01 2.848329273332e-01 2.931753164813e-01 3.029520297031e-01 3.139731554335e-01 3.260274468340e-01 3.388910335337e-01 3.523574573993e-01 3.662114042892e-01 3.802642934317e-01 3.943348409583e-01 4.082533990730e-01 4.218750933806e-01 4.350550735609e-01 4.476784566691e-01 4.596328239381e-01 4.708218628829e-01 4.811709886845e-01 4.905986856630e-01 4.990604746655e-01 5.065021247596e-01 5.128895568354e-01 5.182167855462e-01 5.224522022496e-01 5.256161966701e-01 5.277198031288e-01 5.287733432808e-01 5.288387456227e-01 5.279467476226e-01 5.261592363327e-01 5.235643858659e-01 5.202239460297e-01 5.162518153455e-01 5.117515946784e-01 5.068332533050e-01 5.016417863786e-01 4.963074193145e-01 4.909834727200e-01 4.858338862110e-01 4.810149829141e-01 4.767042976836e-01 4.730646331041e-01 4.702653596138e-01 4.684607809765e-01 4.677872757281e-01 4.683757745127e-01 4.703071351880e-01 4.736548166658e-01 4.784490902411e-01 4.846755985257e-01 4.923037727089e-01 5.012496373072e-01 5.114068094225e-01 5.226412902472e-01 5.347936537773e-01 5.476844824786e-01 5.611241992745e-01 5.749114165047e-01 5.888384549963e-01 6.026979008396e-01 6.162801957738e-01 6.293785340906e-01 6.417988939606e-01 6.533474048392e-01 6.638457037735e-01 6.731292314791e-01 6.810479514306e-01 6.874732590351e-01 6.922927222264e-01 6.954290835370e-01 6.968187945318e-01 6.964401773973e-01 6.943075165322e-01 6.904613960204e-01 6.849975790634e-01 6.780511251743e-01 6.697964655856e-01 6.604762355133e-01 6.503690178740e-01 6.398108739214e-01 6.291865686712e-01 6.189191801365e-01 6.094669172442e-01 6.012902648638e-01 5.948607927685e-01 5.905893712511e-01 5.888352335587e-01 5.898684275486e-01 5.938111008649e-01 6.006858405200e-01 6.103646109381e-01 6.225899881131e-01 6.370278492788e-01 6.532442408037e-01 6.707759231097e-01 6.891391901279e-01 7.078402449939e-01 7.264286700541e-01 7.444710459893e-01 7.615812985454e-01 7.774326738539e-01 7.917386875913e-01 8.042802845337e-01 8.148898260935e-01 8.234531231558e-01 8.299230851382e-01 8.342958158010e-01 8.366264822343e-01 8.370241129737e-01 8.356365179129e-01 8.326648518561e-01 8.283451094243e-01 8.229526716245e-01 8.167970184853e-01 8.102068602122e-01 8.035360235854e-01 7.971477789641e-01 7.914085242615e-01 7.866769122518e-01 7.832930335041e-01 7.815637946564e-01 7.817536001203e-01 7.840663851866e-01 7.886394998381e-01 7.955322023395e-01 8.047191369780e-01 8.160931758203e-01 8.294634868164e-01 8.445701017292e-01 8.610887069249e-01 8.786326024142e-01 8.967967685052e-01 9.151372389470e-01 9.332022762336e-01 9.505648356316e-01 9.667965132584e-01 9.815274222064e-01 9.944261887883e-01 1.005230466991e+00 1.013765370386e+00 1.019928189515e+00 1.023730540611e+00 1.025285335869e+00 1.024798970474e+00 1.022603366300e+00 1.019103498694e+00 1.014795080867e+00 1.010223415916e+00 1.005944755631e+00 1.002515514119e+00 1.000410225042e+00 1.000010334864e+00 1.001558822349e+00 1.005126074946e+00 1.010628939694e+00 1.017811511876e+00 1.026300437861e+00 1.035633405507e+00 1.045303252052e+00 1.054830669786e+00 1.063780193811e+00 1.071832020141e+00 1.078783895662e+00 1.084582263339e+00 1.089326407153e+00 1.093237492398e+00 1.096657242839e+00 1.099992657810e+00 1.103658709095e+00 1.108049350293e+00 1.113446891505e+00 1.120006972442e+00 1.127714420212e+00 1.136371066568e+00 1.145630459644e+00 1.155012588915e+00 1.163977415157e+00 1.171983094783e+00 1.178548908065e+00 1.183324853806e+00 1.186131052901e+00 1.187012867742e+00 1.186231911830e+00 1.184272615999e+00 1.181814032480e+00 1.179644666357e+00 1.178609910744e+00 1.179488425028e+00 1.182889270741e+00 1.189183231057e+00 1.198394682655e+00 1.210235679093e+00 1.224102208692e+00 1.239135040211e+00 1.254367516954e+00 1.268766651682e+00 1.281393498742e+00 1.291470290769e+00 1.298427284315e+00 1.301997102859e+00 1.302165063830e+00 1.299201171746e+00 1.293636118179e+00 1.286148570833e+00 1.277575913431e+00 1.268786081205e+00 1.260590438493e+00 1.253741991947e+00 1.248794628097e+00 1.246143574752e+00 1.246002659258e+00 1.248392092296e+00 1.253235134991e+00 1.260336935690e+00 1.269444387841e+00 1.280278339113e+00 1.292501287339e+00 1.305768210236e+00 1.319676778124e+00 1.333783731419e+00 1.347627396982e+00 1.360703392164e+00 1.372550335182e+00 1.382739633222e+00 1.390918782971e+00 1.396872205898e+00 1.400459663267e+00 1.401663856642e+00 1.400541794905e+00 1.397130805518e+00 1.391479075201e+00 1.383524998148e+00 1.373119084118e+00 1.360067507562e+00 1.344126579670e+00 1.325185954321e+00 1.303334196927e+00 1.278994479008e+00 1.253078476566e+00 1.226917195837e+00 1.202316694247e+00 1.181296347653e+00 1.165773541009e+00 1.157248750235e+00 1.156311619252e+00 1.162529856395e+00 1.174436595510e+00 1.189766393185e+00 1.206042522111e+00 1.220900271210e+00 1.232633070073e+00 1.240445325563e+00 1.244462887025e+00 1.245818681049e+00 1.246186664575e+00 1.247423193011e+00 1.251083031666e+00 1.257777503151e+00 1.267134427270e+00 1.277742235405e+00 1.287575525172e+00 1.294707867690e+00 1.297787427981e+00 1.296687223120e+00 1.292639855500e+00 1.288042472333e+00 1.285941501061e+00 1.288891034491e+00 1.298035589467e+00 1.312326243415e+00 1.328503426244e+00 1.342039201286e+00 1.348255399384e+00 1.343830206230e+00 1.327885678072e+00 1.302497406126e+00 1.274153159661e+00 1.239886524766e+00 1.213340357599e+00 1.204184877953e+00 1.210146730955e+00 1.219713781195e+00 1.222536263150e+00 1.216930387755e+00 1.208747205903e+00 1.203702734570e+00 1.200377016914e+00 1.190928466012e+00 1.169100840145e+00 1.137992905919e+00 1.110636226408e+00 1.101464488073e+00 1.114322775116e+00 1.138793089367e+00 1.158910388124e+00 1.164418557160e+00 1.154913306532e+00 1.127835729286e+00 1.069637466295e+00 9.898424672580e-01 9.617201316416e-01 1.047727634123e+00 1.172048501286e+00 1.218963818803e+00 1.137813037450e+00 9.750249004152e-01 8.747142624964e-01 9.488545210995e-01 1.095243698639e+00 1.159844271010e+00 1.089922552705e+00 9.473785670315e-01 8.795354375487e-01 9.621313681582e-01 1.084358232935e+00 1.129675233025e+00 1.085470515382e+00 1.023648779592e+00 1.018979773065e+00 1.057585669205e+00 1.074785681175e+00 1.054426507165e+00 1.041092221556e+00 1.062505878459e+00 1.070589680051e+00 1.002681791236e+00 8.812772074402e-01 8.544244305906e-01 1.018175319942e+00 1.227509878887e+00 1.309948214142e+00 1.197863559430e+00 9.460986648749e-01 7.603828444310e-01 8.623416463241e-01 1.094580108839e+00 1.235392256527e+00 1.223944883341e+00 1.106600284325e+00 9.827442656003e-01 9.320263888152e-01 9.513961189721e-01 9.930747748051e-01 1.026742702049e+00 1.036467893784e+00 1.008680313519e+00 9.502890078822e-01 9.055133916203e-01 9.175807352844e-01 9.600881673173e-01 9.627887198714e-01 9.015110309385e-01 8.452580131773e-01 8.973247469005e-01 1.031635213373e+00 1.120125138310e+00 1.084273193340e+00 9.512813399379e-01 8.531877396985e-01 9.053557056742e-01 1.025456239253e+00 1.072872787462e+00 1.008856863044e+00 9.055196940300e-01 8.805559797161e-01 9.489928767655e-01 1.012244550796e+00 1.008803727136e+00 9.663460397464e-01 9.540900625273e-01 9.917195523280e-01 1.030690763592e+00 1.031874165048e+00 1.007371199052e+00 9.898407423662e-01 9.808435385513e-01 9.540889611876e-01 9.091306735286e-01 8.919860652487e-01 9.346471911607e-01 9.912758012451e-01 9.879298333986e-01 9.011561788132e-01 7.875619740244e-01 7.518799789581e-01 8.181016584127e-01 8.960900376974e-01 9.193088235365e-01 8.975573668052e-01 8.806921984491e-01
 2.062301920228e-01 2.037818180499e-01 2.016622071844e-01 1.995963769366e-01 1.972278704493e-01 1.946097675319e-01 1.921851529827e-01 1.902177500654e-01 1.883630718883e-01 1.860893064931e-01 1.834412820052e-01 1.810313564229e-01 1.791873029631e-01 1.774827618406e-01 1.753128893778e-01 1.727060898087e-01 1.702707657240e-01 1.684023852990e-01 1.667599470363e-01 1.647047198961e-01 1.621506293180e-01 1.596882903586e-01 1.577853852138e-01 1.561381350768e-01 1.541018394326e-01 1.515921952950e-01 1.491621220901e-01 1.472185174675e-01 1.454856862296e-01 1.434240283142e-01 1.409740733641e-01 1.386027145060e-01 1.366502060091e-01 1.348717719729e-01 1.328010928730e-01 1.304042130150e-01 1.281225874631e-01 1.262342768760e-01 1.244682251183e-01 1.224073456313e-01 1.200786016551e-01 1.179097636021e-01 1.161244535375e-01 1.144301859848e-01 1.124395335487e-01 1.102109527925e-01 1.081707809769e-01 1.065184197627e-01 1.049439832402e-01 1.030712758115e-01 1.009863528271e-01 9.910646251198e-02 9.760422531225e-02 9.617498243806e-02 9.447331807916e-02 9.258948305607e-02 9.090850545517e-02 8.958152614549e-02 8.833602069963e-02 8.687108277809e-02 8.525725639298e-02 8.382067420302e-02 8.270376165269e-02 8.169898503454e-02 8.054984546977e-02 7.927946970743e-02 7.814006172294e-02 7.727825722553e-02 7.656949080397e-02 7.580295864288e-02 7.494819026102e-02 7.416563946003e-02 7.360792743527e-02 7.324489189237e-02 7.291499564083e-02 7.252291862619e-02 7.214831856933e-02 7.194335152133e-02 7.195405470339e-02 7.207164553552e-02 7.216157867908e-02 7.222338814078e-02 7.238962946438e-02 7.276969820171e-02 7.331245986623e-02 7.386435310435e-02 7.435419181624e-02 7.488179843907e-02 7.559156102536e-02 7.649170904570e-02 7.744520872889e-02 7.833181983246e-02 7.919133870933e-02 8.017253627226e-02 8.134925363717e-02 8.262206318468e-02 8.383913470635e-02 8.498479752164e-02 8.618860762227e-02 8.756109195198e-02 8.906041870527e-02 9.054139609328e-02 9.193170326914e-02 9.331699679733e-02 9.482543617311e-02 9.647032864569e-02 9.813641365873e-02 9.973183368980e-02 1.012834156599e-01 1.028923904643e-01 1.046124292273e-01 1.063995204337e-01 1.081625074274e-01 1.098662405008e-01 1.115618736029e-01 1.133212483232e-01 1.151604188598e-01 1.170346173748e-01 1.188767116444e-01 1.206623300396e-01 1.224473330340e-01 1.243031500582e-01 1.262317110922e-01 1.281656301996e-01 1.300434061173e-01 1.318725410680e-01 1.337230350138e-01 1.356519012942e-01 1.376305692797e-01 1.395824433360e-01 1.414741984974e-01 1.433407941717e-01 1.452422644615e-01 1.472061105732e-01 1.491968315837e-01 1.511494131404e-01 1.530453232021e-01 1.549282752184e-01 1.568521879929e-01 1.588268953474e-01 1.608132616234e-01 1.627501451640e-01 1.646354757416e-01 1.665235638384e-01 1.684567135598e-01 1.704220640934e-01 1.723838668390e-01 1.743066521210e-01 1.761911803861e-01 1.780808325242e-01 1.800035363907e-01 1.819473521734e-01 1.838882696137e-01 1.857980534839e-01 1.876721016250e-01 1.895445381377e-01 1.914490262687e-01 1.933700571128e-01 1.952776181290e-01 1.971540575626e-01 1.990031689714e-01 2.008541813960e-01 2.027261709549e-01 2.046019993937e-01 2.064613935213e-01 2.083007755817e-01 2.101221668070e-01 2.119404700253e-01 2.137653707371e-01 2.155876677737e-01 2.173961741534e-01 2.191961465918e-01 2.209874471408e-01 2.227657746751e-01 2.245361667910e-01 2.262993687816e-01 2.280585259350e-01 2.298165990355e-01 2.315604530716e-01 2.332810465448e-01 2.349893349083e-01 2.366972765942e-01 2.384049227726e-01 2.401031952709e-01 2.417812174077e-01 2.434381146503e-01 2.450859970206e-01 2.467356105425e-01 2.483788009719e-01 2.500069139008e-01 2.516188906731e-01 2.532126992970e-01 2.548017977434e-01 2.563865792960e-01 2.579585413730e-01 2.595148108692e-01 2.610593394707e-01 2.625915736601e-01 2.641157583910e-01 2.656272420544e-01 2.671220216073e-01 2.686018964796e-01 2.700711330534e-01 2.715314831585e-01 2.729815096487e-01 2.744129048474e-01 2.758231114197e-01 2.772200105715e-01 2.786103954797e-01 2.799940602187e-01 2.813640179180e-01 2.827125382413e-01 2.840406847521e-01 2.853605267660e-01 2.866751926218e-01 2.879764974888e-01 2.892600568893e-01 2.905259572265e-01 2.917775675061e-01 2.930188607627e-01 2.942461307287e-01 2.954552835198e-01 2.966479587074e-01 2.978303397632e-01 2.989959159048e-01 3.001442276950e-01 3.012735058795e-01 3.023861656790e-01 3.034882149857e-01 3.045772664096e-01 3.056463427145e-01 3.066970082383e-01 3.077293556476e-01 3.087478671396e-01 3.097560146173e-01 3.107499120407e-01 3.117209100882e-01 3.126746000795e-01 3.136128062396e-01 3.145355232269e-01 3.154473730480e-01 3.163425364577e-01 3.172153917983e-01 3.180713399233e-01 3.189091767491e-01 3.197313661347e-01 3.205418330442e-01 3.213344729361e-01 3.221043042657e-01 3.228545011766e-01 3.235849682486e-01 3.243000379722e-01 3.250031913747e-01 3.256849193685e-01 3.263448512360e-01 3.269835209663e-01 3.276004639458e-01 3.282060237678e-01 3.287973032631e-01 3.293654211926e-01 3.299121511185e-01 3.304369563122e-01 3.309444077986e-01 3.314407446630e-01 3.319175581272e-01 3.323711632654e-01 3.328075176089e-01 3.332233002356e-01 3.336225233875e-01 3.340061718557e-01 3.343659405399e-01 3.347087756479e-01 3.350346954348e-01 3.353386803767e-01 3.356252516119e-01 3.358905202814e-01 3.361351199907e-01 3.363643328114e-01 3.365755118730e-01 3.367639747244e-01 3.369324954848e-01 3.370808080244e-01 3.372111697703e-01 3.373264708707e-01 3.374187596962e-01 3.374906292576e-01 3.375426615841e-01 3.375758493482e-01 3.375930773141e-01 3.375906280372e-01 3.375673293486e-01 3.375236154382e-01 3.374601875076e-01 3.373809941730e-01 3.372852385142e-01 3.371686053743e-01 3.370293033054e-01 3.368715340563e-01 3.366976338033e-01 3.365081055208e-01 3.363005017817e-01 3.360689023599e-01 3.358188657493e-01 3.355539879177e-01 3.352718345536e-01 3.349734034249e-01 3.346544832574e-01 3.343157706495e-01 3.339620921867e-01 3.335912090232e-01 3.332043902864e-01 3.328003350948e-01 3.323771241231e-01 3.319373037223e-01 3.314818667327e-01 3.310106618940e-01 3.305243419036e-01 3.300196548632e-01 3.294986731886e-01 3.289626522614e-01 3.284112826315e-01 3.278468553963e-01 3.272654898878e-01 3.266688660915e-01 3.260569069176e-01 3.254319899034e-01 3.247945478732e-01 3.241436200670e-01 3.234766240671e-01 3.227961835197e-01 3.221056410581e-01 3.214046273783e-01 3.206901006865e-01 3.199603201544e-01 3.192195442379e-01 3.184703581811e-01 3.177115545230e-01 3.169427739569e-01 3.161600888116e-01 3.153683241657e-01 3.145704915364e-01 3.137634001522e-01 3.129492200920e-01 3.121245281207e-01 3.112920668762e-01 3.104543558550e-01 3.096120672464e-01 3.087633518926e-01 3.079095174175e-01 3.070487024869e-01 3.061855709567e-01 3.053199280957e-01 3.044484335497e-01 3.035794163408e-01 3.027038250593e-01 3.018291385455e-01 3.009562434646e-01 3.000807312715e-01 2.992086155779e-01 2.983372761803e-01 2.974666154080e-01 2.966030024674e-01 2.957395272375e-01 2.948825315375e-01 2.940332216910e-01 2.931863715912e-01 2.923511649560e-01 2.915197861877e-01 2.906960253674e-01 2.898869669603e-01 2.890854178806e-01 2.882961680715e-01 2.875182231520e-01 2.867493188978e-01 2.860011608760e-01 2.852652499355e-01 2.845436941461e-01 2.838407457249e-01 2.831497880102e-01 2.824822532567e-01 2.818352759518e-01 2.812040606314e-01 2.805971111151e-01 2.800069038041e-01 2.794445505793e-01 2.789071584190e-01 2.783907484790e-01 2.779033117381e-01 2.774379891261e-01 2.770025366695e-01 2.766003639434e-01 2.762206403667e-01 2.758757094062e-01 2.755601822245e-01 2.752747130211e-01 2.750286407066e-01 2.748101658495e-01 2.746296596742e-01 2.744848785587e-01 2.743708634210e-01 2.743042671319e-01 2.742676778630e-01 2.742712463863e-01 2.743177030811e-01 2.743973850258e-01 2.745254654434e-01 2.746911326397e-01 2.748959579569e-01 2.751501605146e-01 2.754389307247e-01 2.757783863606e-01 2.761605036530e-01 2.765799238986e-01 2.770542621926e-01 2.775643990753e-01 2.781257190865e-01 2.787334944787e-01 2.793793395932e-01 2.800814910465e-01 2.808195570207e-01 2.816084859679e-01 2.824455317230e-01 2.833223562738e-01 2.842536326743e-01 2.852229372511e-01 2.862414415214e-01 2.873086775301e-01 2.884123333175e-01 2.895722768468e-01 2.907690010249e-01 2.920107150279e-01 2.933028887040e-01 2.946286964521e-01 2.960077744158e-01 2.974249918967e-01 2.988811902444e-01 3.003866809433e-01 3.019232049692e-01 3.035102703192e-01 3.051312684987e-01 3.067899384637e-01 3.084940144792e-01 3.102263102393e-01 3.120036114985e-01 3.138138826593e-01 3.156558157605e-01 3.175402591510e-01 3.194491080419e-01 3.213979889020e-01 3.233769422992e-01 3.253816194814e-01 3.274253826210e-01 3.294897561474e-01 3.315878510530e-01 3.337128138156e-01 3.358583351350e-01 3.380373730334e-01 3.402339910277e-01 3.424567548193e-01 3.447043490504e-01 3.469658496438e-01 3.492560285489e-01 3.515592662591e-01 3.538828795896e-01 3.562260599447e-01 3.585798563039e-01 3.609552023534e-01 3.633402846145e-01 3.657378513904e-01 3.681523654068e-01 3.705706017186e-01 3.730056017496e-01 3.754455086592e-01 3.778930345207e-01 3.803510174732e-01 3.828097246666e-01 3.852770847875e-01 3.877457169384e-01 3.902159061700e-01 3.926928178318e-01 3.951638646329e-01 3.976383489996e-01 4.001115042111e-01 4.025797719731e-01 4.050474665221e-01 4.075061935817e-01 4.099621141216e-01 4.124125971971e-01 4.148513447656e-01 4.172884983917e-01 4.197080676801e-01 4.221202345143e-01 4.245229080400e-01 4.269068242761e-01 4.292866614456e-01 4.316429715491e-01 4.339864294698e-01 4.363169476155e-01 4.386234882055e-01 4.409196222521e-01 4.431895558606e-01 4.454403646340e-01 4.476736207764e-01 4.498776261744e-01 4.520679424624e-01 4.542265525573e-01 4.563623518474e-01 4.584755956635e-01 4.605535993188e-01 4.626147410677e-01 4.646388979660e-01 4.666366651491e-01 4.686079220849e-01 4.705376441778e-01 4.724471569249e-01 4.743145564423e-01 4.761529240028e-01 4.779586124991e-01 4.797211982129e-01 4.814576415509e-01 4.831467678855e-01 4.848047143397e-01 4.864248469062e-01 4.879975622873e-01 4.895415593773e-01 4.910332734788e-01 4.924901525428e-01 4.939042425155e-01 4.952696839787e-01 4.965998964391e-01 4.978740154970e-01 4.991112827708e-01 5.003011599408e-01 5.014392262202e-01 5.025380542403e-01 5.035791915448e-01 5.045781648756e-01 5.055252124423e-01 5.064187936518e-01 5.072697679606e-01 5.080589913037e-01 5.088040232152e-01 5.094928478723e-01 5.101261271593e-01 5.107126157600e-01 5.112349003894e-01 5.117104226428e-01 5.121259608507e-01 5.124854598802e-01 5.127921851635e-01 5.130360474608e-01 5.132271990937e-01 5.133568757950e-01 5.134284090372e-01 5.134426163338e-01 5.133942012803e-01 5.132908419631e-01 5.131222417976e-01 5.128954412273e-01 5.126087742179e-01 5.122566549423e-01 5.118474434568e-01 5.113732003321e-01 5.108369289340e-01 5.102405662216e-01 5.095775237032e-01 5.088549457273e-01 5.080661658023e-01 5.072159822600e-01 5.063011760254e-01 5.053216075035e-01 5.042809089677e-01 5.031719103533e-01 5.020031147410e-01 5.007674261535e-01 4.994672734624e-01 4.981039283322e-01 4.966752296152e-01 4.951829806496e-01 4.936261730695e-01 4.920044636218e-01 4.903192793708e-01 4.885693835090e-01 4.867567401045e-01 4.848793701204e-01 4.829373435064e-01 4.809347412636e-01 4.788664426919e-01 4.767368834105e-01 4.745450888160e-01 4.722896310254e-01 4.699745749152e-01 4.675945138452e-01 4.651563083858e-01 4.626565970725e-01 4.600970977772e-01 4.574783928052e-01 4.547982558507e-01 4.520637344889e-01 4.492676181209e-01 4.464159393120e-01 4.435088313847e-01 4.405424376438e-01 4.375256981964e-01 4.344512731289e-01 4.313246771045e-01 4.281464609592e-01 4.249137537820e-01 4.216348211685e-01 4.183025849635e-01 4.149227724499e-01 4.114977089247e-01 4.080219697637e-01 4.045071267941e-01 4.009422237113e-01 3.973375314120e-01 3.936932281249e-01 3.900035551964e-01 3.862837040040e-01 3.825188942037e-01 3.787234761842e-01 3.748948871443e-01 3.710280471571e-01 3.671399079739e-01 3.632147245436e-01 3.592686584235e-01 3.552969341365e-01 3.512984060491e-01 3.472863940225e-01 3.432489650615e-01 3.391986527733e-01 3.351363394958e-01 3.310551286829e-01 3.269755246642e-01 3.228808829526e-01 3.187863749953e-01 3.146924153600e-01 3.105921779917e-01 3.065080322125e-01 3.024215770817e-01 2.983531030413e-01 2.942983290615e-01 2.902539524160e-01 2.862423382682e-01 2.822440712459e-01 2.782805804330e-01 2.743516212879e-01 2.704486438855e-01 2.665987945640e-01 2.627827664303e-01 2.590209088351e-01 2.553138190913e-01 2.516547086282e-01 2.480713637517e-01 2.445428973233e-01 2.410910885660e-01 2.377198685531e-01 2.344168336265e-01 2.312168749659e-01 2.280945250544e-01 2.250739913009e-01 2.221564806287e-01 2.193351245666e-01 2.166388337115e-01 2.140445319958e-01 2.115762205801e-01 2.092350454106e-01 2.070111929466e-01 2.049350751242e-01 2.029810158189e-01 2.011726107452e-01 1.995076647750e-01 1.979784075752e-01 1.966090187893e-01 1.953756316893e-01 1.942979219737e-01 1.933702956022e-01 1.925842569051e-01 1.919599632336e-01 1.914726638591e-01 1.911369543967e-01 1.909472144527e-01 1.908902935123e-01 1.909826680034e-01 1.912000323513e-01 1.915517204880e-01 1.920306001979e-01 1.926222540442e-01 1.933397428901e-01 1.941568260911e-01 1.950842322600e-01 1.961073936789e-01 1.972178734720e-01 1.984218664610e-01 1.996943281145e-01 2.010464053559e-01 2.024623155333e-01 2.039328176286e-01 2.054630542933e-01 2.070326379381e-01 2.086461731505e-01 2.102948633456e-01 2.119660911866e-01 2.136659135406e-01 2.153752334594e-01 2.170996715531e-01 2.188273854482e-01 2.205515509282e-01 2.222777300574e-01 2.239842062492e-01 2.256835034552e-01 2.273594720442e-01 2.290097228811e-01 2.306367528190e-01 2.322229754922e-01 2.337798575838e-01 2.352919858245e-01 2.367598071894e-01 2.381834401257e-01 2.395510544695e-01 2.408694517966e-01 2.421275443613e-01 2.433260967586e-01 2.444635508195e-01 2.455319509134e-01 2.465360028351e-01 2.474674097664e-01 2.483256381494e-01 2.491135835197e-01 2.498188469179e-01 2.504512959494e-01 2.510001000576e-01 2.514690069363e-01 2.518556371987e-01 2.521542663017e-01 2.523725635417e-01 2.524999307280e-01 2.525413684956e-01 2.524964013911e-01 2.523575230532e-01 2.521356531543e-01 2.518169206075e-01 2.514115169116e-01 2.509166234780e-01 2.503268588752e-01 2.496527753617e-01 2.488823802432e-01 2.480237365538e-01 2.470785580082e-01 2.460371886312e-01 2.449159981529e-01 2.436998401442e-01 2.424011838710e-01 2.410183475345e-01 2.395460710908e-01 2.379965653187e-01 2.363619062886e-01 2.346480913778e-01 2.328591682889e-01 2.309900151146e-01 2.290520637107e-01 2.270411774125e-01 2.249604534470e-01 2.228179282002e-01 2.206053484026e-01 2.183408071918e-01 2.160134215363e-01 2.136350256058e-01 2.112100089543e-01 2.087339497511e-01 2.062236768550e-01 2.036716195308e-01 2.010877540926e-01 1.984801453538e-01 1.958437582235e-01 1.931980990425e-01 1.905372433362e-01 1.878689485048e-01 1.852095708970e-01 1.825482197906e-01 1.799091252623e-01 1.772871704856e-01 1.746931733331e-01 1.721414559581e-01 1.696255319087e-01 1.671685641073e-01 1.647684119942e-01 1.624352476545e-01 1.601845907241e-01 1.580125601430e-01 1.559398319205e-01 1.539685256230e-01 1.521034930862e-01 1.503661992232e-01 1.487464499741e-01 1.472653641081e-01 1.459258329818e-01 1.447252835522e-01 1.436860396245e-01 1.427961105086e-01 1.420682356153e-01 1.415066685913e-01 1.411021623131e-01 1.408710740248e-01 1.407969754067e-01 1.408861218488e-01 1.411387886992e-01 1.415379825687e-01 1.420956297958e-01 1.427924945033e-01 1.436246522451e-01 1.445937878283e-01 1.456748620967e-01 1.468749487070e-01 1.481771062344e-01 1.495678370426e-01 1.510512535600e-01 1.526001212899e-01 1.542162938639e-01 1.558886650040e-01 1.575970552835e-01 1.593503046153e-01 1.611177605753e-01 1.629041117295e-01 1.646990761220e-01 1.664831423067e-01 1.682641715637e-01 1.700182444252e-01 1.717459130496e-01 1.734402897754e-01 1.750838354125e-01 1.766841529048e-01 1.782227715175e-01 1.796981695740e-01 1.811088898666e-01 1.824376231199e-01 1.836915481429e-01 1.848568621051e-01 1.859306853982e-01 1.869150651909e-01 1.877946186098e-01 1.885781178695e-01 1.892540354386e-01 1.898224672333e-01 1.902850971871e-01 1.906302434920e-01 1.908675504691e-01 1.909873200721e-01 1.909935205202e-01 1.908879835502e-01 1.906621539769e-01 1.903296035305e-01 1.898810573068e-01 1.893238737929e-01 1.886615523810e-01 1.878910429152e-01 1.870277028371e-01 1.860641886735e-01 1.850126577540e-01 1.838800669373e-01 1.826665750973e-01 1.813906509703e-01 1.800502946396e-01 1.786632287647e-01 1.772395825021e-01 1.757833396813e-01 1.743216365031e-01 1.728538643460e-01 1.714039365131e-01 1.699892642915e-01 1.686163389394e-01 1.673202738589e-01 1.661043690049e-01 1.649989808477e-01 1.640238462747e-01 1.631916638230e-01 1.625394971433e-01 1.620725393396e-01 1.618224197087e-01 1.618087327523e-01 1.620404448051e-01 1.625525781791e-01 1.633428329507e-01 1.644366493950e-01 1.658450947380e-01 1.675646717113e-01 1.696190013589e-01 1.719927698536e-01 1.746981762043e-01 1.777279163305e-01 1.810712597204e-01 1.847318766365e-01 1.886841231016e-01 1.929300990016e-01 1.974502898547e-01 2.022244940352e-01 2.072507596200e-01 2.124956036536e-01 2.179539981277e-01 2.236063841910e-01 2.294254569181e-01 2.354103920675e-01 2.415262902103e-01 2.477667908959e-01 2.541121877647e-01 2.605400933440e-01 2.670435402039e-01 2.735922411560e-01 2.801831139655e-01 2.867921417906e-01 2.934018409365e-01 3.000077962416e-01 3.065796377368e-01 3.131166102873e-01 3.195974923224e-01 3.260028217690e-01 3.323335007333e-01 3.385557971381e-01 3.446734751388e-01 3.506674333885e-01 3.565172308239e-01 3.622261305014e-01 3.677650489508e-01 3.731324337040e-01 3.783164590173e-01 3.832956852264e-01 3.880734416914e-01 3.926247775748e-01 3.969474967360e-01 4.010311664942e-01 4.048575859324e-01 4.084306676438e-01 4.117255217756e-01 4.147440482848e-01 4.174775648583e-01 4.199081957259e-01 4.220416014617e-01 4.238580306044e-01 4.253568200315e-01 4.265341457421e-01 4.273755241340e-01 4.278866666354e-01 4.280487835192e-01 4.278705285140e-01 4.273428093976e-01 4.264585160041e-01 4.252262792189e-01 4.236299693707e-01 4.216791583366e-01 4.193709562229e-01 4.166977036682e-01 4.136752826142e-01 4.102904368974e-01 4.065561774872e-01 4.024750720354e-01 3.980416975629e-01 3.932780273133e-01 3.881741848190e-01 3.827476181354e-01 3.770080733464e-01 3.709534836383e-01 3.646129533706e-01 3.579828096887e-01 3.510838332353e-01 3.439386037135e-01 3.365484387404e-01 3.289526116611e-01 3.211580574005e-01 3.131909845526e-01 3.050891168650e-01 2.968643431820e-01 2.885654435710e-01 2.802204512043e-01 2.718674669613e-01 2.635606967665e-01 2.553363516707e-01 2.472616456308e-01 2.393860713601e-01 2.317748345010e-01 2.245063719742e-01 2.176401979903e-01 2.112709424407e-01 2.054684418147e-01 2.003176191764e-01 1.959032454228e-01 1.922882472328e-01 1.895472976151e-01 1.877238933579e-01 1.868547923212e-01 1.869511564421e-01 1.880022974258e-01 1.899850864008e-01 1.928412416439e-01 1.965175492334e-01 2.009308814733e-01 2.059961963188e-01 2.116320046302e-01 2.177372484951e-01 2.242311364414e-01 2.310250111586e-01 2.380340913453e-01 2.451908228730e-01 2.524087758697e-01 2.596324989160e-01 2.667956042278e-01 2.738329012982e-01 2.807030348333e-01 2.873419777870e-01 2.937123105783e-01 2.997683303249e-01 3.054630908120e-01 3.107706651895e-01 3.156421590221e-01 3.200550059940e-01 3.239747938562e-01 3.273689282311e-01 3.302224375652e-01 3.324993148421e-01 3.341852328763e-01 3.352622932211e-01 3.357054069515e-01 3.355095624560e-01 3.346570325513e-01 3.331390322890e-01 3.309521909808e-01 3.280869266321e-01 3.245481088755e-01 3.203362214346e-01 3.154549562570e-01 3.099190983096e-01 3.037378452610e-01 2.969312173422e-01 2.895251661551e-01 2.815471656539e-01 2.730345911380e-01 2.640307871613e-01 2.545870958317e-01 2.447672641971e-01 2.346472547525e-01 2.243135590051e-01 2.138782478860e-01 2.034680095366e-01 1.932334364617e-01 1.833661233596e-01 1.740744295483e-01 1.656139273388e-01 1.582656800614e-01 1.523245383610e-01 1.480905644485e-01 1.458094305474e-01 1.456633964946e-01 1.477093250115e-01 1.518879200821e-01 1.580376155505e-01 1.659086838446e-01 1.752294496205e-01 1.857106665764e-01 1.970818826449e-01 2.091024677728e-01 2.215421939684e-01 2.342234274760e-01 2.469702494672e-01 2.596363957544e-01 2.720951501366e-01 2.842256774763e-01 2.959301224101e-01 3.071113971098e-01 3.176893492727e-01 3.275887379879e-01 3.367405906918e-01 3.450889898490e-01 3.525761326998e-01 3.591612643295e-01 3.648066784025e-01 3.694743290666e-01 3.731509858948e-01 3.758118713277e-01 3.774522025856e-01 3.780812290749e-01 3.776992903184e-01 3.763371206640e-01 3.740209614135e-01 3.707957341164e-01 3.667229153621e-01 3.618652116664e-01 3.563163475004e-01 3.501720038937e-01 3.435498724175e-01 3.365965736945e-01 3.294544362925e-01 3.223095253995e-01 3.153551050442e-01 3.087937605871e-01 3.028602257650e-01 2.977767558689e-01 2.937742041755e-01 2.910676512737e-01 2.898385187511e-01 2.902387572836e-01 2.923581440143e-01 2.962359946625e-01 3.018403130993e-01 3.090965767904e-01 3.178689949510e-01 3.279847482017e-01 3.392639016362e-01 3.514874034734e-01 3.644521643964e-01 3.779518850010e-01 3.917802410274e-01 4.057582890109e-01 4.197037115736e-01 4.334606675284e-01 4.468811963941e-01 4.598294569732e-01 4.721959152197e-01 4.838669967178e-01 4.947576492370e-01 5.047881064152e-01 5.138910693721e-01 5.220221993413e-01 5.291273310407e-01 5.351902292738e-01 5.401908134085e-01 5.441129575546e-01 5.469860023680e-01 5.488083862199e-01 5.496146507081e-01 5.494596219046e-01 5.483713402562e-01 5.464373695025e-01 5.437253464797e-01 5.403137475153e-01 5.363214165481e-01 5.318414730717e-01 5.270041123446e-01 5.219439866884e-01 5.167998032640e-01 5.117319324304e-01 5.068955529599e-01 5.024628866138e-01 4.986009972381e-01 4.954794422970e-01 4.932680706030e-01 4.921095133212e-01 4.921519766280e-01 4.935060009988e-01 4.962532716145e-01 5.004606145256e-01 5.061374237843e-01 5.132703958042e-01 5.218077211977e-01 5.316546141792e-01 5.426912814370e-01 5.547679851946e-01 5.677126254284e-01 5.813300082247e-01 5.954185666520e-01 6.097627516459e-01 6.241412992028e-01 6.383380364648e-01 6.521301159231e-01 6.653059536608e-01 6.776621897507e-01 6.890021948294e-01 6.991467286759e-01 7.079338280698e-01 7.152207241578e-01 7.208837895480e-01 7.248308919298e-01 7.270003798688e-01 7.273495547919e-01 7.258912786191e-01 7.226646951647e-01 7.177465117167e-01 7.112803465984e-01 7.034357140398e-01 6.944445070179e-01 6.845889494107e-01 6.741972214479e-01 6.636517064815e-01 6.533674651100e-01 6.437977340564e-01 6.354022923552e-01 6.286363889378e-01 6.239310199718e-01 6.216338244641e-01 6.220291731027e-01 6.252744151365e-01 6.313912767063e-01 6.403001964832e-01 6.517708339296e-01 6.654837812153e-01 6.810474570273e-01 6.980026000728e-01 7.158878586762e-01 7.342229516832e-01 7.525491478497e-01 7.704484745052e-01 7.875271882559e-01 8.034555509135e-01 8.179473593690e-01 8.307711260482e-01 8.417592569030e-01 8.507871639738e-01 8.577954131364e-01 8.627743687945e-01 8.657641438962e-01 8.668555872480e-01 8.661852445907e-01 8.639308519073e-01 8.603110879679e-01 8.555810236202e-01 8.500255507179e-01 8.439593536319e-01 8.377185078247e-01 8.316544805083e-01 8.261308174519e-01 8.215061981508e-01 8.181346563127e-01 8.163372097311e-01 8.164078163036e-01 8.185852918176e-01 8.230349405092e-01 8.298608866355e-01 8.390657999743e-01 8.505696431466e-01 8.642020795440e-01 8.797023308080e-01 8.967445194401e-01 9.149292946916e-01 9.338184325279e-01 9.529467253488e-01 9.718323932313e-01 9.900075514198e-01 1.007026843558e+00 1.022491115546e+00 1.036064484005e+00 1.047473145208e+00 1.056546661407e+00 1.063205183799e+00 1.067471323371e+00 1.069494111072e+00 1.069515090424e+00 1.067892540659e+00 1.065069833448e+00 1.061556503873e+00 1.057913091642e+00 1.054684847765e+00 1.052395221261e+00 1.051480693404e+00 1.052248043731e+00 1.054874266655e+00 1.059351410164e+00 1.065522257337e+00 1.073090167159e+00 1.081635189273e+00 1.090698897068e+00 1.099794066300e+00 1.108481427669e+00 1.116401514898e+00 1.123310427196e+00 1.129108486161e+00 1.133830444081e+00 1.137665402196e+00 1.140917210804e+00 1.143957165339e+00 1.147218923888e+00 1.151092814992e+00 1.155894854143e+00 1.161826631973e+00 1.168901596162e+00 1.176977779698e+00 1.185724356740e+00 1.194676363380e+00 1.203288290258e+00 1.210976388719e+00 1.217216478693e+00 1.221580633472e+00 1.223820403576e+00 1.223892720349e+00 1.221983225608e+00 1.218530111398e+00 1.214168663053e+00 1.209702918287e+00 1.206025356953e+00 1.204008027958e+00 1.204413369891e+00 1.207758182428e+00 1.214276215728e+00 1.223845696377e+00 1.235991601123e+00 1.249997445453e+00 1.264917043120e+00 1.279746722671e+00 1.293521973594e+00 1.305374786222e+00 1.314682134604e+00 1.321043445259e+00 1.324333948893e+00 1.324718368608e+00 1.322553386612e+00 1.318419046115e+00 1.312998180505e+00 1.307002343434e+00 1.301156424711e+00 1.296058732785e+00 1.292193871928e+00 1.289913564080e+00 1.289383510049e+00 1.290692656666e+00 1.293811705797e+00 1.298655508389e+00 1.305134021082e+00 1.313107963125e+00 1.322438651073e+00 1.332940036812e+00 1.344361013564e+00 1.356403103324e+00 1.368662031517e+00 1.380701981151e+00 1.392049824913e+00 1.402216356613e+00 1.410808533394e+00 1.417470840642e+00 1.421961251412e+00 1.424152436299e+00 1.423933516974e+00 1.421264637211e+00 1.416057054060e+00 1.408143907934e+00 1.397321528246e+00 1.383280056883e+00 1.365751557602e+00 1.344577323109e+00 1.319823837147e+00 1.291987914776e+00 1.262017122729e+00 1.231455354988e+00 1.202361724577e+00 1.177078346824e+00 1.158017559452e+00 1.147049738122e+00 1.145154958355e+00 1.152095533702e+00 1.166329117926e+00 1.185461480391e+00 1.206606106405e+00 1.227041567389e+00 1.244694168166e+00 1.258327405553e+00 1.267839410900e+00 1.274015544562e+00 1.278284779578e+00 1.282373632120e+00 1.287589361313e+00 1.294550561826e+00 1.302845965158e+00 1.311072060825e+00 1.317365129133e+00 1.319823378683e+00 1.317296110502e+00 1.309851954477e+00 1.298961707510e+00 1.287478942036e+00 1.278816490823e+00 1.276005777439e+00 1.280481876150e+00 1.291178538061e+00 1.304725498251e+00 1.316201821067e+00 1.320675922126e+00 1.314764150463e+00 1.297722997525e+00 1.273116096751e+00 1.239474061087e+00 1.210401208458e+00 1.196481014639e+00 1.197270012150e+00 1.203300139932e+00 1.205849610844e+00 1.204177465966e+00 1.204073354610e+00 1.209868797612e+00 1.217748735550e+00 1.217409770412e+00 1.200627030949e+00 1.169033577061e+00 1.134867819835e+00 1.113308558826e+00 1.111088348013e+00 1.121649703087e+00 1.131977319644e+00 1.133207329427e+00 1.124494212460e+00 1.100209009518e+00 1.035429968267e+00 9.508976470299e-01 9.640210842956e-01 1.092115399832e+00 1.214833051519e+00 1.225810529108e+00 1.106833563906e+00 9.428577762492e-01 8.938072461746e-01 1.006587543979e+00 1.133384561518e+00 1.146969674810e+00 1.033396250079e+00 8.936737473718e-01 8.845706551407e-01 1.009937191997e+00 1.117716388108e+00 1.114185342808e+00 1.021948112010e+00 9.517941472712e-01 9.896399019859e-01 1.078588690692e+00 1.117828317805e+00 1.085490311313e+00 1.040152477370e+00 1.038882723624e+00 1.051952961196e+00 1.008493145211e+00 9.061648373864e-01 8.575727301670e-01 9.684855561347e-01 1.146601323132e+00 1.235810337382e+00 1.165893593899e+00 9.776103631961e-01 8.239305878438e-01 8.631382967174e-01 1.019213574271e+00 1.130300589337e+00 1.140776365240e+00 1.082350028484e+00 1.016547549967e+00 9.797079697143e-01 9.704672785270e-01 9.810835456084e-01 1.006193641182e+00 1.023206465471e+00 1.000992804585e+00 9.405828656126e-01 8.963027451927e-01 9.216569133869e-01 9.804327093818e-01 9.842298847642e-01 8.970381438154e-01 7.903643248090e-01 8.082006254676e-01 9.553145861329e-01 1.079950439102e+00 1.081471732355e+00 9.720293739044e-01 8.674131374783e-01 8.895013089081e-01 9.921963226119e-01 1.046138851061e+00 1.004210854250e+00 9.210034383790e-01 8.919804700698e-01 9.354932075818e-01 9.782060176420e-01 9.705801084037e-01 9.360125255674e-01 9.289024986731e-01 9.595372646580e-01 9.884254189768e-01 9.915820240824e-01 9.864791945005e-01 9.933885077227e-01 9.942523015849e-01 9.564398004675e-01 8.893789864383e-01 8.586425501437e-01 9.087265198707e-01 9.834075995365e-01 9.947854846077e-01 9.131570298132e-01 7.913565050808e-01 7.341923291790e-01 7.781569411591e-01 8.416533664139e-01 8.583318597373e-01 8.398945008014e-01 8.372101133553e-01
 2.255689945446e-01 2.230769338657e-01 2.209291903002e-01 2.188427149028e-01 2.164395161797e-01 2.137705875522e-01 2.113074898701e-01 2.093245582766e-01 2.074447763897e-01 2.051093695309e-01 2.023932757066e-01 1.999526347074e-01 1.981028929799e-01 1.963626598291e-01 1.941096934519e-01 1.914140421167e-01 1.889322664124e-01 1.870513309916e-01 1.853692171820e-01 1.832165475631e-01 1.805452014622e-01 1.780131583021e-01 1.760879671592e-01 1.743940399963e-01 1.722450829593e-01 1.695982553614e-01 1.670764895664e-01 1.650861154760e-01 1.632870551400e-01 1.611000839658e-01 1.584974689377e-01 1.560062229394e-01 1.539795622115e-01 1.521171088415e-01 1.499000956120e-01 1.473278214146e-01 1.449067991285e-01 1.429215209040e-01 1.410391596525e-01 1.387995817976e-01 1.362691513908e-01 1.339399615525e-01 1.320285656727e-01 1.301791206499e-01 1.279663943603e-01 1.254967969246e-01 1.232673107181e-01 1.214608673077e-01 1.196837476911e-01 1.175281036352e-01 1.151500158512e-01 1.130439143708e-01 1.113444814088e-01 1.096493929448e-01 1.075929259944e-01 1.053531902994e-01 1.033921989616e-01 1.018110610315e-01 1.002256102529e-01 9.831972821103e-02 9.626983591149e-02 9.448357147566e-02 9.304083836609e-02 9.161198548866e-02 8.992609790742e-02 8.812465029740e-02 8.654952945026e-02 8.527793817269e-02 8.405508067558e-02 8.265823545264e-02 8.117578444878e-02 7.986168387558e-02 7.880821914253e-02 7.785367431742e-02 7.681717293893e-02 7.571956777282e-02 7.473604891626e-02 7.396907204266e-02 7.334320061625e-02 7.272423892995e-02 7.207758445421e-02 7.149291746745e-02 7.107379745525e-02 7.082796197248e-02 7.066742495759e-02 7.051206210856e-02 7.037621810479e-02 7.034962729602e-02 7.049564092671e-02 7.078350127518e-02 7.111990435999e-02 7.145137303926e-02 7.182789794857e-02 7.234498416518e-02 7.303141331076e-02 7.380802251575e-02 7.457578982743e-02 7.533364474528e-02 7.617917310481e-02 7.718681647441e-02 7.831558141620e-02 7.945610041924e-02 8.055541131793e-02 8.167863628002e-02 8.292962993558e-02 8.431463767597e-02 8.573995840182e-02 8.712602640842e-02 8.849591914509e-02 8.993120291730e-02 9.148157058776e-02 9.310714665828e-02 9.472843552842e-02 9.631137810074e-02 9.789932239065e-02 9.955424927041e-02 1.012948064654e-01 1.030817736082e-01 1.048500786685e-01 1.065756265590e-01 1.083060018676e-01 1.101109009462e-01 1.119930129427e-01 1.138905547407e-01 1.157431303084e-01 1.175549354565e-01 1.193905922183e-01 1.213067482385e-01 1.232779310419e-01 1.252302066847e-01 1.271313341729e-01 1.290108145844e-01 1.309262154749e-01 1.329049238929e-01 1.349173267528e-01 1.368984994331e-01 1.388273848394e-01 1.407462516580e-01 1.427057523881e-01 1.447197424156e-01 1.467487319661e-01 1.487342856652e-01 1.506711879067e-01 1.526124188396e-01 1.545993645838e-01 1.566214577147e-01 1.586429553957e-01 1.606284303488e-01 1.625802675153e-01 1.645366061756e-01 1.665257948238e-01 1.685400755115e-01 1.705549576782e-01 1.725404963127e-01 1.744911607903e-01 1.764435464604e-01 1.784278200519e-01 1.804301616494e-01 1.824206286429e-01 1.843828691377e-01 1.863191773718e-01 1.882591352568e-01 1.902207840383e-01 1.921882207766e-01 1.941411182735e-01 1.960736548135e-01 1.979907542942e-01 1.999062425746e-01 2.018312679657e-01 2.037511871355e-01 2.056613822309e-01 2.075638136725e-01 2.094585840048e-01 2.113413014858e-01 2.132169495794e-01 2.150869840897e-01 2.169547815047e-01 2.188221027597e-01 2.206754981718e-01 2.225073239132e-01 2.243285370630e-01 2.261505565140e-01 2.279716453262e-01 2.297849089258e-01 2.315801061283e-01 2.333541747996e-01 2.351208715434e-01 2.368898530828e-01 2.386533628300e-01 2.404034638527e-01 2.421361945498e-01 2.438535407429e-01 2.455671333785e-01 2.472761483836e-01 2.489726657121e-01 2.506570477251e-01 2.523290965359e-01 2.539895588513e-01 2.556416405932e-01 2.572844284600e-01 2.589092216595e-01 2.605198877557e-01 2.621218773217e-01 2.637160575209e-01 2.652985737404e-01 2.668657940274e-01 2.684109952054e-01 2.699426701012e-01 2.714700880288e-01 2.729918341865e-01 2.744992250162e-01 2.759858829230e-01 2.774543469824e-01 2.789147321799e-01 2.803700136656e-01 2.818123259148e-01 2.832372330864e-01 2.846460610485e-01 2.860421185578e-01 2.874274888878e-01 2.887986798003e-01 2.901517162910e-01 2.914906125895e-01 2.928192618535e-01 2.941317509531e-01 2.954262167608e-01 2.967031504701e-01 2.979640078420e-01 2.992143948896e-01 3.004541099212e-01 3.016723473155e-01 3.028706057663e-01 3.040540397736e-01 3.052237382092e-01 3.063849707158e-01 3.075280774349e-01 3.086513498167e-01 3.097574627048e-01 3.108489850003e-01 3.119247599593e-01 3.129911630840e-01 3.140386968970e-01 3.150666512996e-01 3.160771894136e-01 3.170698520295e-01 3.180477556052e-01 3.190139828243e-01 3.199611078443e-01 3.208869220868e-01 3.217943707502e-01 3.226803711627e-01 3.235534511827e-01 3.244126865183e-01 3.252522729917e-01 3.260692655087e-01 3.268639017173e-01 3.276386412967e-01 3.284017384313e-01 3.291511328848e-01 3.298766097613e-01 3.305797170155e-01 3.312631173001e-01 3.319285342761e-01 3.325823077045e-01 3.332165611911e-01 3.338265664095e-01 3.344209361958e-01 3.349945730553e-01 3.355515205448e-01 3.360921068314e-01 3.366085851679e-01 3.371071596038e-01 3.375897984813e-01 3.380516528319e-01 3.384938276786e-01 3.389144337392e-01 3.393144037484e-01 3.396997737803e-01 3.400648551382e-01 3.404082308644e-01 3.407308024430e-01 3.410319768035e-01 3.413164669545e-01 3.415837616090e-01 3.418290457566e-01 3.420515957157e-01 3.422552111057e-01 3.424384097427e-01 3.426048440364e-01 3.427533480217e-01 3.428775887378e-01 3.429812940725e-01 3.430653545221e-01 3.431309091340e-01 3.431810005488e-01 3.432083854516e-01 3.432128724863e-01 3.431972843968e-01 3.431661461230e-01 3.431179263175e-01 3.430476871157e-01 3.429541936015e-01 3.428424568670e-01 3.427143199199e-01 3.425681921503e-01 3.424030207436e-01 3.422157704833e-01 3.420083769579e-01 3.417849152232e-01 3.415432083198e-01 3.412836654156e-01 3.410048564926e-01 3.407050827728e-01 3.403884743465e-01 3.400542927256e-01 3.397015999429e-01 3.393328479735e-01 3.389441911375e-01 3.385380733619e-01 3.381134220442e-01 3.376720016673e-01 3.372155202882e-01 3.367412514919e-01 3.362476472149e-01 3.357383318484e-01 3.352129266480e-01 3.346738164370e-01 3.341175184058e-01 3.335430040160e-01 3.329533786868e-01 3.323495229335e-01 3.317328498029e-01 3.311011195284e-01 3.304508909675e-01 3.297872979744e-01 3.291124691400e-01 3.284250906772e-01 3.277247999733e-01 3.270070808672e-01 3.262762710697e-01 3.255370411527e-01 3.247855344193e-01 3.240233292044e-01 3.232471923740e-01 3.224585688621e-01 3.216641153407e-01 3.208595954019e-01 3.200436097668e-01 3.192205744592e-01 3.183838708972e-01 3.175436891963e-01 3.166950828854e-01 3.158389496010e-01 3.149782947833e-01 3.141085939091e-01 3.132345409468e-01 3.123572347672e-01 3.114726179203e-01 3.105877153363e-01 3.096978897408e-01 3.088047288689e-01 3.079136058205e-01 3.070168446242e-01 3.061216205292e-01 3.052288378740e-01 3.043328659425e-01 3.034438353004e-01 3.025527580855e-01 3.016646787521e-01 3.007856055185e-01 2.999068504621e-01 2.990360907095e-01 2.981703033012e-01 2.973069441452e-01 2.964595517590e-01 2.956173749087e-01 2.947855118982e-01 2.939645440925e-01 2.931493393602e-01 2.923528401248e-01 2.915692874403e-01 2.907950352480e-01 2.900405305194e-01 2.892959349509e-01 2.885712927689e-01 2.878676561966e-01 2.871773106384e-01 2.865099098574e-01 2.858590880117e-01 2.852317984703e-01 2.846301167388e-01 2.840460167160e-01 2.834910632756e-01 2.829583448492e-01 2.824506125769e-01 2.819770360156e-01 2.815244630933e-01 2.811047513453e-01 2.807153291973e-01 2.803532847279e-01 2.800296921577e-01 2.797329637767e-01 2.794713337457e-01 2.792473868508e-01 2.790529386934e-01 2.789034097567e-01 2.787853298528e-01 2.787050721443e-01 2.786681381312e-01 2.786621801561e-01 2.787058632920e-01 2.787868344984e-01 2.789066973007e-01 2.790757603861e-01 2.792776901374e-01 2.795312200342e-01 2.798280022122e-01 2.801633849646e-01 2.805515002969e-01 2.809767406842e-01 2.814522059196e-01 2.819770069444e-01 2.825392448504e-01 2.831569895111e-01 2.838150344206e-01 2.845214059041e-01 2.852792313690e-01 2.860756540871e-01 2.869288285343e-01 2.878213387935e-01 2.887623932893e-01 2.897558976733e-01 2.907863750272e-01 2.918733670017e-01 2.930007221626e-01 2.941720163561e-01 2.953977510426e-01 2.966582162779e-01 2.979714410784e-01 2.993265478641e-01 3.007218994739e-01 3.021688114203e-01 3.036487464843e-01 3.051798009320e-01 3.067480953104e-01 3.083548031903e-01 3.100103226460e-01 3.116956637987e-01 3.134268767118e-01 3.151943798441e-01 3.169937407137e-01 3.188402662115e-01 3.207115863577e-01 3.226258243316e-01 3.245717196563e-01 3.265446675033e-01 3.285597418429e-01 3.305976809217e-01 3.326704268640e-01 3.347724913005e-01 3.368977367508e-01 3.390576286806e-01 3.412378597008e-01 3.434455522971e-01 3.456796098343e-01 3.479304761996e-01 3.502112315960e-01 3.525076854318e-01 3.548259990746e-01 3.571654304796e-01 3.595173317324e-01 3.618918492906e-01 3.642788991496e-01 3.666784790106e-01 3.690993564364e-01 3.715242902302e-01 3.739658660607e-01 3.764168854499e-01 3.788739614509e-01 3.813458928936e-01 3.838172153640e-01 3.862989985651e-01 3.887871709811e-01 3.912727912642e-01 3.937704747934e-01 3.962623745356e-01 3.987577190736e-01 4.012542112719e-01 4.037437097239e-01 4.062389000302e-01 4.087231422908e-01 4.112057231927e-01 4.136854237131e-01 4.161504030888e-01 4.186178504409e-01 4.210684149719e-01 4.235122386861e-01 4.259476780818e-01 4.283629346157e-01 4.307767645882e-01 4.331666907025e-01 4.355456305571e-01 4.379123225301e-01 4.402517673615e-01 4.425871486786e-01 4.448914272738e-01 4.471807555136e-01 4.494527818302e-01 4.516919752311e-01 4.539224248788e-01 4.561183599884e-01 4.582929723851e-01 4.604465561528e-01 4.625621129233e-01 4.646641648468e-01 4.667261606254e-01 4.687641398273e-01 4.707752500440e-01 4.727433683539e-01 4.746945896390e-01 4.766000952259e-01 4.784786541856e-01 4.803236033403e-01 4.821234818160e-01 4.839014775153e-01 4.856285659410e-01 4.873259004734e-01 4.889837993778e-01 4.905941399812e-01 4.921758296222e-01 4.937039973920e-01 4.951990567805e-01 4.966486450658e-01 4.980487871705e-01 4.994159291450e-01 5.007251626825e-01 5.019971396229e-01 5.032197563982e-01 5.043911991865e-01 5.055231411229e-01 5.065946367092e-01 5.076260022931e-01 5.086033105677e-01 5.095269451109e-01 5.104055630022e-01 5.112238054171e-01 5.119968646528e-01 5.127110141370e-01 5.133711476611e-01 5.139811620944e-01 5.145275360628e-01 5.150266956876e-01 5.154639144411e-01 5.158441267634e-01 5.161705194824e-01 5.164320140266e-01 5.166423893820e-01 5.167881635742e-01 5.168752110242e-01 5.169052872393e-01 5.168690958972e-01 5.167774521363e-01 5.166211943172e-01 5.164036257363e-01 5.161249134246e-01 5.157807636278e-01 5.153772561179e-01 5.149086606142e-01 5.143762235183e-01 5.137818294418e-01 5.131197520996e-01 5.123962486703e-01 5.116076399215e-01 5.107518210356e-01 5.098347551141e-01 5.088491257323e-01 5.078007718667e-01 5.066847547826e-01 5.055035557756e-01 5.042581767672e-01 5.029441833229e-01 5.015679003895e-01 5.001234390249e-01 4.986131909133e-01 4.970384985811e-01 4.953962747559e-01 4.936907113607e-01 4.919170743288e-01 4.900798353952e-01 4.881772250246e-01 4.862080514028e-01 4.841758341609e-01 4.820775086826e-01 4.799163873316e-01 4.776908596604e-01 4.753994595176e-01 4.730481011319e-01 4.706306748430e-01 4.681539176461e-01 4.656126273245e-01 4.630092091312e-01 4.603488284416e-01 4.576221965129e-01 4.548409080258e-01 4.519955745688e-01 4.490942863391e-01 4.461351927008e-01 4.431170369627e-01 4.400463267385e-01 4.369146677122e-01 4.337319629356e-01 4.304947307035e-01 4.272009544353e-01 4.238614160431e-01 4.204648904952e-01 4.170222682762e-01 4.135303759148e-01 4.099869544872e-01 4.064034321047e-01 4.027690125290e-01 3.990937237802e-01 3.953758207073e-01 3.916129766932e-01 3.878164881359e-01 3.839765440049e-01 3.801026386473e-01 3.761952856406e-01 3.722484039540e-01 3.682778578365e-01 3.642700783338e-01 3.602403689693e-01 3.561844902537e-01 3.520983842089e-01 3.480006402791e-01 3.438729194971e-01 3.397341217069e-01 3.355820792203e-01 3.314086083586e-01 3.272375045316e-01 3.230487469954e-01 3.188605744582e-01 3.146715496370e-01 3.104767643598e-01 3.062953861668e-01 3.021122013236e-01 2.979451481103e-01 2.937925184630e-01 2.896483884704e-01 2.855384960593e-01 2.814404526034e-01 2.773756085457e-01 2.733457279484e-01 2.693433978421e-01 2.653936597565e-01 2.614761745059e-01 2.576131470621e-01 2.538056233672e-01 2.500473065870e-01 2.463644855275e-01 2.427368201890e-01 2.391868109205e-01 2.357173637905e-01 2.323205344085e-01 2.290236925359e-01 2.258076291658e-01 2.226947975102e-01 2.196873850561e-01 2.167775698066e-01 2.139952109226e-01 2.113173229495e-01 2.087675970543e-01 2.063471546642e-01 2.040490537203e-01 2.018996762486e-01 1.998773861237e-01 1.980038571151e-01 1.962783552428e-01 1.946908042075e-01 1.932683681192e-01 1.919850905075e-01 1.908603043092e-01 1.898927837478e-01 1.890693361098e-01 1.884116197584e-01 1.878945147123e-01 1.875334424443e-01 1.873213798668e-01 1.872458168224e-01 1.873237980914e-01 1.875280073637e-01 1.878702699021e-01 1.883428940572e-01 1.889289544228e-01 1.896429880279e-01 1.904578031859e-01 1.913837030373e-01 1.924075477398e-01 1.935173834897e-01 1.947206514016e-01 1.959941344903e-01 1.973444397116e-01 1.987588409807e-01 2.002257274664e-01 2.017527213030e-01 2.033150588940e-01 2.049202969034e-01 2.065573947580e-01 2.082153633879e-01 2.098999494964e-01 2.115891515371e-01 2.132910970253e-01 2.149943802895e-01 2.166910541128e-01 2.183837175094e-01 2.200559924674e-01 2.217149138721e-01 2.233471016847e-01 2.249506456932e-01 2.265257074042e-01 2.280587640696e-01 2.295539839946e-01 2.310037136683e-01 2.324034956472e-01 2.337567061879e-01 2.350477419113e-01 2.362859866673e-01 2.374592822727e-01 2.385686157110e-01 2.396141394011e-01 2.405843888033e-01 2.414882894512e-01 2.423129361861e-01 2.430637983967e-01 2.437362517563e-01 2.443251536505e-01 2.448360217354e-01 2.452596201214e-01 2.455976035670e-01 2.458524244026e-01 2.460138300038e-01 2.460913314523e-01 2.460759006207e-01 2.459691805954e-01 2.457740176466e-01 2.454813886649e-01 2.451014703096e-01 2.446243077756e-01 2.440556580441e-01 2.433951216425e-01 2.426366823615e-01 2.417922032766e-01 2.408492727152e-01 2.398164200236e-01 2.386931927643e-01 2.374751601488e-01 2.361729349314e-01 2.347769427976e-01 2.332952682231e-01 2.317299004161e-01 2.300727283206e-01 2.283410482245e-01 2.265229581986e-01 2.246263777762e-01 2.226570089275e-01 2.206058805797e-01 2.184902287611e-01 2.163007076125e-01 2.140458230404e-01 2.117325646279e-01 2.093521238536e-01 2.069227228907e-01 2.044380910116e-01 2.019054313938e-01 1.993354475891e-01 1.967192765251e-01 1.940763065630e-01 1.914009141120e-01 1.887029084320e-01 1.859939868413e-01 1.832656836726e-01 1.805419386529e-01 1.778175741269e-01 1.751028978473e-01 1.724123648959e-01 1.697399521550e-01 1.671083873899e-01 1.645167551577e-01 1.619744244493e-01 1.595016067513e-01 1.570899977885e-01 1.547653755966e-01 1.525290471007e-01 1.503904364896e-01 1.483687707627e-01 1.464591150512e-01 1.446853676177e-01 1.430487761941e-01 1.415559276104e-01 1.402288022668e-01 1.390560394050e-01 1.380594262921e-01 1.372403927591e-01 1.365954979311e-01 1.361442227932e-01 1.358731035583e-01 1.357925532409e-01 1.359028418822e-01 1.361888211910e-01 1.366665139533e-01 1.373149951794e-01 1.381343751287e-01 1.391258144813e-01 1.402613989664e-01 1.415547362997e-01 1.429822162234e-01 1.445345398893e-01 1.462126065194e-01 1.479875677278e-01 1.498621073986e-01 1.518221642519e-01 1.538481405781e-01 1.559442989398e-01 1.580835844599e-01 1.602668636159e-01 1.624819508256e-01 1.647076580371e-01 1.669510523986e-01 1.691877196563e-01 1.714148223366e-01 1.736288406936e-01 1.758052125621e-01 1.779564680649e-01 1.800570219892e-01 1.821067669749e-01 1.841040379812e-01 1.860274247495e-01 1.878866088025e-01 1.896659583564e-01 1.913593583453e-01 1.929700652418e-01 1.944803144552e-01 1.958980200068e-01 1.972094204928e-01 1.984140900052e-01 1.995131879077e-01 2.004921758166e-01 2.013628517924e-01 2.021106755111e-01 2.027371849782e-01 2.032455497011e-01 2.036252601427e-01 2.038866475561e-01 2.040205659948e-01 2.040294719367e-01 2.039188905526e-01 2.036818762023e-01 2.033283553084e-01 2.028549084292e-01 2.022661832884e-01 2.015687322470e-01 2.007574444209e-01 1.998509847720e-01 1.988428427048e-01 1.977449903108e-01 1.965675243701e-01 1.953095016267e-01 1.939912432888e-01 1.926141429147e-01 1.911909726884e-01 1.897389223463e-01 1.882606570017e-01 1.867818870611e-01 1.853079042239e-01 1.838605053230e-01 1.824592972370e-01 1.811118124790e-01 1.798527250424e-01 1.786877892385e-01 1.776446159267e-01 1.767467768477e-01 1.760049657179e-01 1.754561939018e-01 1.751074092683e-01 1.749873864579e-01 1.751164674022e-01 1.755026479102e-01 1.761775066812e-01 1.771418216498e-01 1.784161911166e-01 1.800107415553e-01 1.819217512095e-01 1.841699428749e-01 1.867396580785e-01 1.896412735237e-01 1.928675610577e-01 1.964045917216e-01 2.002587416102e-01 2.043994394597e-01 2.088299636162e-01 2.135285273922e-01 2.184772373067e-01 2.236707966973e-01 2.290758039624e-01 2.346892206664e-01 2.404874784802e-01 2.464462142436e-01 2.525615193351e-01 2.587970728580e-01 2.651505979059e-01 2.715957734522e-01 2.781134748156e-01 2.846974574327e-01 2.913134936904e-01 2.979586606266e-01 3.046120116172e-01 3.112508894785e-01 3.178739187461e-01 3.244482068665e-01 3.309718784536e-01 3.374237159349e-01 3.437845665600e-01 3.500553243440e-01 3.562013019300e-01 3.622250129952e-01 3.681087969697e-01 3.738300424556e-01 3.793939729391e-01 3.847673596469e-01 3.899506380853e-01 3.949324990553e-01 3.996890502028e-01 4.042253640737e-01 4.085166980039e-01 4.125583172731e-01 4.163424991890e-01 4.198495258267e-01 4.230821634206e-01 4.260202145148e-01 4.286611804824e-01 4.309973026750e-01 4.330114618873e-01 4.347095845610e-01 4.360740841298e-01 4.371029012488e-01 4.377924348760e-01 4.381285903852e-01 4.381185405882e-01 4.377472175616e-01 4.370166432005e-01 4.359243740948e-01 4.344620975030e-01 4.326392767126e-01 4.304413513256e-01 4.278783140558e-01 4.249506837854e-01 4.216492385465e-01 4.179936948382e-01 4.139701213361e-01 4.095913070407e-01 4.048670927170e-01 3.997884899770e-01 3.943798323234e-01 3.886386797423e-01 3.825758429749e-01 3.762116830333e-01 3.695430478322e-01 3.625997144378e-01 3.553858726106e-01 3.479227625860e-01 3.402361245028e-01 3.323324319508e-01 3.242535291379e-01 3.160135655212e-01 3.076435604274e-01 2.991876054779e-01 2.906632932497e-01 2.821280548079e-01 2.736153984865e-01 2.651752471417e-01 2.568714721825e-01 2.487485087692e-01 2.408837237685e-01 2.333397553331e-01 2.261903181244e-01 2.195249935526e-01 2.134123183725e-01 2.079494139595e-01 2.032105094465e-01 1.992722583749e-01 1.962092238671e-01 1.940688440155e-01 1.928983953184e-01 1.927097739586e-01 1.935052548573e-01 1.952596591696e-01 1.979251518213e-01 2.014478344094e-01 2.057414293599e-01 2.107339589537e-01 2.163270249918e-01 2.224277238589e-01 2.289539981634e-01 2.358008043559e-01 2.428988069619e-01 2.501572620667e-01 2.574994477590e-01 2.648650950675e-01 2.721717518164e-01 2.793712342188e-01 2.864018573983e-01 2.932043041717e-01 2.997404945311e-01 3.059540542348e-01 3.118062582539e-01 3.172611585513e-01 3.222719016534e-01 3.268130637410e-01 3.308456123962e-01 3.343449233766e-01 3.372810692619e-01 3.396282183306e-01 3.413692751103e-01 3.424772067311e-01 3.429398052076e-01 3.427428859588e-01 3.418687475790e-01 3.403159063217e-01 3.380717175560e-01 3.351342823934e-01 3.315081771668e-01 3.271919153286e-01 3.221979680679e-01 3.165371771435e-01 3.102241695352e-01 3.032833604067e-01 2.957432235995e-01 2.876360695911e-01 2.790037549338e-01 2.699014874357e-01 2.603837167586e-01 2.505272470808e-01 2.404176512986e-01 2.301536050916e-01 2.198651559322e-01 2.096901762225e-01 1.998052668269e-01 1.904124668184e-01 1.817395548341e-01 1.740513112884e-01 1.676252483256e-01 1.627459482145e-01 1.596731625871e-01 1.586037041899e-01 1.596582978205e-01 1.628320230985e-01 1.680336911488e-01 1.750705410691e-01 1.837025488353e-01 1.936645081179e-01 2.046841488531e-01 2.165160354479e-01 2.289247185672e-01 2.417026851090e-01 2.546728743793e-01 2.676648373773e-01 2.805404663178e-01 2.931694792710e-01 3.054366470534e-01 3.172440346210e-01 3.284908417373e-01 3.391029625617e-01 3.489994365723e-01 3.581155715604e-01 3.663950745885e-01 3.737800493260e-01 3.802336971064e-01 3.857153396928e-01 3.901968085354e-01 3.936616426789e-01 3.960916523617e-01 3.974910260987e-01 3.978599029407e-01 3.972171410742e-01 3.955984286481e-01 3.930287369952e-01 3.895737592006e-01 3.852900613367e-01 3.802558617441e-01 3.745759104141e-01 3.683486980216e-01 3.617136493867e-01 3.548129605270e-01 3.478066787696e-01 3.408880825559e-01 3.342449426058e-01 3.280962775442e-01 3.226606992069e-01 3.181566789272e-01 3.148011756000e-01 3.127832509384e-01 3.122699579577e-01 3.133781447518e-01 3.161756453858e-01 3.206769413766e-01 3.268362791013e-01 3.345637347832e-01 3.437166195126e-01 3.541316732183e-01 3.656204799725e-01 3.779767254138e-01 3.910084868302e-01 4.045044745474e-01 4.182788210461e-01 4.321511362807e-01 4.459471793884e-01 4.595183023910e-01 4.727169292330e-01 4.854205172179e-01 4.975147473066e-01 5.088945336585e-01 5.194838419733e-01 5.291966851595e-01 5.379822940356e-01 5.457896817466e-01 5.525719382811e-01 5.583262728293e-01 5.630160700206e-01 5.666534948496e-01 5.692552393506e-01 5.708214804017e-01 5.714089041346e-01 5.710530491665e-01 5.697987733593e-01 5.677378459642e-01 5.649249121392e-01 5.614638930459e-01 5.574592349649e-01 5.530119401462e-01 5.482626328996e-01 5.433372795747e-01 5.383893367385e-01 5.335771065716e-01 5.290601929483e-01 5.250159070657e-01 5.216125714244e-01 5.190250356736e-01 5.174164589461e-01 5.169346485863e-01 5.177245541273e-01 5.198852940860e-01 5.235003470850e-01 5.286194866530e-01 5.352385339152e-01 5.433355959696e-01 5.528377131419e-01 5.636367364627e-01 5.755953529472e-01 5.885481974872e-01 6.023009249171e-01 6.166491093381e-01 6.313726349551e-01 6.462383347365e-01 6.610188641139e-01 6.754805276961e-01 6.893930358256e-01 7.025415398460e-01 7.147148715866e-01 7.257186639866e-01 7.353748570185e-01 7.435302503318e-01 7.500525864786e-01 7.548291168861e-01 7.577962184661e-01 7.589048919493e-01 7.581482312467e-01 7.555755096548e-01 7.512514027244e-01 7.453075564666e-01 7.379230273816e-01 7.293153817594e-01 7.197672864556e-01 7.096026451399e-01 6.991944484042e-01 6.889556562270e-01 6.793275717268e-01 6.707712434755e-01 6.637292613673e-01 6.586304735439e-01 6.558381511399e-01 6.556240376080e-01 6.581800410898e-01 6.635486897932e-01 6.716642057939e-01 6.823444436844e-01 6.952861465278e-01 7.101312097102e-01 7.264467192816e-01 7.437781026958e-01 7.616716657382e-01 7.796685859634e-01 7.973563103669e-01 8.143493956335e-01 8.303075666750e-01 8.449489066137e-01 8.580311103922e-01 8.693787340170e-01 8.788674061001e-01 8.864158388628e-01 8.920070322266e-01 8.956656294025e-01 8.974609288499e-01 8.975159146005e-01 8.959831438184e-01 8.930605283771e-01 8.889841201271e-01 8.840139150307e-01 8.784507653951e-01 8.726169884606e-01 8.668548848335e-01 8.615247953208e-01 8.569934866693e-01 8.536258378763e-01 8.517711789782e-01 8.517460324378e-01 8.538232156603e-01 8.582098780966e-01 8.650352505846e-01 8.743391761124e-01 8.860584140261e-01 9.000362022674e-01 9.160111246015e-01 9.336404014599e-01 9.525146536552e-01 9.721589552984e-01 9.920794908387e-01 1.011766217794e+00 1.030718106172e+00 1.048471130713e+00 1.064601757482e+00 1.078772695175e+00 1.090713227830e+00 1.100258037463e+00 1.107356440768e+00 1.112056536383e+00 1.114538710242e+00 1.115086751566e+00 1.114083440933e+00 1.112011067532e+00 1.109386334169e+00 1.106765853353e+00 1.104688589271e+00 1.103621154291e+00 1.103948501756e+00 1.105905629317e+00 1.109583791783e+00 1.114905606017e+00 1.121643138455e+00 1.129457595759e+00 1.137910521025e+00 1.146541991764e+00 1.154914739590e+00 1.162632568501e+00 1.169427685982e+00 1.175140340331e+00 1.179771462293e+00 1.183458764948e+00 1.186458624858e+00 1.189147572502e+00 1.191925068488e+00 1.195202357824e+00 1.199333656883e+00 1.204538307442e+00 1.210899700484e+00 1.218301023265e+00 1.226453577222e+00 1.234920040417e+00 1.243132832893e+00 1.250501410401e+00 1.256442870275e+00 1.260466197909e+00 1.262245267316e+00 1.261642754192e+00 1.258778987462e+00 1.254001634772e+00 1.247905991178e+00 1.241288554783e+00 1.235054807586e+00 1.230161964032e+00 1.227481673542e+00 1.227702083816e+00 1.231235012168e+00 1.238130691665e+00 1.248113498094e+00 1.260563776881e+00 1.274636183472e+00 1.289373387659e+00 1.303770265757e+00 1.316951046866e+00 1.328191282649e+00 1.336996562866e+00 1.343158398508e+00 1.346678624331e+00 1.347823865182e+00 1.347029441869e+00 1.344819139426e+00 1.341806387467e+00 1.338543753396e+00 1.335521538398e+00 1.333136113362e+00 1.331625628675e+00 1.331149495847e+00 1.331769819013e+00 1.333489230986e+00 1.336329228398e+00 1.340282473342e+00 1.345379951273e+00 1.351647489690e+00 1.359064260915e+00 1.367578043787e+00 1.377011923398e+00 1.387103010505e+00 1.397493681044e+00 1.407712450651e+00 1.417307534700e+00 1.425791990647e+00 1.432736347258e+00 1.437826661064e+00 1.440766886893e+00 1.441373215867e+00 1.439470702224e+00 1.434837305914e+00 1.427250765917e+00 1.416359419600e+00 1.401797595212e+00 1.383229273657e+00 1.360405307765e+00 1.333404899306e+00 1.302683904735e+00 1.269270718365e+00 1.234853781935e+00 1.201672945566e+00 1.172480240936e+00 1.150052887705e+00 1.136734594329e+00 1.133923339421e+00 1.141533735577e+00 1.158104214120e+00 1.180975390304e+00 1.206927663041e+00 1.232884783084e+00 1.256285771745e+00 1.275615392563e+00 1.290394393391e+00 1.301100609294e+00 1.309008850949e+00 1.315549855565e+00 1.321963362521e+00 1.328796926536e+00 1.335576244262e+00 1.341038047330e+00 1.343326854004e+00 1.340707735975e+00 1.332206575288e+00 1.318046662553e+00 1.300104415091e+00 1.281570120299e+00 1.266360660651e+00 1.257990145680e+00 1.258086781971e+00 1.265672376897e+00 1.277062537367e+00 1.286971599185e+00 1.290230354888e+00 1.283369030341e+00 1.265472528135e+00 1.236190832513e+00 1.208227709480e+00 1.192023846738e+00 1.188159187460e+00 1.189049651780e+00 1.188043690637e+00 1.186156069960e+00 1.190137297947e+00 1.203919411837e+00 1.221969109175e+00 1.231727544162e+00 1.222883789675e+00 1.195224276736e+00 1.159447546041e+00 1.130241072649e+00 1.115948234856e+00 1.113518292638e+00 1.113801543903e+00 1.110961121740e+00 1.104531362022e+00 1.084805708148e+00 9.994745375816e-01 9.179707751196e-01 9.638427086559e-01 1.109854188297e+00 1.215277677492e+00 1.191999182357e+00 1.053704600038e+00 9.191022847892e-01 9.352840555077e-01 1.070039527303e+00 1.162411724415e+00 1.121438872593e+00 9.725297844315e-01 8.553853584684e-01 9.123634367120e-01 1.065447598880e+00 1.148080135116e+00 1.093090221077e+00 9.538836624310e-01 8.791051806506e-01 9.596051372363e-01 1.088934527207e+00 1.140710760239e+00 1.094186854348e+00 1.021662782196e+00 1.007900862596e+00 1.040704099191e+00 1.037591959533e+00 9.659638406542e-01 8.926898599884e-01 9.209199509817e-01 1.035318619385e+00 1.121344195438e+00 1.108605560166e+00 1.015561508754e+00 9.271485797730e-01 9.166372403113e-01 9.631019542139e-01 1.003440303576e+00 1.018343206871e+00 1.026767671077e+00 1.036716974920e+00 1.030119353885e+00 9.988795947617e-01 9.711866576505e-01 9.790859231823e-01 1.003628545337e+00 9.929832958182e-01 9.335344085678e-01 8.836935473807e-01 9.139545606857e-01 9.913971787734e-01 1.013197461629e+00 9.258819730142e-01 7.832010843589e-01 7.411936784751e-01 8.644893135202e-01 1.007112051265e+00 1.046256219896e+00 9.747305895314e-01 8.831833607462e-01 8.806324505752e-01 9.547752956159e-01 1.005917244072e+00 9.874275812032e-01 9.352002561299e-01 9.140256072096e-01 9.346962885356e-01 9.507226070374e-01 9.348996132622e-01 9.110569061029e-01 9.136917049525e-01 9.354707828805e-01 9.443309713691e-01 9.376967553717e-01 9.465104119943e-01 9.808992785951e-01 1.000050565268e+00 9.605672819426e-01 8.766316433704e-01 8.298267154715e-01 8.802291363555e-01 9.668521313986e-01 9.912347297143e-01 9.198299112482e-01 8.028815950240e-01 7.388648080207e-01 7.634518335391e-01 8.042192625486e-01 8.025112457976e-01 7.778675563165e-01 7.862605023357e-01
 2.456308102238e-01 2.431066221772e-01 2.409463386672e-01 2.388566258688e-01 2.364371286352e-01 2.337322335454e-01 2.312438722951e-01 2.292595533046e-01 2.273715451543e-01 2.249954644568e-01 2.222332412306e-01 2.197779015917e-01 2.179348811885e-01 2.161749794263e-01 2.138626037089e-01 2.111021589382e-01 2.085943399493e-01 2.067162584627e-01 2.050148570604e-01 2.027902843507e-01 2.000310161567e-01 1.974544312945e-01 1.955285110955e-01 1.938093142756e-01 1.915763785852e-01 1.888273586810e-01 1.862436475170e-01 1.842328813499e-01 1.823970612515e-01 1.801219207928e-01 1.774031645500e-01 1.748284082076e-01 1.727625217456e-01 1.708522090927e-01 1.685331391224e-01 1.658317193688e-01 1.633137472832e-01 1.612730236692e-01 1.593212261742e-01 1.569582083080e-01 1.542831944017e-01 1.518434488101e-01 1.498578590179e-01 1.479130419299e-01 1.455470381343e-01 1.429059110539e-01 1.405505320500e-01 1.386513109497e-01 1.367434830076e-01 1.343933220594e-01 1.318132861208e-01 1.295582678345e-01 1.277372646298e-01 1.258670587472e-01 1.235662568499e-01 1.210810372819e-01 1.189366101908e-01 1.171937044784e-01 1.153808747640e-01 1.131687181086e-01 1.108180065453e-01 1.087997861520e-01 1.071429087442e-01 1.054194182818e-01 1.033508850941e-01 1.011756862108e-01 9.929969576108e-02 9.774393879206e-02 9.614758761879e-02 9.428042135358e-02 9.232938191541e-02 9.062432405711e-02 8.919860558104e-02 8.778229336592e-02 8.617662539173e-02 8.450491858503e-02 8.302482294039e-02 8.178944499549e-02 8.060968956382e-02 7.932839176488e-02 7.800589479890e-02 7.681979927351e-02 7.584247967759e-02 7.497385541929e-02 7.408595793663e-02 7.318068513305e-02 7.236786211215e-02 7.172434062029e-02 7.121908183408e-02 7.077210835759e-02 7.034663183006e-02 6.997914057639e-02 6.973199661490e-02 6.962848661152e-02 6.963864871820e-02 6.971372240177e-02 6.983253856620e-02 7.001935647897e-02 7.032175017588e-02 7.076081903652e-02 7.130507768343e-02 7.189711041387e-02 7.251528513149e-02 7.320082853726e-02 7.401144636243e-02 7.494678715285e-02 7.594622264562e-02 7.695667356882e-02 7.799015310595e-02 7.910425062895e-02 8.033293421643e-02 8.164846324596e-02 8.298952796775e-02 8.432828975660e-02 8.569304492329e-02 8.713035441611e-02 8.865973233783e-02 9.025092874061e-02 9.184785545906e-02 9.342297652466e-02 9.501634532621e-02 9.668621598996e-02 9.844109381551e-02 1.002257372607e-01 1.019840933427e-01 1.037142439134e-01 1.054730750508e-01 1.073155141197e-01 1.092209878095e-01 1.111202797671e-01 1.129803293544e-01 1.148260499578e-01 1.167081370224e-01 1.186594162927e-01 1.206517735114e-01 1.226215009010e-01 1.245466158793e-01 1.264659779384e-01 1.284273270972e-01 1.304475030676e-01 1.324874471055e-01 1.344919691810e-01 1.364524320122e-01 1.384203668339e-01 1.404344151192e-01 1.424875831039e-01 1.445443233102e-01 1.465712762432e-01 1.485665698163e-01 1.505680588112e-01 1.526045215634e-01 1.546702302771e-01 1.567380243161e-01 1.587807788840e-01 1.607904951402e-01 1.628044631917e-01 1.648515371041e-01 1.669197220355e-01 1.689791572794e-01 1.710111802360e-01 1.730204527581e-01 1.750349756256e-01 1.770734307468e-01 1.791190453532e-01 1.811501299216e-01 1.831641320982e-01 1.851662295951e-01 1.871682329584e-01 1.891791173334e-01 1.911881507482e-01 1.931870679082e-01 1.951810273589e-01 1.971684209660e-01 1.991463244593e-01 2.011178767645e-01 2.030861197862e-01 2.050522701912e-01 2.070190675897e-01 2.089741690255e-01 2.109084453074e-01 2.128341284199e-01 2.147607415473e-01 2.166881653139e-01 2.186102079886e-01 2.205142129490e-01 2.223969858555e-01 2.242754670653e-01 2.261572395079e-01 2.280330271505e-01 2.298973515798e-01 2.317452300810e-01 2.335803563857e-01 2.354105510906e-01 2.372392948100e-01 2.390557714012e-01 2.408603295320e-01 2.426530493196e-01 2.444360390569e-01 2.462127662576e-01 2.479788792967e-01 2.497292349338e-01 2.514669098399e-01 2.531963229396e-01 2.549181142557e-01 2.566307308658e-01 2.583271099708e-01 2.600021363265e-01 2.616651764980e-01 2.633274912809e-01 2.649820093003e-01 2.666222829872e-01 2.682442270252e-01 2.698482139611e-01 2.714449329701e-01 2.730383108194e-01 2.746183454043e-01 2.761823135172e-01 2.777311662889e-01 2.792671531703e-01 2.807924104154e-01 2.823057406633e-01 2.838001238006e-01 2.852828187802e-01 2.867545253881e-01 2.882119748954e-01 2.896511667689e-01 2.910734761591e-01 2.924792297608e-01 2.938782146862e-01 2.952644172747e-01 2.966299062950e-01 2.979763992821e-01 2.993091638624e-01 3.006285084964e-01 3.019392505075e-01 3.032346410459e-01 3.045076002607e-01 3.057660710309e-01 3.070077913385e-01 3.082377819992e-01 3.094572096719e-01 3.106581948023e-01 3.118392806873e-01 3.130046618817e-01 3.141524783264e-01 3.152855832467e-01 3.164086157557e-01 3.175109214314e-01 3.185932545669e-01 3.196576437893e-01 3.207013107039e-01 3.217317323497e-01 3.227499134500e-01 3.237465938654e-01 3.247222790078e-01 3.256762552194e-01 3.266093389699e-01 3.275325816599e-01 3.284409910866e-01 3.293253750372e-01 3.301897783137e-01 3.310322251586e-01 3.318569969335e-01 3.326722869523e-01 3.334650302281e-01 3.342377712881e-01 3.349919283341e-01 3.357253657960e-01 3.364438457211e-01 3.371439652696e-01 3.378210101732e-01 3.384817230454e-01 3.391248698805e-01 3.397456670766e-01 3.403487333459e-01 3.409296690697e-01 3.414902991519e-01 3.420361329541e-01 3.425612777010e-01 3.430636464959e-01 3.435458552502e-01 3.440069333418e-01 3.444501013174e-01 3.448764592431e-01 3.452791889528e-01 3.456608980347e-01 3.460212388246e-01 3.463618354731e-01 3.466857296362e-01 3.469896468294e-01 3.472696305073e-01 3.475285426999e-01 3.477669175184e-01 3.479875062702e-01 3.481917557479e-01 3.483718809703e-01 3.485268462718e-01 3.486639958019e-01 3.487829985432e-01 3.488845192605e-01 3.489648388505e-01 3.490193700752e-01 3.490546927195e-01 3.490735743137e-01 3.490729666690e-01 3.490523460025e-01 3.490088929958e-01 3.489444188075e-01 3.488626225065e-01 3.487621709935e-01 3.486415241310e-01 3.485002034678e-01 3.483384793682e-01 3.481578139562e-01 3.479576677779e-01 3.477383448797e-01 3.475007198532e-01 3.472429581202e-01 3.469644120894e-01 3.466672922640e-01 3.463521585793e-01 3.460190656163e-01 3.456671045107e-01 3.452941249617e-01 3.449030384981e-01 3.444944446583e-01 3.440702638902e-01 3.436270802468e-01 3.431626904077e-01 3.426812198196e-01 3.421846926216e-01 3.416739356065e-01 3.411436908364e-01 3.405935506656e-01 3.400277283336e-01 3.394466675227e-01 3.388526296169e-01 3.382409468247e-01 3.376108725546e-01 3.369651161943e-01 3.363070740979e-01 3.356359360130e-01 3.349484539673e-01 3.342462892067e-01 3.335272508572e-01 3.327991999875e-01 3.320576413968e-01 3.313022834929e-01 3.305345742658e-01 3.297535171155e-01 3.289622574797e-01 3.281612444486e-01 3.273476838309e-01 3.265235764964e-01 3.256894778993e-01 3.248458116611e-01 3.239961366353e-01 3.231350316106e-01 3.222673322062e-01 3.213930336655e-01 3.205091462980e-01 3.196220687098e-01 3.187268110897e-01 3.178282918071e-01 3.169258702359e-01 3.160185875760e-01 3.151096933335e-01 3.141958954992e-01 3.132788821846e-01 3.123658347286e-01 3.114481838701e-01 3.105341320825e-01 3.096183834176e-01 3.087013625998e-01 3.077929980782e-01 3.068837484649e-01 3.059799609422e-01 3.050807334116e-01 3.041814799427e-01 3.032965071532e-01 3.024152992940e-01 3.015415055726e-01 3.006783694013e-01 2.998189727439e-01 2.989750489882e-01 2.981443771203e-01 2.973199744638e-01 2.965146041966e-01 2.957181441189e-01 2.949379890042e-01 2.941782299669e-01 2.934295100708e-01 2.927034826047e-01 2.919923839164e-01 2.913012034534e-01 2.906369491278e-01 2.899872460888e-01 2.893654993165e-01 2.887656897906e-01 2.881868686725e-01 2.876429184040e-01 2.871181623184e-01 2.866225875667e-01 2.861603989460e-01 2.857197280870e-01 2.853195646512e-01 2.849455529097e-01 2.846036226165e-01 2.843000580100e-01 2.840230212151e-01 2.837904219066e-01 2.835907755807e-01 2.834247001461e-01 2.833035198830e-01 2.832131085962e-01 2.831698238598e-01 2.831653907348e-01 2.831963297704e-01 2.832783145995e-01 2.833944910650e-01 2.835579346987e-01 2.837680050492e-01 2.840138041659e-01 2.843151462023e-01 2.846539559117e-01 2.850417218668e-01 2.854792549321e-01 2.859546336362e-01 2.864866721861e-01 2.870589525045e-01 2.876809264298e-01 2.883551290854e-01 2.890668195921e-01 2.898384240427e-01 2.906504276875e-01 2.915121358867e-01 2.924260727870e-01 2.933776384322e-01 2.943884625757e-01 2.954413196127e-01 2.965388534458e-01 2.976928540066e-01 2.988814052866e-01 3.001262162957e-01 3.014140604865e-01 3.027433614704e-01 3.041276611225e-01 3.055452218272e-01 3.070153914711e-01 3.085265391740e-01 3.100763542542e-01 3.116771783374e-01 3.133108338723e-01 3.149912923243e-01 3.167107769894e-01 3.184650572858e-01 3.202665685265e-01 3.220964835365e-01 3.239689915876e-01 3.258782163061e-01 3.278159665136e-01 3.297973092364e-01 3.318044297409e-01 3.338456689834e-01 3.359218729863e-01 3.380214652963e-01 3.401577572458e-01 3.423166969192e-01 3.445041586757e-01 3.467218821930e-01 3.489581536685e-01 3.512245833378e-01 3.535101789383e-01 3.558178717950e-01 3.581507778514e-01 3.604958765798e-01 3.628669983093e-01 3.652524933229e-01 3.676517811064e-01 3.700727434247e-01 3.725006995220e-01 3.749467338140e-01 3.774045539481e-01 3.798681117606e-01 3.823516882612e-01 3.848325374130e-01 3.873260558862e-01 3.898281366607e-01 3.923290243915e-01 3.948438752058e-01 3.973519057990e-01 3.998673487837e-01 4.023833710944e-01 4.048930451625e-01 4.074129617286e-01 4.099192056893e-01 4.124261743998e-01 4.149320607697e-01 4.174216809503e-01 4.199200582039e-01 4.223966502462e-01 4.248696620746e-01 4.273360074953e-01 4.297803315688e-01 4.322273884573e-01 4.346481564273e-01 4.370612967322e-01 4.394609246529e-01 4.418339090256e-01 4.442053965559e-01 4.465418740642e-01 4.488696447518e-01 4.511764378710e-01 4.534520363573e-01 4.557211828730e-01 4.579508761044e-01 4.601652928246e-01 4.623550548358e-01 4.645094959839e-01 4.666506279722e-01 4.687488802495e-01 4.708274747697e-01 4.728744679016e-01 4.748835917882e-01 4.768738044211e-01 4.788148869995e-01 4.807340555982e-01 4.826159876935e-01 4.844547941061e-01 4.862719903996e-01 4.880350078920e-01 4.897707962100e-01 4.914641868728e-01 4.931129446032e-01 4.947328905687e-01 4.962949278302e-01 4.978274170473e-01 4.993104938799e-01 5.007475983122e-01 5.021485254806e-01 5.034912544430e-01 5.047990698640e-01 5.060522604777e-01 5.072566776470e-01 5.084204362674e-01 5.095229102565e-01 5.105851541449e-01 5.115911201321e-01 5.125433488736e-01 5.134514029623e-01 5.142957429582e-01 5.150955543374e-01 5.158352507309e-01 5.165193340799e-01 5.171532305565e-01 5.177231431407e-01 5.182439198701e-01 5.187020527499e-01 5.191021072762e-01 5.194477228588e-01 5.197270266577e-01 5.199538845957e-01 5.201155076858e-01 5.202167104687e-01 5.202606976366e-01 5.202365320962e-01 5.201565453648e-01 5.200096460365e-01 5.198007613126e-01 5.195305472508e-01 5.191923379228e-01 5.187937647223e-01 5.183274357942e-01 5.177978157312e-01 5.172063580158e-01 5.165417586657e-01 5.158182339632e-01 5.150251020682e-01 5.141657476006e-01 5.132440767398e-01 5.122495271404e-01 5.111936572337e-01 5.100670285715e-01 5.088738974421e-01 5.076171467076e-01 5.062880012505e-01 5.048958787052e-01 5.034337985323e-01 5.019052561529e-01 5.003111503873e-01 4.986458964987e-01 4.969183058336e-01 4.951198979729e-01 4.932550538704e-01 4.913258360255e-01 4.893262867654e-01 4.872649209710e-01 4.851343522750e-01 4.829380103259e-01 4.806770898664e-01 4.783497586117e-01 4.759595011991e-01 4.735021933612e-01 4.709829918546e-01 4.683994464064e-01 4.657511781952e-01 4.630436551925e-01 4.602696306541e-01 4.574386284824e-01 4.545440363534e-01 4.515894196778e-01 4.485769390520e-01 4.455033986784e-01 4.423745663750e-01 4.391861559710e-01 4.359427493008e-01 4.326428496597e-01 4.292884142336e-01 4.258830700834e-01 4.224223493215e-01 4.189122254467e-01 4.153514389970e-01 4.117381057288e-01 4.080823760740e-01 4.043761557674e-01 4.006256831611e-01 3.968333058762e-01 3.929924755779e-01 3.891185761072e-01 3.851994459186e-01 3.812441773397e-01 3.772540997404e-01 3.732247064802e-01 3.691692489678e-01 3.650770913447e-01 3.609597443462e-01 3.568154770279e-01 3.526409487732e-01 3.484513258173e-01 3.442335348882e-01 3.400020304262e-01 3.357559877162e-01 3.314895314494e-01 3.272228346381e-01 3.229370282158e-01 3.186519024008e-01 3.143639301771e-01 3.100713318838e-01 3.057908816278e-01 3.015065184915e-01 2.972394822290e-01 2.929846270004e-01 2.887407230707e-01 2.845267171116e-01 2.803254424258e-01 2.761599105381e-01 2.720253647701e-01 2.679201427398e-01 2.638659931214e-01 2.598451682498e-01 2.558794256569e-01 2.519696938666e-01 2.481085292936e-01 2.443235242199e-01 2.405941138880e-01 2.369448436561e-01 2.333747289252e-01 2.298797000122e-01 2.264865861104e-01 2.231748980606e-01 2.199692253420e-01 2.168702864964e-01 2.138717696059e-01 2.110017964721e-01 2.082399798155e-01 2.056102694861e-01 2.031116307278e-01 2.007387623583e-01 1.985182049109e-01 1.964280833629e-01 1.944915062096e-01 1.927073526167e-01 1.910643607720e-01 1.895914677115e-01 1.882623920887e-01 1.870966934986e-01 1.860922169205e-01 1.852357504646e-01 1.845507170188e-01 1.840091996682e-01 1.836291670929e-01 1.834010546714e-01 1.833138755029e-01 1.833834951694e-01 1.835827796601e-01 1.839227636414e-01 1.843937524910e-01 1.849831407279e-01 1.857007370201e-01 1.865207833235e-01 1.874528587321e-01 1.884824913172e-01 1.895995927100e-01 1.908103940079e-01 1.920890300528e-01 1.934439480465e-01 1.948623320442e-01 1.963313129436e-01 1.978575966108e-01 1.994176151410e-01 2.010192983512e-01 2.026479277400e-01 2.042965003343e-01 2.059672726715e-01 2.076401026668e-01 2.093221630750e-01 2.110006713005e-01 2.126694662664e-01 2.143307143172e-01 2.159670651536e-01 2.175848414407e-01 2.191746316734e-01 2.207276247800e-01 2.222505383470e-01 2.237255929223e-01 2.251594561677e-01 2.265423303570e-01 2.278709172382e-01 2.291475119777e-01 2.303570746025e-01 2.315113795360e-01 2.325956036490e-01 2.336102329371e-01 2.345576973623e-01 2.354243909774e-01 2.362198576220e-01 2.369319536717e-01 2.375648388096e-01 2.381161153407e-01 2.385802091828e-01 2.389609537204e-01 2.392506517149e-01 2.394500809053e-01 2.395620403215e-01 2.395766321454e-01 2.395046058256e-01 2.393338716117e-01 2.390699565487e-01 2.387124814173e-01 2.382543743680e-01 2.377069139596e-01 2.370583265567e-01 2.363143356991e-01 2.354774522467e-01 2.345382228436e-01 2.335103152569e-01 2.323822637039e-01 2.311603239997e-01 2.298484555607e-01 2.284376218917e-01 2.269427181559e-01 2.253512611457e-01 2.236746862666e-01 2.219133655100e-01 2.200598963489e-01 2.181308925300e-01 2.161162382329e-01 2.140222938234e-01 2.118564477674e-01 2.096124153957e-01 2.073053472450e-01 2.049272569698e-01 2.024870558301e-01 1.999903366335e-01 1.974322344317e-01 1.948304182154e-01 1.921780120463e-01 1.894867782662e-01 1.867624156085e-01 1.840027803255e-01 1.812258210055e-01 1.784284986578e-01 1.756198662150e-01 1.728124252194e-01 1.700038802086e-01 1.672140377572e-01 1.644431786001e-01 1.617015149366e-01 1.590052825269e-01 1.563515401398e-01 1.537642969448e-01 1.512460258677e-01 1.488075443575e-01 1.464692152734e-01 1.442278577827e-01 1.421107960551e-01 1.401202811933e-01 1.382665954570e-01 1.365720620980e-01 1.350316224424e-01 1.336707447632e-01 1.324929547857e-01 1.315015309660e-01 1.307180622853e-01 1.301317904578e-01 1.297597029163e-01 1.296028248946e-01 1.296525490659e-01 1.299260721686e-01 1.304049293006e-01 1.310928649349e-01 1.319888896549e-01 1.330716282295e-01 1.343512655270e-01 1.358043974988e-01 1.374233246180e-01 1.392071500887e-01 1.411245403933e-01 1.431830249954e-01 1.453598665967e-01 1.476391711488e-01 1.500218327391e-01 1.524776553107e-01 1.550081597343e-01 1.575986279950e-01 1.602263856776e-01 1.628990155477e-01 1.655873003712e-01 1.682891440433e-01 1.709981683813e-01 1.736903852511e-01 1.763730359889e-01 1.790242751405e-01 1.816402875642e-01 1.842174196208e-01 1.867365683974e-01 1.892039438253e-01 1.915999644509e-01 1.939225320658e-01 1.961710825927e-01 1.983266585048e-01 2.003961062984e-01 2.023678669054e-01 2.042349800047e-01 2.060019465810e-01 2.076518359423e-01 2.091920552350e-01 2.106117966787e-01 2.119082225525e-01 2.130850106894e-01 2.141306765275e-01 2.150496535132e-01 2.158358552132e-01 2.164903032666e-01 2.170148617359e-01 2.174000543793e-01 2.176578629022e-01 2.177786036686e-01 2.177678650414e-01 2.176294091517e-01 2.173565266221e-01 2.169635207573e-01 2.164433751511e-01 2.158041324883e-01 2.150539173153e-01 2.141869104326e-01 2.132245132766e-01 2.121588453169e-01 2.110047259724e-01 2.097728270005e-01 2.084606618512e-01 2.070937105857e-01 2.056714656543e-01 2.042098657605e-01 2.027255827948e-01 2.012233369849e-01 1.997305597685e-01 1.982520575485e-01 1.968113425083e-01 1.954282267338e-01 1.941120201701e-01 1.928975185409e-01 1.917896620794e-01 1.908201879404e-01 1.900096623238e-01 1.893695984700e-01 1.889378623255e-01 1.887200839233e-01 1.887434125386e-01 1.890280911597e-01 1.895819458913e-01 1.904341373733e-01 1.915840775262e-01 1.930508787111e-01 1.948434421517e-01 1.969576420576e-01 1.994111039603e-01 2.021867591149e-01 2.052940895005e-01 2.087246475858e-01 2.124614930938e-01 2.165113722320e-01 2.208452608091e-01 2.254606288369e-01 2.303411233406e-01 2.354619175707e-01 2.408211620602e-01 2.463843294281e-01 2.521456442294e-01 2.580827770642e-01 2.641700080114e-01 2.704034805315e-01 2.767466436943e-01 2.831968889815e-01 2.897279126868e-01 2.963185760495e-01 3.029616928983e-01 3.096241077409e-01 3.163027301948e-01 3.229749853921e-01 3.296169750647e-01 3.362290419809e-01 3.427751692253e-01 3.492543038855e-01 3.556479945448e-01 3.619309252364e-01 3.681074342638e-01 3.741421884036e-01 3.800350842623e-01 3.857686610980e-01 3.913218470153e-01 3.966966288514e-01 4.018633312989e-01 4.068202462823e-01 4.115548574123e-01 4.160446416724e-01 4.202955779804e-01 4.242798463041e-01 4.279942712168e-01 4.314309408791e-01 4.345703078861e-01 4.374157210743e-01 4.399469617399e-01 4.421599932353e-01 4.440499522768e-01 4.456004489873e-01 4.468169165193e-01 4.476797467375e-01 4.481911064771e-01 4.483457312922e-01 4.481306689147e-01 4.475545839261e-01 4.466017247422e-01 4.452774315704e-01 4.435784610270e-01 4.414967790436e-01 4.390440939140e-01 4.362073644585e-01 4.329978626439e-01 4.294157893910e-01 4.254539218678e-01 4.211343001459e-01 4.164438228061e-01 4.113977960289e-01 4.060076709669e-01 4.002656141094e-01 3.942011826395e-01 3.878096685895e-01 3.811075371346e-01 3.741176876672e-01 3.668386611149e-01 3.593041030432e-01 3.515234865888e-01 3.435201470940e-01 3.353251376611e-01 3.269518485718e-01 3.184439337154e-01 3.098244493251e-01 3.011316631282e-01 2.924131961150e-01 2.836986139929e-01 2.750525003666e-01 2.665198884946e-01 2.581600586617e-01 2.500482869777e-01 2.422398676683e-01 2.348229880337e-01 2.278732311580e-01 2.214697777939e-01 2.157104309799e-01 2.106659054387e-01 2.064282596656e-01 2.030628716840e-01 2.006311638314e-01 1.991833034309e-01 1.987335160397e-01 1.992966036352e-01 2.008442142093e-01 2.033402946134e-01 2.067258518046e-01 2.109233010888e-01 2.158561659490e-01 2.214238046874e-01 2.275410862033e-01 2.341071054567e-01 2.410295272069e-01 2.482262462204e-01 2.555993064776e-01 2.630825355488e-01 2.705949240214e-01 2.780630632535e-01 2.854335231165e-01 2.926330314976e-01 2.996144755405e-01 3.063226687102e-01 3.127043885041e-01 3.187257794608e-01 3.243306026410e-01 3.294887965303e-01 3.341649681377e-01 3.383157823270e-01 3.419241816097e-01 3.449495194187e-01 3.473713166842e-01 3.491705783935e-01 3.503166540937e-01 3.508023746941e-01 3.506054749102e-01 3.497173589843e-01 3.481316071131e-01 3.458362279340e-01 3.428357134595e-01 3.391278051240e-01 3.347190110524e-01 3.296224244671e-01 3.238495466047e-01 3.174234778296e-01 3.103691339140e-01 3.027174329011e-01 2.945110038913e-01 2.857976619128e-01 2.766356598709e-01 2.670953366098e-01 2.572596560330e-01 2.472250867608e-01 2.371107076995e-01 2.270535623408e-01 2.172127980835e-01 2.077813286414e-01 1.989689840886e-01 1.910221758438e-01 1.842022422026e-01 1.787777620021e-01 1.750087054432e-01 1.731064570154e-01 1.732253272568e-01 1.754210254391e-01 1.796524195172e-01 1.857969959506e-01 1.936494247307e-01 2.029793682067e-01 2.135309925379e-01 2.250503677284e-01 2.373088887242e-01 2.500775822048e-01 2.631664249025e-01 2.763994573699e-01 2.896133754605e-01 3.026740498195e-01 3.154509901886e-01 3.278328176378e-01 3.397142599829e-01 3.510058367733e-01 3.616258268488e-01 3.714946477235e-01 3.805550938251e-01 3.887402967454e-01 3.960022309698e-01 4.023042426885e-01 4.076040382769e-01 4.118837144614e-01 4.151245567360e-01 4.173149438872e-01 4.184627137609e-01 4.185733953815e-01 4.176763589762e-01 4.158023692794e-01 4.129960300404e-01 4.093255429664e-01 4.048536506936e-01 3.996766470946e-01 3.938977538200e-01 3.876305279431e-01 3.810235223170e-01 3.742222444437e-01 3.674032955592e-01 3.607548648409e-01 3.544726873078e-01 3.487720217069e-01 3.438640978346e-01 3.399600676124e-01 3.372551676629e-01 3.359226573443e-01 3.361020149469e-01 3.378854200286e-01 3.413217973400e-01 3.463992421761e-01 3.530639195607e-01 3.612127607530e-01 3.707014536426e-01 3.813713919455e-01 3.930292801211e-01 4.054860587669e-01 4.185459460535e-01 4.320105900764e-01 4.457044806175e-01 4.594444736151e-01 4.730719565233e-01 4.864384379593e-01 4.994032476375e-01 5.118514209668e-01 5.236666165940e-01 5.347589957495e-01 5.450441484769e-01 5.544480059983e-01 5.629264498524e-01 5.704181578521e-01 5.769030375296e-01 5.823593148856e-01 5.867639769186e-01 5.901418129360e-01 5.924884460406e-01 5.938293217196e-01 5.942173291575e-01 5.936770347432e-01 5.922802512045e-01 5.900997622852e-01 5.872020414198e-01 5.836980043542e-01 5.796833573776e-01 5.752754146845e-01 5.706116944855e-01 5.658238318028e-01 5.610724606566e-01 5.565157532396e-01 5.523271237539e-01 5.486810957441e-01 5.457527688301e-01 5.437242704061e-01 5.427514019613e-01 5.429912849874e-01 5.445769423634e-01 5.476042865198e-01 5.521489013030e-01 5.582402621184e-01 5.658689035697e-01 5.749898338272e-01 5.855103123033e-01 5.973063062164e-01 6.102177932031e-01 6.240608967720e-01 6.386236165499e-01 6.536815875559e-01 6.689972716266e-01 6.843257376670e-01 6.994266969413e-01 7.140541295553e-01 7.279762579791e-01 7.409694900969e-01 7.528248112311e-01 7.633515298387e-01 7.723790742844e-01 7.797678023224e-01 7.853944010314e-01 7.891765171860e-01 7.910705782319e-01 7.910540081668e-01 7.891632329420e-01 7.854753056542e-01 7.801030986791e-01 7.732248888930e-01 7.650576682816e-01 7.558726484162e-01 7.459925842324e-01 7.357805077657e-01 7.256477432764e-01 7.160213148654e-01 7.073568156533e-01 7.000950293868e-01 6.946476581492e-01 6.913947019658e-01 6.906098763607e-01 6.924858402679e-01 6.971075556576e-01 7.044179043452e-01 7.142711018478e-01 7.264029427254e-01 7.404692360368e-01 7.560811262895e-01 7.727933815326e-01 7.901704623433e-01 8.077763762447e-01 8.251914143139e-01 8.420439223707e-01 8.579906206757e-01 8.727435637173e-01 8.860660293375e-01 8.977634493508e-01 9.077048877386e-01 9.157994877913e-01 9.220087056434e-01 9.263438642298e-01 9.288536819842e-01 9.296354027721e-01 9.288246932569e-01 9.265927390606e-01 9.231532906123e-01 9.187520863705e-01 9.136681538923e-01 9.082141409702e-01 9.027270649567e-01 8.975699080380e-01 8.931197381497e-01 8.897548757711e-01 8.878518085287e-01 8.877607248056e-01 8.897816832487e-01 8.941639076533e-01 9.010635585600e-01 9.105453683027e-01 9.225644960990e-01 9.369627795674e-01 9.534797066809e-01 9.717491459809e-01 9.913367860152e-01 1.011744954439e+00 1.032439013264e+00 1.052884563357e+00 1.072550601024e+00 1.090955877676e+00 1.107671142259e+00 1.122343687386e+00 1.134730931257e+00 1.144674375101e+00 1.152152099144e+00 1.157254245672e+00 1.160190063328e+00 1.161290286334e+00 1.160963667169e+00 1.159711001521e+00 1.158067705063e+00 1.156561993369e+00 1.155709639471e+00 1.155924179799e+00 1.157512755675e+00 1.160643087427e+00 1.165307951770e+00 1.171372479528e+00 1.178538447294e+00 1.186433297793e+00 1.194622194265e+00 1.202651437269e+00 1.210142033001e+00 1.216770547172e+00 1.222351257577e+00 1.226837043749e+00 1.230311637341e+00 1.233019554475e+00 1.235282946729e+00 1.237510095595e+00 1.240127225409e+00 1.243491299010e+00 1.247886684364e+00 1.253429151842e+00 1.260055196413e+00 1.267527530070e+00 1.275415640488e+00 1.283181025626e+00 1.290202616412e+00 1.295855370821e+00 1.299599029377e+00 1.301012175177e+00 1.299886165255e+00 1.296238714651e+00 1.290340767484e+00 1.282733734650e+00 1.274158597285e+00 1.265542764136e+00 1.257879087086e+00 1.252139391003e+00 1.249158423720e+00 1.249502540099e+00 1.253439355483e+00 1.260847494075e+00 1.271267551375e+00 1.283982362602e+00 1.298061802994e+00 1.312551212074e+00 1.326530674393e+00 1.339209438297e+00 1.350043503615e+00 1.358683281028e+00 1.365051670674e+00 1.369292676184e+00 1.371681684906e+00 1.372658384388e+00 1.372664527831e+00 1.372123757483e+00 1.371422868584e+00 1.370801890496e+00 1.370437179616e+00 1.370410602671e+00 1.370731083319e+00 1.371443963476e+00 1.372574468643e+00 1.374221610922e+00 1.376543155314e+00 1.379691513527e+00 1.383852650061e+00 1.389124798013e+00 1.395514777667e+00 1.402919492821e+00 1.411052326298e+00 1.419561336913e+00 1.427978215981e+00 1.435790854850e+00 1.442559549128e+00 1.447824271048e+00 1.451232173792e+00 1.452490543267e+00 1.451279306484e+00 1.447326532036e+00 1.440251243515e+00 1.429630492456e+00 1.415021882570e+00 1.395955966602e+00 1.372167939746e+00 1.343638726519e+00 1.310805449874e+00 1.274752322317e+00 1.237198921038e+00 1.200637230544e+00 1.168076943999e+00 1.142685599224e+00 1.127311950221e+00 1.123668984268e+00 1.131987053436e+00 1.150784952921e+00 1.177195080531e+00 1.207733537472e+00 1.238831397028e+00 1.267609660885e+00 1.292162873228e+00 1.311653492606e+00 1.326379156206e+00 1.337290130795e+00 1.345695644513e+00 1.352735691484e+00 1.358834786297e+00 1.363624093820e+00 1.365831087342e+00 1.363726999008e+00 1.355747430150e+00 1.341012225858e+00 1.320089720608e+00 1.295131411743e+00 1.269771142851e+00 1.248488072436e+00 1.235152269674e+00 1.231704175103e+00 1.237050495461e+00 1.247145626776e+00 1.256333200199e+00 1.259117062845e+00 1.249448471611e+00 1.227448566083e+00 1.204345640990e+00 1.189461264816e+00 1.183294400731e+00 1.179393091941e+00 1.172979277019e+00 1.167175668660e+00 1.170561061700e+00 1.187851388870e+00 1.212850025441e+00 1.231364180578e+00 1.231205211091e+00 1.210276509000e+00 1.177413445814e+00 1.145957814759e+00 1.124500905527e+00 1.112371273378e+00 1.104143063453e+00 1.097831337083e+00 1.092184878029e+00 1.070214880515e+00 9.702079534164e-01 8.959141000441e-01 9.606825545178e-01 1.101777080451e+00 1.177685084016e+00 1.124005990940e+00 9.864768913093e-01 9.071191566179e-01 9.862868746455e-01 1.123933172856e+00 1.173486834840e+00 1.082697313028e+00 9.156230990600e-01 8.419494417124e-01 9.572380993959e-01 1.117366595181e+00 1.167083739434e+00 1.065710714368e+00 8.915448264074e-01 8.219881768921e-01 9.382573383809e-01 1.089907003835e+00 1.141812484702e+00 1.079101109709e+00 9.851801270238e-01 9.679299292950e-01 1.029624809210e+00 1.074898188823e+00 1.043349941450e+00 9.594973330794e-01 9.033808072728e-01 9.247903125646e-01 9.869930206195e-01 1.033546223878e+00 1.048041191687e+00 1.039082605991e+00 1.007898814723e+00 9.502676991995e-01 8.898137919872e-01 8.843237734139e-01 9.554859422968e-01 1.041279645384e+00 1.067740771874e+00 1.020429298193e+00 9.555770319300e-01 9.450124803445e-01 9.807396338154e-01 9.881549653697e-01 9.324407148221e-01 8.691999648379e-01 8.901694506542e-01 9.814168207869e-01 1.031732190363e+00 9.686777369430e-01 8.201006656868e-01 7.199675892075e-01 7.840504574235e-01 9.180111290820e-01 9.862797649037e-01 9.578473962845e-01 8.921494407609e-01 8.736177924265e-01 9.142400572309e-01 9.549274601985e-01 9.592173000398e-01 9.437873880686e-01 9.383887142725e-01 9.406704072923e-01 9.283469039279e-01 9.028671510775e-01 8.933316473291e-01 9.108872628861e-01 9.249186027114e-01 9.074656177216e-01 8.797106989908e-01 8.938129470914e-01 9.533785975093e-01 9.937175021473e-01 9.594192314254e-01 8.663514831711e-01 8.063464516676e-01 8.523709316439e-01 9.433154691537e-01 9.755199561531e-01 9.152616141397e-01 8.126471098756e-01 7.570522306757e-01 7.719779545448e-01 7.891614803275e-01 7.615653000578e-01 7.216739640048e-01 7.355830306740e-01
 2.662814681616e-01 2.637362867908e-01 2.615736047997e-01 2.594960112163e-01 2.570745142925e-01 2.543466712781e-01 2.518446740058e-01 2.498697243806e-01 2.479871729217e-01 2.455864102870e-01 2.427930701941e-01 2.403355561135e-01 2.385101180641e-01 2.367446594230e-01 2.343908624163e-01 2.315862899467e-01 2.290669132154e-01 2.272038227147e-01 2.254990244079e-01 2.232200249064e-01 2.203941571325e-01 2.177939416839e-01 2.158812030644e-01 2.141546022515e-01 2.118592959872e-01 2.090329411102e-01 2.064112082040e-01 2.043983892402e-01 2.025479510187e-01 2.002093501845e-01 1.974033121284e-01 1.947716182929e-01 1.926912138147e-01 1.907589069471e-01 1.883695133498e-01 1.855711516199e-01 1.829866921095e-01 1.809206343874e-01 1.789317487085e-01 1.764846598291e-01 1.737038576785e-01 1.711881005669e-01 1.691640547865e-01 1.671651615597e-01 1.646925438224e-01 1.619302868597e-01 1.594911641252e-01 1.575413983045e-01 1.555549372356e-01 1.530707619141e-01 1.503490254642e-01 1.479979083763e-01 1.461066251850e-01 1.441261016765e-01 1.416578410660e-01 1.390060355780e-01 1.367445081335e-01 1.349051593138e-01 1.329456299668e-01 1.305257858522e-01 1.279727066029e-01 1.258074385329e-01 1.240187978182e-01 1.221023460657e-01 1.197753211117e-01 1.173502080791e-01 1.152808665228e-01 1.135438019597e-01 1.116998711403e-01 1.095122661999e-01 1.072453456302e-01 1.052815037128e-01 1.036109544218e-01 1.018782388339e-01 9.987410990477e-02 9.780042437112e-02 9.597733070811e-02 9.441407096749e-02 9.283579368427e-02 9.106346351292e-02 8.923486572133e-02 8.759761324132e-02 8.619523066598e-02 8.483570607280e-02 8.335706655410e-02 8.183013985185e-02 8.044803664456e-02 7.927512744254e-02 7.818945886460e-02 7.706376619647e-02 7.591481341840e-02 7.486849398576e-02 7.399873226728e-02 7.325269111415e-02 7.253554860567e-02 7.183330586598e-02 7.121326812414e-02 7.072977795909e-02 7.037334122954e-02 7.010033779030e-02 6.988931766859e-02 6.975380848471e-02 6.971622404921e-02 6.978634242086e-02 6.996207189928e-02 7.023520581349e-02 7.059131796986e-02 7.101857369986e-02 7.152042155797e-02 7.211543801757e-02 7.281580143726e-02 7.361235677947e-02 7.447546707818e-02 7.538575580771e-02 7.635153542008e-02 7.739913377915e-02 7.854293083762e-02 7.976842343724e-02 8.103776245412e-02 8.232243445878e-02 8.364155651006e-02 8.504098964467e-02 8.653450755659e-02 8.808172489458e-02 8.963370403498e-02 9.117847705502e-02 9.275986779724e-02 9.442808439605e-02 9.616960687824e-02 9.792766390125e-02 9.966689765415e-02 1.014019309881e-01 1.031775739337e-01 1.050277257794e-01 1.069295534705e-01 1.088248213391e-01 1.106896470351e-01 1.125527940036e-01 1.144616699056e-01 1.164328359979e-01 1.184351589985e-01 1.204125422609e-01 1.223539240636e-01 1.243062025132e-01 1.263062598724e-01 1.283503195148e-01 1.304060332891e-01 1.324390247727e-01 1.344448130015e-01 1.364595833798e-01 1.385127381424e-01 1.405965536891e-01 1.426909737096e-01 1.447635381413e-01 1.468072204676e-01 1.488575601426e-01 1.509439320903e-01 1.530534186512e-01 1.551582768671e-01 1.572385107936e-01 1.592998675618e-01 1.613697824812e-01 1.634646597493e-01 1.655685281169e-01 1.676614486206e-01 1.697413086797e-01 1.718090991604e-01 1.738806369015e-01 1.759613261918e-01 1.780435920797e-01 1.801174554762e-01 1.821887436017e-01 1.842555480286e-01 1.863134807690e-01 1.883680488186e-01 1.904189495603e-01 1.924717952752e-01 1.945275000379e-01 1.965712513885e-01 1.985954258321e-01 2.006142920411e-01 2.026356273632e-01 2.046593989474e-01 2.066775756800e-01 2.086782245924e-01 2.106620455292e-01 2.126430428113e-01 2.146273047849e-01 2.166075886248e-01 2.185766113909e-01 2.205315248663e-01 2.224735999059e-01 2.244136592206e-01 2.263524901176e-01 2.282802065961e-01 2.301968417985e-01 2.321036943922e-01 2.340023400283e-01 2.358953604435e-01 2.377787082320e-01 2.396474072111e-01 2.415039634842e-01 2.433549080963e-01 2.451976334174e-01 2.470334619357e-01 2.488526731350e-01 2.506522471327e-01 2.524427278127e-01 2.542309810302e-01 2.560129722230e-01 2.577825672795e-01 2.595322931384e-01 2.612671537437e-01 2.629969993188e-01 2.647221989710e-01 2.664348565614e-01 2.681325381902e-01 2.698157035995e-01 2.714875922490e-01 2.731511175886e-01 2.748006512155e-01 2.764339555160e-01 2.780550580514e-01 2.796680953387e-01 2.812653218289e-01 2.828458205200e-01 2.844088764569e-01 2.859579589840e-01 2.875014163100e-01 2.890319691356e-01 2.905414453135e-01 2.920343707295e-01 2.935120641412e-01 2.949795519897e-01 2.964380987395e-01 2.978813767114e-01 2.993025228862e-01 3.007091232313e-01 3.021023072059e-01 3.034846753794e-01 3.048546153037e-01 3.062080914408e-01 3.075412161703e-01 3.088595947652e-01 3.101605086377e-01 3.114499752470e-01 3.127267716219e-01 3.139844570822e-01 3.152234657372e-01 3.164435948294e-01 3.176445609114e-01 3.188311819997e-01 3.200073962282e-01 3.211626540686e-01 3.222972828203e-01 3.234103204164e-01 3.245027515420e-01 3.255854790460e-01 3.266536865390e-01 3.276992772577e-01 3.287243746989e-01 3.297268052771e-01 3.307135857596e-01 3.316906574071e-01 3.326465843644e-01 3.335807299620e-01 3.344964332720e-01 3.353925178688e-01 3.362732646130e-01 3.371372364471e-01 3.379772779049e-01 3.388011212594e-01 3.396068739200e-01 3.403919166361e-01 3.411589098380e-01 3.419041330495e-01 3.426278427871e-01 3.433370700608e-01 3.440263579461e-01 3.446916960403e-01 3.453378629297e-01 3.459629038315e-01 3.465690781500e-01 3.471595959410e-01 3.477247944341e-01 3.482687818198e-01 3.487925000116e-01 3.492955014684e-01 3.497826064574e-01 3.502478242676e-01 3.506899184056e-01 3.511103553945e-01 3.515089138035e-01 3.518913612825e-01 3.522553220732e-01 3.525945574809e-01 3.529093393775e-01 3.532052378505e-01 3.534839935704e-01 3.537432584112e-01 3.539802441161e-01 3.541913633211e-01 3.543827446403e-01 3.545569690487e-01 3.547116499959e-01 3.548457308247e-01 3.549548829325e-01 3.550424485613e-01 3.551126968974e-01 3.551625724287e-01 3.551928327919e-01 3.552011668194e-01 3.551864909768e-01 3.551523598080e-01 3.550978497359e-01 3.550246572507e-01 3.549314121435e-01 3.548150474007e-01 3.546784633109e-01 3.545213041346e-01 3.543445690045e-01 3.541498845979e-01 3.539334165725e-01 3.536955715473e-01 3.534371114989e-01 3.531613823054e-01 3.528675572896e-01 3.525517883345e-01 3.522152053698e-01 3.518591461814e-01 3.514858495328e-01 3.510956041378e-01 3.506849015814e-01 3.502526479874e-01 3.498022165585e-01 3.493354081596e-01 3.488527887628e-01 3.483513075238e-01 3.478268491133e-01 3.472861391699e-01 3.467310458894e-01 3.461583899228e-01 3.455699885927e-01 3.449607429013e-01 3.443354606364e-01 3.436961088415e-01 3.430408859444e-01 3.423709597359e-01 3.416834909473e-01 3.409797266357e-01 3.402633759820e-01 3.395335969498e-01 3.387880024052e-01 3.380313474459e-01 3.372577815938e-01 3.364742539784e-01 3.356774655669e-01 3.348671165637e-01 3.340479030263e-01 3.332157436973e-01 3.323724705695e-01 3.315226789300e-01 3.306588773423e-01 3.297879301686e-01 3.289093030569e-01 3.280197507008e-01 3.271264941532e-01 3.262223158007e-01 3.253124669877e-01 3.243994759564e-01 3.234790214533e-01 3.225561378349e-01 3.216262140293e-01 3.206911120645e-01 3.197579634155e-01 3.188212110282e-01 3.178831863496e-01 3.169445111265e-01 3.160009768759e-01 3.150635723472e-01 3.141275129986e-01 3.131915299463e-01 3.122601968208e-01 3.113277636679e-01 3.104041077065e-01 3.094874069420e-01 3.085728388894e-01 3.076686726139e-01 3.067682708604e-01 3.058773546441e-01 3.050007324594e-01 3.041296208519e-01 3.032733704261e-01 3.024264251819e-01 3.015932013546e-01 3.007793929421e-01 2.999744123732e-01 2.991893758513e-01 2.984212328284e-01 2.976673580535e-01 2.969410603009e-01 2.962271270793e-01 2.955378205837e-01 2.948725672663e-01 2.942250642227e-01 2.936095534545e-01 2.930151157311e-01 2.924457696894e-01 2.919089127093e-01 2.913932559546e-01 2.909146949161e-01 2.904635096102e-01 2.900397911887e-01 2.896577684653e-01 2.892993254903e-01 2.889817869056e-01 2.886993793851e-01 2.884473012415e-01 2.882428210696e-01 2.880646017884e-01 2.879327410174e-01 2.878420242726e-01 2.877838112364e-01 2.877780919640e-01 2.878044719574e-01 2.878779595342e-01 2.879989852280e-01 2.881548198452e-01 2.883660283235e-01 2.886154625113e-01 2.889114162579e-01 2.892602444539e-01 2.896453072171e-01 2.900886559121e-01 2.905740390568e-01 2.911048609639e-01 2.916926118750e-01 2.923181275547e-01 2.930035796743e-01 2.937305628622e-01 2.945060572250e-01 2.953374712289e-01 2.962080238915e-01 2.971369990009e-01 2.981112234280e-01 2.991300335489e-01 3.002061512198e-01 3.013209769731e-01 3.024920267139e-01 3.037066406887e-01 3.049653683533e-01 3.062797946089e-01 3.076319055363e-01 3.090366039978e-01 3.104847394989e-01 3.119729776048e-01 3.135135256021e-01 3.150902093816e-01 3.167143438705e-01 3.183818795047e-01 3.200843742590e-01 3.218362199739e-01 3.236195400222e-01 3.254462562037e-01 3.273131893714e-01 3.292105303753e-01 3.311514711458e-01 3.331228609495e-01 3.351294920085e-01 3.371739835003e-01 3.392424131275e-01 3.413511386248e-01 3.434841759240e-01 3.456473236906e-01 3.478430783953e-01 3.500598385480e-01 3.523077444430e-01 3.545787143668e-01 3.568718428034e-01 3.591935827914e-01 3.615283083608e-01 3.638906771638e-01 3.662699987245e-01 3.686650850385e-01 3.710836105644e-01 3.735102456605e-01 3.759573080018e-01 3.784185021014e-01 3.808849592732e-01 3.833739973621e-01 3.858626515216e-01 3.883651531187e-01 3.908782096512e-01 3.933897486479e-01 3.959193131724e-01 3.984401230217e-01 4.009710478009e-01 4.035060554867e-01 4.060333358157e-01 4.085733403922e-01 4.110983856298e-01 4.136294499649e-01 4.161573959963e-01 4.186712899023e-01 4.211955973990e-01 4.236952320912e-01 4.261971765613e-01 4.286911317012e-01 4.311627849850e-01 4.336414317386e-01 4.360898013349e-01 4.385355849686e-01 4.409666540061e-01 4.433706412246e-01 4.457765316817e-01 4.481443422436e-01 4.505083246502e-01 4.528485587017e-01 4.551589467712e-01 4.574648799799e-01 4.597281645233e-01 4.619812083324e-01 4.642059088570e-01 4.663965096392e-01 4.685757139795e-01 4.707078028919e-01 4.728266131252e-01 4.749093335616e-01 4.769561251891e-01 4.789850119147e-01 4.809612830368e-01 4.829202814602e-01 4.848367317186e-01 4.867143627657e-01 4.885672714392e-01 4.903655465957e-01 4.921407719500e-01 4.938700407626e-01 4.955542221447e-01 4.972097995493e-01 4.988067081019e-01 5.003753423902e-01 5.018926486483e-01 5.033635763254e-01 5.047984754859e-01 5.061739016181e-01 5.075145216986e-01 5.087990343452e-01 5.100361504475e-01 5.112287693869e-01 5.123617812516e-01 5.134540920289e-01 5.144878582088e-01 5.154701608041e-01 5.164036200042e-01 5.172753436992e-01 5.181002938456e-01 5.188635265334e-01 5.195731888951e-01 5.202293673354e-01 5.208205472858e-01 5.213626109277e-01 5.218403853511e-01 5.222595637280e-01 5.226232728022e-01 5.229188461499e-01 5.231609457257e-01 5.233380988643e-01 5.234532921342e-01 5.235098666107e-01 5.234967116870e-01 5.234267047008e-01 5.232881071537e-01 5.230868704500e-01 5.228229184784e-01 5.224888755738e-01 5.220951450140e-01 5.216318214383e-01 5.211022942270e-01 5.205096043964e-01 5.198445624248e-01 5.191171923579e-01 5.183201632060e-01 5.174554032752e-01 5.165261725261e-01 5.155227916443e-01 5.144565712156e-01 5.133197009803e-01 5.121127155987e-01 5.108411872179e-01 5.094963138644e-01 5.080877493507e-01 5.066059931803e-01 5.050567373371e-01 5.034404561885e-01 5.017519315110e-01 4.999993085687e-01 4.981736705341e-01 4.962817495545e-01 4.943228097150e-01 4.922920360250e-01 4.901965377619e-01 4.880317423626e-01 4.857997478294e-01 4.835013806859e-01 4.811343223799e-01 4.787030195541e-01 4.762040466466e-01 4.736410178239e-01 4.710121908213e-01 4.683171283671e-01 4.655592398463e-01 4.627366155010e-01 4.598531067837e-01 4.569056821926e-01 4.538959570096e-01 4.508275351537e-01 4.476954694425e-01 4.445069801022e-01 4.412573310156e-01 4.379508561769e-01 4.345890214414e-01 4.311674592113e-01 4.276952642575e-01 4.241652195214e-01 4.205854775488e-01 4.169522978665e-01 4.132675300568e-01 4.095369057016e-01 4.057539961150e-01 4.019276139443e-01 3.980559661622e-01 3.941368310862e-01 3.901805267761e-01 3.861776176835e-01 3.821401159137e-01 3.780638309687e-01 3.739480392532e-01 3.698056179368e-01 3.656231759845e-01 3.614163828830e-01 3.571799021994e-01 3.529134106301e-01 3.486307201196e-01 3.443176828496e-01 3.399918783217e-01 3.356481158443e-01 3.312852739681e-01 3.269177133502e-01 3.225335479507e-01 3.181483089133e-01 3.137593217609e-01 3.093640440127e-01 3.049814438372e-01 3.005951550116e-01 2.962223219036e-01 2.918633477685e-01 2.875137931274e-01 2.831946984594e-01 2.788883459926e-01 2.746168750564e-01 2.703757471285e-01 2.661629881490e-01 2.620044354191e-01 2.578774639668e-01 2.538059415302e-01 2.497898032849e-01 2.458233927332e-01 2.419345286227e-01 2.381019615286e-01 2.343502861064e-01 2.306787368184e-01 2.270840813818e-01 2.235919645843e-01 2.201839867349e-01 2.168848843073e-01 2.136931286914e-01 2.106049954509e-01 2.076484196687e-01 2.048022865335e-01 2.020917009749e-01 1.995161968328e-01 1.970706529611e-01 1.947809508368e-01 1.926268884393e-01 1.906294900995e-01 1.887883971119e-01 1.870957014642e-01 1.855759632809e-01 1.842044931041e-01 1.830052830581e-01 1.819678507713e-01 1.810865618294e-01 1.803803345888e-01 1.798213405316e-01 1.794304277241e-01 1.791949622405e-01 1.791038228074e-01 1.791737077687e-01 1.793752719369e-01 1.797216888459e-01 1.802027040723e-01 1.808029661381e-01 1.815333396629e-01 1.823666733949e-01 1.833137397591e-01 1.843590090421e-01 1.854898428341e-01 1.867159468588e-01 1.880063042022e-01 1.893750395166e-01 1.908021205692e-01 1.922801305595e-01 1.938137230607e-01 1.953754561556e-01 1.969783085071e-01 1.986039037672e-01 2.002452761702e-01 2.019064142486e-01 2.035651788074e-01 2.052303168946e-01 2.068857866256e-01 2.085271090249e-01 2.101582775658e-01 2.117589162495e-01 2.133367973778e-01 2.148808564649e-01 2.163840644938e-01 2.178511963922e-01 2.192667363821e-01 2.206368233459e-01 2.219489523923e-01 2.232032890185e-01 2.243992939705e-01 2.255247921770e-01 2.265900301332e-01 2.275776924565e-01 2.284925109845e-01 2.293335366992e-01 2.300905370066e-01 2.307714986933e-01 2.313643397380e-01 2.318728482987e-01 2.322961501981e-01 2.326239157641e-01 2.328663932936e-01 2.330118148216e-01 2.330637940414e-01 2.330238399221e-01 2.328818064363e-01 2.326485915913e-01 2.323130141860e-01 2.318802606631e-01 2.313496753726e-01 2.307157407241e-01 2.299871529261e-01 2.291539711059e-01 2.282230092597e-01 2.271940916156e-01 2.260629340458e-01 2.248362260757e-01 2.235102480726e-01 2.220875192795e-01 2.205705298167e-01 2.189541316357e-01 2.172516102127e-01 2.154505444123e-01 2.135626960043e-01 2.115902304162e-01 2.095240949736e-01 2.073837393312e-01 2.051561943050e-01 2.028522541851e-01 2.004773813616e-01 1.980255461760e-01 1.955122713983e-01 1.929325170226e-01 1.902916002935e-01 1.876008146450e-01 1.848534721246e-01 1.820696938164e-01 1.792418492808e-01 1.763826263589e-01 1.735025271881e-01 1.705959045342e-01 1.676853527750e-01 1.647663910231e-01 1.618527779087e-01 1.589586707412e-01 1.560815286060e-01 1.532461467110e-01 1.504525120525e-01 1.477147578749e-01 1.450511860508e-01 1.424624021704e-01 1.399738552817e-01 1.375911139915e-01 1.353279394836e-01 1.332066650630e-01 1.312299870731e-01 1.294224045399e-01 1.277914311714e-01 1.263483891624e-01 1.251154245131e-01 1.240904092148e-01 1.232945296233e-01 1.227317926898e-01 1.224046737515e-01 1.223279388181e-01 1.224893764950e-01 1.229005574389e-01 1.235575929881e-01 1.244475669283e-01 1.255780405280e-01 1.269283555173e-01 1.284920063623e-01 1.302663655589e-01 1.322216984518e-01 1.343627916766e-01 1.366643326397e-01 1.391099083009e-01 1.417013090863e-01 1.444027938353e-01 1.472168947245e-01 1.501222116210e-01 1.531001141716e-01 1.561524774933e-01 1.592471928357e-01 1.623859316221e-01 1.655530790299e-01 1.687287486827e-01 1.719192174505e-01 1.750965216687e-01 1.782590256953e-01 1.814012197510e-01 1.844991356710e-01 1.875631407384e-01 1.905701691009e-01 1.935179170992e-01 1.964031892924e-01 1.992070386162e-01 2.019359085721e-01 2.045746601129e-01 2.071183660368e-01 2.095688007089e-01 2.119076772320e-01 2.141430712284e-01 2.162618563345e-01 2.182608294510e-01 2.201420893067e-01 2.218890813533e-01 2.235131824409e-01 2.250027540155e-01 2.263555794926e-01 2.275754271764e-01 2.286501194403e-01 2.295893863204e-01 2.303844209618e-01 2.310359153950e-01 2.315479620505e-01 2.319130527346e-01 2.321405665105e-01 2.322235055209e-01 2.321692641775e-01 2.319797704864e-01 2.316515696669e-01 2.311984761027e-01 2.306148839479e-01 2.299093648318e-01 2.290912592090e-01 2.281543629468e-01 2.271216506000e-01 2.259864892695e-01 2.247649799159e-01 2.234690137431e-01 2.220974891173e-01 2.206763824750e-01 2.192059925887e-01 2.177034507037e-01 2.161868738592e-01 2.146601577527e-01 2.131537580665e-01 2.116750102730e-01 2.102443379185e-01 2.088865734635e-01 2.076087294478e-01 2.064470138000e-01 2.054079581499e-01 2.045207359726e-01 2.038099011224e-01 2.032858152121e-01 2.029820643789e-01 2.029067288566e-01 2.030861036801e-01 2.035411623850e-01 2.042743752317e-01 2.053158443376e-01 2.066646467349e-01 2.083346943715e-01 2.103366040574e-01 2.126629133829e-01 2.153280189397e-01 2.183174311251e-01 2.216352594726e-01 2.252750046678e-01 2.292170603048e-01 2.334656823459e-01 2.379931732902e-01 2.427941893146e-01 2.478518097354e-01 2.531426343726e-01 2.586605242844e-01 2.643738499889e-01 2.702733074059e-01 2.763389823072e-01 2.825437083338e-01 2.888831370808e-01 2.953198941121e-01 3.018489450209e-01 3.084463244999e-01 3.150882689040e-01 3.217688840472e-01 3.284542535920e-01 3.351400698272e-01 3.418037749570e-01 3.484219284666e-01 3.549928837215e-01 3.614809878956e-01 3.678834640969e-01 3.741835429545e-01 3.803533061276e-01 3.863969799931e-01 3.922819475665e-01 3.980028872068e-01 4.035483490576e-01 4.088912806290e-01 4.140353094050e-01 4.189523960984e-01 4.236364405632e-01 4.280790312767e-01 4.322562317063e-01 4.361718863157e-01 4.398004174197e-01 4.431390215174e-01 4.461815954392e-01 4.489043374503e-01 4.513136959085e-01 4.533883051333e-01 4.551267481580e-01 4.565228393324e-01 4.575595799070e-01 4.582440792074e-01 4.585590309269e-01 4.585050810447e-01 4.580797310021e-01 4.572679803797e-01 4.560828665837e-01 4.545063157203e-01 4.525450915486e-01 4.501995110948e-01 4.474588047688e-01 4.443417114459e-01 4.408299344310e-01 4.369392856694e-01 4.326726980484e-01 4.280228583197e-01 4.230133359980e-01 4.176355433727e-01 4.119029236894e-01 4.058314041748e-01 3.994159910103e-01 3.926864775364e-01 3.856436443124e-01 3.783062131830e-01 3.706997627992e-01 3.628279113277e-01 3.547286718110e-01 3.464156601633e-01 3.379149146157e-01 3.292664393898e-01 3.204887179022e-01 3.116320412436e-01 3.027290223103e-01 2.938233725940e-01 2.849736594603e-01 2.762196887433e-01 2.676358739280e-01 2.592811926431e-01 2.512234278668e-01 2.435496876611e-01 2.363281306374e-01 2.296554723476e-01 2.236128740095e-01 2.182894742794e-01 2.137710293346e-01 2.101288349486e-01 2.074335195147e-01 2.057296595461e-01 2.050485547167e-01 2.054021986047e-01 2.067669453288e-01 2.091178757793e-01 2.123882199936e-01 2.165117246486e-01 2.214049578692e-01 2.269685842272e-01 2.331171171997e-01 2.397412539948e-01 2.467546865243e-01 2.540625145622e-01 2.615684160102e-01 2.692057224289e-01 2.768764753105e-01 2.845221362242e-01 2.920729990831e-01 2.994551634407e-01 3.066236889536e-01 3.135128406972e-01 3.200753626554e-01 3.262665460329e-01 3.320349746274e-01 3.373496610690e-01 3.421624809405e-01 3.464438983153e-01 3.501643288189e-01 3.532844987371e-01 3.557901240610e-01 3.576484629262e-01 3.588399084677e-01 3.593531539946e-01 3.591622218613e-01 3.582659779476e-01 3.566534242379e-01 3.543150808325e-01 3.512593949117e-01 3.474825819796e-01 3.429935986037e-01 3.378091126549e-01 3.319434099110e-01 3.254220536444e-01 3.182785167973e-01 3.105461218492e-01 3.022743493795e-01 2.935187171695e-01 2.843455458975e-01 2.748357583036e-01 2.650841789224e-01 2.551974282460e-01 2.453115432630e-01 2.355739923494e-01 2.261628598379e-01 2.172799769371e-01 2.091491044988e-01 2.020189498440e-01 1.961401068797e-01 1.917668205074e-01 1.891242561572e-01 1.883800964608e-01 1.896412318430e-01 1.929119661876e-01 1.981291139808e-01 2.051400689097e-01 2.137459607143e-01 2.237216970720e-01 2.348164595741e-01 2.468038892789e-01 2.594540167025e-01 2.725579581352e-01 2.859350160717e-01 2.994055117695e-01 3.128214379234e-01 3.260438478277e-01 3.389438846080e-01 3.514159872052e-01 3.633516189161e-01 3.746628217567e-01 3.852663289562e-01 3.950857039532e-01 4.040633757214e-01 4.121332213656e-01 4.192565650427e-01 4.253860058675e-01 4.304912259034e-01 4.345557732377e-01 4.375598476055e-01 4.395056397411e-01 4.403987365332e-01 4.402522557865e-01 4.391048789308e-01 4.369871048796e-01 4.339622255959e-01 4.300952541173e-01 4.254636187264e-01 4.201743259464e-01 4.143316552809e-01 4.080671334428e-01 4.015309648945e-01 3.948752601640e-01 3.882872603477e-01 3.819520959186e-01 3.760694685981e-01 3.708495522587e-01 3.664913143020e-01 3.631968680082e-01 3.611408359815e-01 3.604790004733e-01 3.613233273392e-01 3.637477186751e-01 3.677768536482e-01 3.733838179839e-01 3.805061935813e-01 3.890294209172e-01 3.988116524829e-01 4.096923672299e-01 4.214820181348e-01 4.340044153614e-01 4.470620412001e-01 4.604713328291e-01 4.740577797047e-01 4.876469964991e-01 5.010915907950e-01 5.142401837511e-01 5.269661315043e-01 5.391523794044e-01 5.506905470890e-01 5.614964664811e-01 5.714853502175e-01 5.805948254490e-01 5.887755712361e-01 5.959736136728e-01 6.021779216264e-01 6.073547883195e-01 6.115024174795e-01 6.146351374067e-01 6.167491859892e-01 6.178883831873e-01 6.180857372901e-01 6.173815460094e-01 6.158519258340e-01 6.135558825038e-01 6.105825643296e-01 6.070339283705e-01 6.030093248936e-01 5.986399917216e-01 5.940561202679e-01 5.894066120208e-01 5.848511131387e-01 5.805581436668e-01 5.767090247138e-01 5.734782470488e-01 5.710583965380e-01 5.696241291315e-01 5.693368569966e-01 5.703559609866e-01 5.727998523657e-01 5.767626649746e-01 5.823055633098e-01 5.894415485103e-01 5.981431804189e-01 6.083442124223e-01 6.199315895373e-01 6.327543609725e-01 6.466351389700e-01 6.613636289932e-01 6.767064339516e-01 6.924280121461e-01 7.082668765590e-01 7.239696403053e-01 7.392851741501e-01 7.539588495778e-01 7.677548269874e-01 7.804506461839e-01 7.918429166820e-01 8.017447792537e-01 8.100030165895e-01 8.164935062973e-01 8.211121981392e-01 8.238101686085e-01 8.245670441251e-01 8.233957956933e-01 8.203807196777e-01 8.156289522116e-01 8.093040762455e-01 8.016293120787e-01 7.928626465335e-01 7.833231419538e-01 7.733687182736e-01 7.633970132463e-01 7.538328616929e-01 7.451120798683e-01 7.376808005112e-01 7.319370944160e-01 7.282528898723e-01 7.269242007174e-01 7.281396147318e-01 7.320095840942e-01 7.385080704328e-01 7.475060173436e-01 7.587862808700e-01 7.720273866858e-01 7.868695830256e-01 8.029044453629e-01 8.197029022409e-01 8.368526437324e-01 8.539423066646e-01 8.706035372595e-01 8.865021159178e-01 9.013407533390e-01 9.148815790388e-01 9.269224621729e-01 9.373143793952e-01 9.459591197754e-01 9.527946249361e-01 9.578124565958e-01 9.610415913455e-01 9.625512699556e-01 9.624544849367e-01 9.609051014202e-01 9.580836752615e-01 9.542260867455e-01 9.495953989019e-01 9.444910998232e-01 9.392538374066e-01 9.342474271459e-01 9.298643841862e-01 9.265062766192e-01 9.245714908856e-01 9.244451264208e-01 9.264644929524e-01 9.309034415473e-01 9.379519920469e-01 9.476899326182e-01 9.600833822967e-01 9.749699674365e-01 9.920762442184e-01 1.011017872965e+00 1.031325805477e+00 1.052473706970e+00 1.073897595778e+00 1.095031057563e+00 1.115323538436e+00 1.134276460964e+00 1.151464686576e+00 1.166534822689e+00 1.179261587162e+00 1.189525569189e+00 1.197324007430e+00 1.202799808436e+00 1.206192335456e+00 1.207869483809e+00 1.208280291047e+00 1.207920490801e+00 1.207334413376e+00 1.207024739959e+00 1.207450962665e+00 1.208972098084e+00 1.211809320024e+00 1.216049680048e+00 1.221602224121e+00 1.228257549601e+00 1.235682571799e+00 1.243465145487e+00 1.251189754857e+00 1.258442706036e+00 1.264891301986e+00 1.270319258307e+00 1.274620069571e+00 1.277860538215e+00 1.280223670156e+00 1.282018385896e+00 1.283651742908e+00 1.285525144431e+00 1.288054425384e+00 1.291545634158e+00 1.296160558302e+00 1.301913599182e+00 1.308585245479e+00 1.315808008399e+00 1.323048981056e+00 1.329671805689e+00 1.335037743962e+00 1.338529616988e+00 1.339669685646e+00 1.338152605475e+00 1.333901627771e+00 1.327113285987e+00 1.318229729719e+00 1.307956931148e+00 1.297195598232e+00 1.286955553879e+00 1.278287771260e+00 1.272125433112e+00 1.269216928649e+00 1.269989910960e+00 1.274510596348e+00 1.282508136301e+00 1.293363576704e+00 1.306265390645e+00 1.320286565733e+00 1.334490020167e+00 1.348084368953e+00 1.360414368885e+00 1.371074438135e+00 1.379892886670e+00 1.386867918397e+00 1.392208692463e+00 1.396195478080e+00 1.399138483174e+00 1.401365757137e+00 1.403087789724e+00 1.404455468099e+00 1.405534666378e+00 1.406293299450e+00 1.406722188566e+00 1.406801131404e+00 1.406584894985e+00 1.406235488784e+00 1.405962404102e+00 1.406091100933e+00 1.406932701129e+00 1.408766106389e+00 1.411801783314e+00 1.416057634427e+00 1.421433685650e+00 1.427652162778e+00 1.434283005443e+00 1.440883474618e+00 1.446919165149e+00 1.451908066613e+00 1.455436757625e+00 1.457067524572e+00 1.456448037561e+00 1.453168056796e+00 1.446758386257e+00 1.436732383632e+00 1.422494923795e+00 1.403544147927e+00 1.379494357218e+00 1.350242353259e+00 1.316225508986e+00 1.278438651717e+00 1.238713430990e+00 1.199657616610e+00 1.164487970645e+00 1.136789820047e+00 1.119738213922e+00 1.115483627636e+00 1.124492036280e+00 1.145282912055e+00 1.174903469707e+00 1.209465865627e+00 1.245093066198e+00 1.278534447456e+00 1.307482342534e+00 1.330897907218e+00 1.348741378821e+00 1.361798857334e+00 1.371263966252e+00 1.378111842962e+00 1.382837889890e+00 1.385040493089e+00 1.383539703456e+00 1.376774300461e+00 1.363235034989e+00 1.342332630529e+00 1.314859787483e+00 1.283312005443e+00 1.251872236566e+00 1.225446724339e+00 1.208375904931e+00 1.202738945622e+00 1.207200824231e+00 1.217297631786e+00 1.226822334333e+00 1.225042379679e+00 1.211715938079e+00 1.196333277636e+00 1.186430468834e+00 1.181399854785e+00 1.174865734162e+00 1.163148941356e+00 1.151189004979e+00 1.149749593332e+00 1.165408669995e+00 1.192628427771e+00 1.216591244958e+00 1.223787796574e+00 1.210501294937e+00 1.183696992717e+00 1.154897512853e+00 1.131784994219e+00 1.114552251206e+00 1.100296605960e+00 1.090019771856e+00 1.084220234065e+00 1.056098751445e+00 9.506302733631e-01 8.882626789122e-01 9.585058028544e-01 1.076243404817e+00 1.114047234653e+00 1.035589710446e+00 9.180674672600e-01 9.071341788136e-01 1.031626172665e+00 1.153908317125e+00 1.158325741118e+00 1.031276919604e+00 8.730953132688e-01 8.595325139148e-01 1.011431047735e+00 1.155421731804e+00 1.165787183545e+00 1.028380994238e+00 8.419766911550e-01 7.943365080714e-01 9.336460450968e-01 1.085757578873e+00 1.125483435612e+00 1.046438840187e+00 9.379743926032e-01 9.218652539720e-01 1.010728755142e+00 1.100824175007e+00 1.112723185871e+00 1.038955480753e+00 9.268535319623e-01 8.489721212313e-01 8.591252884183e-01 9.491501913398e-01 1.061139743897e+00 1.128613102900e+00 1.102833124387e+00 9.771794119026e-01 8.181489833405e-01 7.687704712615e-01 8.850341962050e-01 1.030651791984e+00 1.082721866796e+00 1.022717501989e+00 9.266752967215e-01 9.024985362025e-01 9.558327626924e-01 9.880058158826e-01 9.400959255995e-01 8.580536618798e-01 8.527132009777e-01 9.453534594991e-01 1.026197371101e+00 1.003737684005e+00 8.790675904850e-01 7.488389329162e-01 7.392624594253e-01 8.343780119648e-01 9.150131450671e-01 9.258556269968e-01 8.909638679165e-01 8.646133181706e-01 8.721475101057e-01 8.972739191923e-01 9.220655849878e-01 9.441308579088e-01 9.574930051328e-01 9.458971669751e-01 9.072603572392e-01 8.733815160568e-01 8.818209099540e-01 9.186332577463e-01 9.284702307815e-01 8.843470821244e-01 8.283881297863e-01 8.382473838886e-01 9.161213339447e-01 9.749742387785e-01 9.486704914273e-01 8.538563968400e-01 7.872245746239e-01 8.275486135268e-01 9.154646706177e-01 9.484863403824e-01 8.972689165842e-01 8.145551066997e-01 7.791962806831e-01 7.955622746192e-01 7.944035577714e-01 7.402186878006e-01 6.800253482754e-01 6.934651548688e-01
 2.874087556254e-01 2.848513649585e-01 2.826962008008e-01 2.806424201274e-01 2.782301000247e-01 2.754900555209e-01 2.729824145786e-01 2.710274733058e-01 2.691611714707e-01 2.667483044278e-01 2.639371659233e-01 2.614899556129e-01 2.596893583289e-01 2.579284360555e-01 2.555475498888e-01 2.527138043386e-01 2.501954094525e-01 2.483584579992e-01 2.466588672504e-01 2.443422183816e-01 2.414685449425e-01 2.388594263110e-01 2.369716436099e-01 2.352490131181e-01 2.329095498648e-01 2.300260397067e-01 2.273820014465e-01 2.253820996412e-01 2.235332739752e-01 2.211501507404e-01 2.182786621775e-01 2.156096596381e-01 2.135319978630e-01 2.115982428495e-01 2.091610351572e-01 2.062883523101e-01 2.036605806789e-01 2.015890837546e-01 1.995879112048e-01 1.970837402104e-01 1.942242627993e-01 1.916592269696e-01 1.896206465217e-01 1.875949442847e-01 1.850508933495e-01 1.822006543105e-01 1.797066258044e-01 1.777343182372e-01 1.757044888356e-01 1.731277528317e-01 1.703060012446e-01 1.678951098206e-01 1.659665847547e-01 1.639195552008e-01 1.613374267525e-01 1.585706156504e-01 1.562353430345e-01 1.543414559522e-01 1.522894501707e-01 1.497300296984e-01 1.470413198208e-01 1.447843456958e-01 1.429164152777e-01 1.408762663999e-01 1.383782220178e-01 1.357864635922e-01 1.335958851960e-01 1.317488424755e-01 1.297472051770e-01 1.273465215673e-01 1.248707846666e-01 1.227429265054e-01 1.209216757780e-01 1.189855360625e-01 1.167164852991e-01 1.143783581471e-01 1.123333475653e-01 1.105619840692e-01 1.087225397826e-01 1.066219311020e-01 1.044528632164e-01 1.025171545315e-01 1.008347631503e-01 9.914174279301e-02 9.725126416927e-02 9.528834175837e-02 9.350801876765e-02 9.196039833042e-02 9.045500152944e-02 8.882338568665e-02 8.712596377573e-02 8.555840619006e-02 8.420361916707e-02 8.294088398534e-02 8.162065666616e-02 8.025683057238e-02 7.899269935233e-02 7.791023932057e-02 7.694608779095e-02 7.599314801562e-02 7.503750839305e-02 7.416327757858e-02 7.343762623048e-02 7.283939204249e-02 7.230476072225e-02 7.181296338232e-02 7.140232969352e-02 7.110936451653e-02 7.093363199160e-02 7.084954262717e-02 7.084231695473e-02 7.092155159415e-02 7.110339647787e-02 7.138662449568e-02 7.175691290158e-02 7.220829757511e-02 7.275007864551e-02 7.339294102223e-02 7.412655161220e-02 7.492457869559e-02 7.577812840402e-02 7.671242637901e-02 7.774847214463e-02 7.887304408735e-02 8.004638189343e-02 8.124474967423e-02 8.248979293465e-02 8.382376264446e-02 8.525077077713e-02 8.672791132035e-02 8.821602098620e-02 8.971619794783e-02 9.126504972275e-02 9.289477517047e-02 9.459494855707e-02 9.631502207317e-02 9.802328058296e-02 9.973912450320e-02 1.015049504893e-01 1.033423554882e-01 1.052264801539e-01 1.071025310714e-01 1.089560686464e-01 1.108239357363e-01 1.127447553026e-01 1.147165179270e-01 1.167128399042e-01 1.186967077450e-01 1.206618517741e-01 1.226398508911e-01 1.246588545987e-01 1.267158896818e-01 1.287923248726e-01 1.308538724305e-01 1.328919145280e-01 1.349393425113e-01 1.370267473698e-01 1.391420943723e-01 1.412588068296e-01 1.433574741832e-01 1.454397782950e-01 1.475339303539e-01 1.496568273057e-01 1.517910404199e-01 1.539198570334e-01 1.560379379300e-01 1.581486071443e-01 1.602640545684e-01 1.623947911501e-01 1.645261414009e-01 1.666525430270e-01 1.687806629126e-01 1.709066396555e-01 1.730263920546e-01 1.751440239980e-01 1.772612569843e-01 1.793826375987e-01 1.815093410256e-01 1.836250260642e-01 1.857253542985e-01 1.878207432714e-01 1.899209331396e-01 1.920249370933e-01 1.941250988340e-01 1.962115720500e-01 1.982822561626e-01 2.003512894173e-01 2.024245401105e-01 2.044957332685e-01 2.065581965447e-01 2.086077393015e-01 2.106454531178e-01 2.126849276867e-01 2.147219095057e-01 2.167501638501e-01 2.187699240842e-01 2.207804924326e-01 2.227840724908e-01 2.247821831764e-01 2.267733306167e-01 2.287513445711e-01 2.307193195597e-01 2.326807822377e-01 2.346376023528e-01 2.365861395084e-01 2.385209555016e-01 2.404372660028e-01 2.423458475281e-01 2.442532157728e-01 2.461556839059e-01 2.480457662470e-01 2.499185669313e-01 2.517762181270e-01 2.536306905442e-01 2.554814723750e-01 2.573203845962e-01 2.591449246379e-01 2.609575319012e-01 2.627602577416e-01 2.645541020453e-01 2.663343751442e-01 2.681002427567e-01 2.698550623692e-01 2.716032983508e-01 2.733356904536e-01 2.750518619516e-01 2.767512573576e-01 2.784401645209e-01 2.801224816021e-01 2.817927706156e-01 2.834427938056e-01 2.850758944826e-01 2.866961726236e-01 2.883068021328e-01 2.899111453144e-01 2.914969126421e-01 2.930632029187e-01 2.946161688452e-01 2.961575913305e-01 2.976865456222e-01 2.992056178913e-01 3.007070771012e-01 3.021894201159e-01 3.036591181276e-01 3.051122549998e-01 3.065530018156e-01 3.079826609734e-01 3.093940425845e-01 3.107859731177e-01 3.121612242976e-01 3.135160671816e-01 3.148604604317e-01 3.161932608250e-01 3.175049943770e-01 3.187964405892e-01 3.200671667106e-01 3.213181342725e-01 3.225610916242e-01 3.237890458322e-01 3.249944197704e-01 3.261789690214e-01 3.273426297696e-01 3.284920977251e-01 3.296304313525e-01 3.307479197454e-01 3.318438548261e-01 3.329229263415e-01 3.339827205886e-01 3.350274624950e-01 3.360551398691e-01 3.370593413863e-01 3.380475716664e-01 3.390182299745e-01 3.399695124554e-01 3.409017443424e-01 3.418103898145e-01 3.427006660005e-01 3.435773113871e-01 3.444317917361e-01 3.452643747354e-01 3.460768986776e-01 3.468668243066e-01 3.476410139733e-01 3.483969725623e-01 3.491301849045e-01 3.498405245197e-01 3.505309636724e-01 3.512009740534e-01 3.518537907467e-01 3.524859648702e-01 3.530936021134e-01 3.536795538284e-01 3.542451510807e-01 3.547930220027e-01 3.553237224776e-01 3.558277467977e-01 3.563080050464e-01 3.567683016845e-01 3.572104538733e-01 3.576353388968e-01 3.580356322954e-01 3.584098677360e-01 3.587651336537e-01 3.591023907582e-01 3.594189398664e-01 3.597143557670e-01 3.599843394793e-01 3.602320418861e-01 3.604640444186e-01 3.606734802413e-01 3.608617163816e-01 3.610280393644e-01 3.611699724128e-01 3.612929068081e-01 3.613958669161e-01 3.614769227714e-01 3.615376781362e-01 3.615745897342e-01 3.615901345704e-01 3.615848301943e-01 3.615584440804e-01 3.615126080625e-01 3.614444465272e-01 3.613543340737e-01 3.612420400444e-01 3.611108351358e-01 3.609597599178e-01 3.607867176711e-01 3.605903075997e-01 3.603729953370e-01 3.601386369319e-01 3.598850158706e-01 3.596093132465e-01 3.593107391515e-01 3.589901519800e-01 3.586546850927e-01 3.582995074896e-01 3.579233245838e-01 3.575243445353e-01 3.571055152814e-01 3.566706939871e-01 3.562175563698e-01 3.557445308026e-01 3.552498290962e-01 3.547359494960e-01 3.542061739575e-01 3.536596921564e-01 3.530924588707e-01 3.525085258131e-01 3.519043893464e-01 3.512858523518e-01 3.506508996895e-01 3.499966291479e-01 3.493284926679e-01 3.486409525808e-01 3.479386719670e-01 3.472234318691e-01 3.464898971343e-01 3.457449953887e-01 3.449833079834e-01 3.442069311508e-01 3.434192439369e-01 3.426155646034e-01 3.418007846661e-01 3.409750425613e-01 3.401343826734e-01 3.392874028012e-01 3.384235693824e-01 3.375499391112e-01 3.366700684856e-01 3.357778620938e-01 3.348786928962e-01 3.339696165454e-01 3.330495910826e-01 3.321276364072e-01 3.311974137502e-01 3.302609873169e-01 3.293168937530e-01 3.283651300581e-01 3.274147978621e-01 3.264601333997e-01 3.254996258914e-01 3.245392106390e-01 3.235716325323e-01 3.226082785157e-01 3.216452715129e-01 3.206792975873e-01 3.197183491359e-01 3.187535536619e-01 3.177946503244e-01 3.168428275049e-01 3.158895472288e-01 3.149462968034e-01 3.140064085097e-01 3.130727414544e-01 3.121521705675e-01 3.112338824480e-01 3.103296816578e-01 3.094345053749e-01 3.085493528309e-01 3.076830524139e-01 3.068233650856e-01 3.059812269110e-01 3.051563941788e-01 3.043417773793e-01 3.035548607127e-01 3.027799312722e-01 3.020237418518e-01 3.012938547558e-01 3.005777989457e-01 2.998928118472e-01 2.992278652153e-01 2.985858117575e-01 2.979766802841e-01 2.973839365087e-01 2.968283994792e-01 2.963013130900e-01 2.957980044312e-01 2.953349941854e-01 2.948942951116e-01 2.944936869399e-01 2.941286420407e-01 2.937903074575e-01 2.934976211341e-01 2.932350663102e-01 2.930142182989e-01 2.928349467810e-01 2.926875649827e-01 2.925904354151e-01 2.925271872195e-01 2.925093590222e-01 2.925382864012e-01 2.926025486926e-01 2.927215485765e-01 2.928785367630e-01 2.930819121764e-01 2.933384331278e-01 2.936321702684e-01 2.939816320133e-01 2.943748947472e-01 2.948156524230e-01 2.953121671866e-01 2.958478721413e-01 2.964421184785e-01 2.970805450076e-01 2.977665362047e-01 2.985115159412e-01 2.992964091468e-01 3.001383428124e-01 3.010292971067e-01 3.019643061677e-01 3.029603007982e-01 3.039942589559e-01 3.050851893270e-01 3.062246207629e-01 3.074070841105e-01 3.086482910354e-01 3.099280109774e-01 3.112613053750e-01 3.126406937230e-01 3.140619918093e-01 3.155386444285e-01 3.170527483495e-01 3.186160569580e-01 3.202241712083e-01 3.218695588114e-01 3.235663759845e-01 3.252979615473e-01 3.270729177919e-01 3.288918471299e-01 3.307435525102e-01 3.326398667966e-01 3.345702428032e-01 3.365353525272e-01 3.385430660776e-01 3.405764175094e-01 3.426505600570e-01 3.447548234150e-01 3.468865895538e-01 3.490577359625e-01 3.512483190553e-01 3.534730680200e-01 3.557249825710e-01 3.579966556222e-01 3.603038479048e-01 3.626246726994e-01 3.649728815217e-01 3.673423622798e-01 3.697266110896e-01 3.721416476428e-01 3.745616097387e-01 3.770052275328e-01 3.794655934404e-01 3.819312675663e-01 3.844235184688e-01 3.869130670739e-01 3.894237436856e-01 3.919427231369e-01 3.944607438291e-01 3.970016609317e-01 3.995328998089e-01 4.020778839319e-01 4.046267274034e-01 4.071662870937e-01 4.097254920010e-01 4.122663818601e-01 4.148182771471e-01 4.173668261922e-01 4.199010518724e-01 4.224476244380e-01 4.249699348463e-01 4.274975890812e-01 4.300160269210e-01 4.325147543666e-01 4.350216168479e-01 4.374965738335e-01 4.399723373435e-01 4.424315607294e-01 4.448661864333e-01 4.473037525731e-01 4.497022782887e-01 4.520996128783e-01 4.544720937596e-01 4.568155469459e-01 4.591555202805e-01 4.614507826055e-01 4.637412092948e-01 4.659979566833e-01 4.682251698904e-01 4.704395233880e-01 4.726072186465e-01 4.747636235972e-01 4.768802990438e-01 4.789633662896e-01 4.810269977444e-01 4.830406836813e-01 4.850370044671e-01 4.869875816901e-01 4.889026858562e-01 4.907904737323e-01 4.926253602490e-01 4.944366189730e-01 4.961983552964e-01 4.979205780801e-01 4.996077967173e-01 5.012409703643e-01 5.028443699946e-01 5.043931636666e-01 5.058991343581e-01 5.073659085018e-01 5.087733248183e-01 5.101461768031e-01 5.114619204297e-01 5.127289195363e-01 5.139518681583e-01 5.151135478287e-01 5.162344408972e-01 5.172959381464e-01 5.183055904189e-01 5.192648170167e-01 5.201617198407e-01 5.210110094655e-01 5.217992804018e-01 5.225314698714e-01 5.232091683729e-01 5.238216986009e-01 5.243827177379e-01 5.248802204853e-01 5.253170458083e-01 5.256979572581e-01 5.260094987988e-01 5.262655560346e-01 5.264566471251e-01 5.265839890615e-01 5.266515894555e-01 5.266484983039e-01 5.265869536398e-01 5.264566874546e-01 5.262600602634e-01 5.260027339638e-01 5.256712220043e-01 5.252809784241e-01 5.248186637665e-01 5.242873253434e-01 5.236943424985e-01 5.230252651391e-01 5.222954187826e-01 5.214908531300e-01 5.206184073522e-01 5.196813527439e-01 5.186672171585e-01 5.175904167770e-01 5.164387011520e-01 5.152186919518e-01 5.139310787842e-01 5.125669013409e-01 5.111394418308e-01 5.096371144515e-01 5.080654903293e-01 5.064257341250e-01 5.047104810029e-01 5.029309900873e-01 5.010774067083e-01 4.991552364869e-01 4.971637035100e-01 4.950993581852e-01 4.929693392283e-01 4.907675155198e-01 4.884976368831e-01 4.861588811079e-01 4.837506501066e-01 4.812766858824e-01 4.787323412621e-01 4.761224437730e-01 4.734460561063e-01 4.707012156389e-01 4.678926401043e-01 4.650166341510e-01 4.620781453628e-01 4.590747387110e-01 4.560085365046e-01 4.528789115422e-01 4.496867027780e-01 4.464361380565e-01 4.431223250315e-01 4.397504193482e-01 4.363211536563e-01 4.328312838108e-01 4.292887898997e-01 4.256870648932e-01 4.220333986940e-01 4.183275308506e-01 4.145647762541e-01 4.107569184037e-01 4.068956109505e-01 4.029880765533e-01 3.990354846990e-01 3.950328805625e-01 3.909918028289e-01 3.869025371706e-01 3.827775212228e-01 3.786125007305e-01 3.744085145837e-01 3.701738505643e-01 3.658997562151e-01 3.615983249296e-01 3.572681224251e-01 3.529050268680e-01 3.485258820266e-01 3.441160828551e-01 3.396890690617e-01 3.352454809624e-01 3.307819174332e-01 3.263133351952e-01 3.218252307716e-01 3.173364534775e-01 3.128436918976e-01 3.083425516238e-01 3.038544583229e-01 2.993600391871e-01 2.948801827856e-01 2.904137406644e-01 2.859570436893e-01 2.815288898153e-01 2.771139148740e-01 2.727319473545e-01 2.683821957498e-01 2.640605403770e-01 2.597922553512e-01 2.555563150707e-01 2.513769577191e-01 2.472529375758e-01 2.431792071533e-01 2.391832869194e-01 2.352452272003e-01 2.313891734899e-01 2.276148332084e-01 2.239191254923e-01 2.203279855240e-01 2.168226201880e-01 2.134277809995e-01 2.101441474763e-01 2.069660905328e-01 2.039238651808e-01 2.009942188594e-01 1.982044531505e-01 1.955547221676e-01 1.930376685887e-01 1.906812218448e-01 1.884653300046e-01 1.864117152154e-01 1.845193824882e-01 1.827810656274e-01 1.812210136617e-01 1.798158128558e-01 1.785868063699e-01 1.775259555723e-01 1.766272859153e-01 1.759074487716e-01 1.753426893038e-01 1.749487426233e-01 1.747157065287e-01 1.746312417643e-01 1.747122193707e-01 1.749282531292e-01 1.752926110534e-01 1.757927514706e-01 1.764149470438e-01 1.771694204732e-01 1.780265207986e-01 1.789989559688e-01 1.800688434670e-01 1.812257728143e-01 1.824745164146e-01 1.837882974681e-01 1.851776533301e-01 1.866220903533e-01 1.881166208215e-01 1.896621167660e-01 1.912352308624e-01 1.928430965088e-01 1.944710150335e-01 1.961114111639e-01 1.977671769457e-01 1.994143015569e-01 2.010644264607e-01 2.027001556410e-01 2.043172327398e-01 2.059181958761e-01 2.074823595393e-01 2.090217012255e-01 2.105185779719e-01 2.119733737250e-01 2.133832902538e-01 2.147374455823e-01 2.160388495884e-01 2.172786211472e-01 2.184532602180e-01 2.195666700751e-01 2.206029448953e-01 2.215713828969e-01 2.224615141943e-01 2.232693854639e-01 2.239996889764e-01 2.246402300284e-01 2.251982567413e-01 2.256650401100e-01 2.260412109578e-01 2.263256751400e-01 2.265107353713e-01 2.266069993669e-01 2.265986720968e-01 2.264947832818e-01 2.262913270484e-01 2.259830073743e-01 2.255774988246e-01 2.250659359377e-01 2.244523284863e-01 2.237378029831e-01 2.229133872937e-01 2.219917062777e-01 2.209627327732e-01 2.198297289270e-01 2.185979904247e-01 2.172570790223e-01 2.158220121985e-01 2.142798683183e-01 2.126405178007e-01 2.109043739617e-01 2.090662735319e-01 2.071394632963e-01 2.051144002418e-01 2.029999711679e-01 2.007992074700e-01 1.985060023575e-01 1.961356304184e-01 1.936800193860e-01 1.911487936063e-01 1.885490289416e-01 1.858725951828e-01 1.831388101243e-01 1.803411091782e-01 1.774879912172e-01 1.745904597079e-01 1.716420911676e-01 1.686643003248e-01 1.656531079914e-01 1.626203585978e-01 1.595775236887e-01 1.565242153363e-01 1.534800014864e-01 1.504486260145e-01 1.474415059855e-01 1.444762864080e-01 1.415556754204e-01 1.387032376821e-01 1.359251755645e-01 1.332389554161e-01 1.306641444796e-01 1.282079184456e-01 1.258972478092e-01 1.237435194619e-01 1.217628155619e-01 1.199799683786e-01 1.183995163024e-01 1.170494264476e-01 1.159389884732e-01 1.150764375762e-01 1.144856634055e-01 1.141617146046e-01 1.141208269297e-01 1.143650565438e-01 1.148871025642e-01 1.156988003560e-01 1.167802869804e-01 1.181307105607e-01 1.197436191413e-01 1.215958833068e-01 1.236865765776e-01 1.259911579437e-01 1.284947099212e-01 1.311895817705e-01 1.340416057376e-01 1.370523412826e-01 1.401964353075e-01 1.434526106456e-01 1.468196202479e-01 1.502637173985e-01 1.537837499158e-01 1.573637757594e-01 1.609796516858e-01 1.646358755149e-01 1.683035674573e-01 1.719802954494e-01 1.756584517931e-01 1.793127047887e-01 1.829517246461e-01 1.865518191617e-01 1.901069386383e-01 1.936169723844e-01 1.970579381562e-01 2.004401556017e-01 2.037430017300e-01 2.069616311279e-01 2.100987538675e-01 2.131322982439e-01 2.160722288107e-01 2.189025563123e-01 2.216183119713e-01 2.242231381550e-01 2.266990054101e-01 2.290546392134e-01 2.312790302512e-01 2.333658321484e-01 2.353203269245e-01 2.371314295747e-01 2.388019158741e-01 2.403254589758e-01 2.417005491650e-01 2.429303204396e-01 2.440044728944e-01 2.449321940990e-01 2.457056080155e-01 2.463272070188e-01 2.468002996054e-01 2.471192765841e-01 2.472928464992e-01 2.473172662149e-01 2.471961747080e-01 2.469362332999e-01 2.465328020580e-01 2.460009796327e-01 2.453375186305e-01 2.445493086332e-01 2.436475835938e-01 2.426291480782e-01 2.415140518786e-01 2.403018922816e-01 2.390049024904e-01 2.376381232631e-01 2.362014594497e-01 2.347205893230e-01 2.331978488636e-01 2.316522198845e-01 2.301034580426e-01 2.285557475354e-01 2.270407285273e-01 2.255652353826e-01 2.241521319297e-01 2.228264198620e-01 2.215949167264e-01 2.204957753040e-01 2.195364861871e-01 2.187441646674e-01 2.181439137010e-01 2.177460106898e-01 2.175848897510e-01 2.176658385897e-01 2.180153147713e-01 2.186508872901e-01 2.195753950252e-01 2.208189566708e-01 2.223742277537e-01 2.242575836188e-01 2.264766801415e-01 2.290215668587e-01 2.319071048519e-01 2.351148932680e-01 2.386479384615e-01 2.424976602556e-01 2.466452072788e-01 2.510919890921e-01 2.558100692579e-01 2.607928326167e-01 2.660234125774e-01 2.714762445246e-01 2.771468094247e-01 2.829992658111e-01 2.890279427044e-01 2.952081945811e-01 3.015148773545e-01 3.079434111577e-01 3.144541260654e-01 3.210424101814e-01 3.276855559570e-01 3.343557993156e-01 3.410504872537e-01 3.477343763495e-01 3.543985643893e-01 3.610254157320e-01 3.675876113502e-01 3.740839892754e-01 3.804807906625e-01 3.867712282305e-01 3.929404853046e-01 3.989600275222e-01 4.048330753107e-01 4.105277797969e-01 4.160357197423e-01 4.213493723998e-01 4.264372281263e-01 4.313046180663e-01 4.359258001352e-01 4.402927922520e-01 4.443949496309e-01 4.482114822848e-01 4.517432284954e-01 4.549710857622e-01 4.578852418764e-01 4.604808495599e-01 4.627392150233e-01 4.646616527665e-01 4.662319673838e-01 4.674454603435e-01 4.682977933612e-01 4.687745152791e-01 4.688807600257e-01 4.686015150462e-01 4.679361343312e-01 4.668851235942e-01 4.654343131621e-01 4.635940385409e-01 4.613536940043e-01 4.587160775465e-01 4.556854581531e-01 4.522526944430e-01 4.484327370331e-01 4.442173056125e-01 4.396154133072e-01 4.346382018346e-01 4.292769494044e-01 4.235569130442e-01 4.174750447272e-01 4.110424751983e-01 4.042822638713e-01 3.971913404520e-01 3.898005620406e-01 3.821177434146e-01 3.741621035490e-01 3.659651107920e-01 3.575347547768e-01 3.489140044468e-01 3.401234944439e-01 3.311942627642e-01 3.221762368485e-01 3.130929073058e-01 3.040040227537e-01 2.949527019986e-01 2.859900826914e-01 2.771876230990e-01 2.685998028043e-01 2.603083594274e-01 2.523862329204e-01 2.449135620672e-01 2.379864687314e-01 2.316827132271e-01 2.261026927183e-01 2.213261822872e-01 2.174344427616e-01 2.144998992697e-01 2.125685591689e-01 2.116848845058e-01 2.118517286867e-01 2.130671363847e-01 2.152954459894e-01 2.184760425037e-01 2.225510539168e-01 2.274219339813e-01 2.330057844812e-01 2.392011893127e-01 2.459043758886e-01 2.530251535884e-01 2.604582052039e-01 2.681182861353e-01 2.759161273215e-01 2.837662077181e-01 2.916015950477e-01 2.993389929368e-01 3.069212537320e-01 3.142846968852e-01 3.213644641983e-01 3.281198737929e-01 3.344885454293e-01 3.404325534695e-01 3.459075020822e-01 3.508673975420e-01 3.552872011407e-01 3.591233281222e-01 3.623486979822e-01 3.649397703742e-01 3.668643374114e-01 3.681109887384e-01 3.686540425233e-01 3.684800868125e-01 3.675854319356e-01 3.659511471043e-01 3.635844495848e-01 3.604815792084e-01 3.566463418938e-01 3.520955687653e-01 3.468377318563e-01 3.409008518446e-01 3.343104321461e-01 3.271035592896e-01 3.193245754414e-01 3.110260967832e-01 3.022732335171e-01 2.931408292578e-01 2.837197494051e-01 2.741153275935e-01 2.644504591445e-01 2.548717543312e-01 2.455400476521e-01 2.366477190242e-01 2.284023584897e-01 2.210348845750e-01 2.147875150820e-01 2.099014165694e-01 2.066032162614e-01 2.050789185428e-01 2.054613571783e-01 2.078060783414e-01 2.120890358914e-01 2.182213422010e-01 2.260359845303e-01 2.353407728867e-01 2.459116181645e-01 2.575153703104e-01 2.699366284361e-01 2.829524878539e-01 2.963711548156e-01 3.100085869909e-01 3.236973310212e-01 3.372929619501e-01 3.506527490778e-01 3.636581182145e-01 3.761953428162e-01 3.881604768673e-01 3.994692725158e-01 4.100313337992e-01 4.197818949211e-01 4.286553068524e-01 4.365915549386e-01 4.435535190675e-01 4.494939281587e-01 4.543921075423e-01 4.582281387167e-01 4.609891663231e-01 4.626850152840e-01 4.633195901737e-01 4.629235932012e-01 4.615320883894e-01 4.591873212976e-01 4.559612955347e-01 4.519211829978e-01 4.471609683206e-01 4.417906776278e-01 4.359219042848e-01 4.297018994457e-01 4.232768741938e-01 4.168139899240e-01 4.104982698796e-01 4.045147147358e-01 3.990654333979e-01 3.943485724638e-01 3.905563644086e-01 3.878740531793e-01 3.864587260995e-01 3.864437860502e-01 3.879216224145e-01 3.909494502918e-01 3.955254965290e-01 4.016189105839e-01 4.091500768808e-01 4.180000284725e-01 4.280349533087e-01 4.390837649400e-01 4.509739095674e-01 4.635290822188e-01 4.765558132632e-01 4.898869514028e-01 5.033465681443e-01 5.167735894997e-01 5.300218468969e-01 5.429463400410e-01 5.554302892184e-01 5.673546722151e-01 5.786225934503e-01 5.891512185446e-01 5.988560392254e-01 6.076879689512e-01 6.155869187328e-01 6.225154785396e-01 6.284586242263e-01 6.333786627126e-01 6.372916377882e-01 6.401961177023e-01 6.420980951501e-01 6.430469111970e-01 6.430649657495e-01 6.422078978756e-01 6.405459886409e-01 6.381384371984e-01 6.350859006365e-01 6.314858508410e-01 6.274477140564e-01 6.231086865297e-01 6.186019653665e-01 6.140890441608e-01 6.097352926169e-01 6.057189735462e-01 6.022297141815e-01 5.994497172645e-01 5.975772685685e-01 5.967878705108e-01 5.972502009493e-01 5.991141318326e-01 6.024926736588e-01 6.074682996481e-01 6.140850510029e-01 6.223363490349e-01 6.321734295081e-01 6.435029570275e-01 6.561868457347e-01 6.700505546145e-01 6.848909236136e-01 7.004710839465e-01 7.165459082607e-01 7.328530389564e-01 7.491194725736e-01 7.650849144617e-01 7.804834015879e-01 7.950605840075e-01 8.085812331595e-01 8.208264776770e-01 8.316026277122e-01 8.407346296496e-01 8.480927703102e-01 8.535676610868e-01 8.570897968601e-01 8.586427497281e-01 8.582336037510e-01 8.559260136715e-01 8.518366265949e-01 8.461156322249e-01 8.389809828449e-01 8.306890595159e-01 8.215462952787e-01 8.119057798714e-01 8.021516629225e-01 7.927035576370e-01 7.839848988503e-01 7.764246669817e-01 7.704308620147e-01 7.663529401005e-01 7.644997309758e-01 7.650753395021e-01 7.681930070637e-01 7.738681790559e-01 7.819921496082e-01 7.923799107529e-01 8.047564733563e-01 8.187769591261e-01 8.340739298462e-01 8.502383038524e-01 8.668734865747e-01 8.835906503541e-01 9.000216879208e-01 9.158373720382e-01 9.307439464825e-01 9.444878005694e-01 9.568661649930e-01 9.677139969295e-01 9.769091773907e-01 9.843783090282e-01 9.900829498406e-01 9.940306906643e-01 9.962667680808e-01 9.968757477556e-01 9.959872996550e-01 9.937667577945e-01 9.904224778720e-01 9.862128374690e-01 9.814285425972e-01 9.764114473714e-01 9.715379284653e-01 9.672113971739e-01 9.638648225289e-01 9.619232602694e-01 9.618015075855e-01 9.638720008129e-01 9.684363628731e-01 9.757042781286e-01 9.857699007058e-01 9.986004194465e-01 1.014025325200e+00 1.031749938350e+00 1.051367978616e+00 1.072373651256e+00 1.094210943656e+00 1.116285110378e+00 1.138004625434e+00 1.158807085823e+00 1.178180396121e+00 1.195705996733e+00 1.211055210106e+00 1.224014483935e+00 1.234508813420e+00 1.242574616590e+00 1.248393223963e+00 1.252254237981e+00 1.254542506497e+00 1.255741879070e+00 1.256348793494e+00 1.256881666794e+00 1.257819879922e+00 1.259552734981e+00 1.262368630024e+00 1.266399163705e+00 1.271639817506e+00 1.277936161497e+00 1.284994565724e+00 1.292467003769e+00 1.299926104251e+00 1.306971665759e+00 1.313263628791e+00 1.318526623775e+00 1.322650482523e+00 1.325634171115e+00 1.327632365676e+00 1.328942545271e+00 1.329920618593e+00 1.331013105846e+00 1.332633603048e+00 1.335123091606e+00 1.338725035001e+00 1.343474362441e+00 1.349240963515e+00 1.355687280643e+00 1.362298675475e+00 1.368468510870e+00 1.373507533957e+00 1.376769809861e+00 1.377705866637e+00 1.375914204848e+00 1.371246928200e+00 1.363783853741e+00 1.353894140161e+00 1.342215371762e+00 1.329592055679e+00 1.317052935376e+00 1.305667872526e+00 1.296476854609e+00 1.290350284257e+00 1.287876134635e+00 1.289324478754e+00 1.294569062301e+00 1.303161067385e+00 1.314395870801e+00 1.327391899055e+00 1.341262853599e+00 1.355169253368e+00 1.368427270474e+00 1.380571819053e+00 1.391313898930e+00 1.400601642900e+00 1.408511622631e+00 1.415206017241e+00 1.420915028792e+00 1.425795596494e+00 1.429961974904e+00 1.433443352812e+00 1.436157360415e+00 1.438015624532e+00 1.438894108160e+00 1.438728126837e+00 1.437569292264e+00 1.435557906108e+00 1.433001745549e+00 1.430299969533e+00 1.427889247284e+00 1.426245118143e+00 1.425704826673e+00 1.426504485095e+00 1.428693167313e+00 1.432088026846e+00 1.436413382059e+00 1.441205505017e+00 1.445963442776e+00 1.450208694748e+00 1.453407876052e+00 1.455125438551e+00 1.454904002406e+00 1.452237223689e+00 1.446628230274e+00 1.437437336721e+00 1.424030000082e+00 1.405792496272e+00 1.382214516078e+00 1.353164987653e+00 1.318925476526e+00 1.280496482366e+00 1.239709852331e+00 1.199192882585e+00 1.162412954477e+00 1.133149293223e+00 1.114947568147e+00 1.110313611779e+00 1.119890308883e+00 1.142339505951e+00 1.174507213222e+00 1.212289073007e+00 1.251509666092e+00 1.288515246972e+00 1.320789097743e+00 1.346957759543e+00 1.366781459237e+00 1.380925423223e+00 1.390390101925e+00 1.396195237054e+00 1.398791933033e+00 1.397838472008e+00 1.392321476141e+00 1.380711896009e+00 1.361747265320e+00 1.335032863186e+00 1.301609338967e+00 1.264466438634e+00 1.228195806041e+00 1.198244405802e+00 1.179296917978e+00 1.173372030148e+00 1.178775102556e+00 1.190335372705e+00 1.194267068623e+00 1.189100004657e+00 1.182680638269e+00 1.180472893970e+00 1.180046264708e+00 1.174099293369e+00 1.159027288253e+00 1.140715096468e+00 1.131772708660e+00 1.141186609190e+00 1.165365376451e+00 1.190172731467e+00 1.201688547848e+00 1.195129330494e+00 1.175880090755e+00 1.153468233186e+00 1.133773548655e+00 1.116337417358e+00 1.099198515564e+00 1.085536488682e+00 1.079879272246e+00 1.041028551889e+00 9.401175159403e-01 8.954996495639e-01 9.624592036816e-01 1.044894547678e+00 1.040054289586e+00 9.438891126702e-01 8.617696512300e-01 9.156184373631e-01 1.059539281052e+00 1.151191770796e+00 1.113402427216e+00 9.716213691991e-01 8.555968549849e-01 9.065841814868e-01 1.065878029148e+00 1.171193040563e+00 1.136755112544e+00 9.772467971590e-01 8.093591663954e-01 8.026332948989e-01 9.491858165456e-01 1.080710917473e+00 1.098403359298e+00 1.006341425835e+00 8.923693474075e-01 8.764622616394e-01 9.776762281440e-01 1.097182708846e+00 1.149029852655e+00 1.103705226413e+00 9.771090237090e-01 8.284107187546e-01 7.654937803851e-01 8.632443461618e-01 1.042432625445e+00 1.171471628212e+00 1.167204449016e+00 1.015627540913e+00 7.941829488075e-01 6.960552631775e-01 8.297588377938e-01 1.008284732606e+00 1.072974236427e+00 1.001536515529e+00 8.819027077160e-01 8.515525534146e-01 9.285912948275e-01 9.904883365782e-01 9.558869022739e-01 8.561564018259e-01 8.105060180235e-01 8.859772827706e-01 9.905579844567e-01 1.015283715280e+00 9.349396462783e-01 8.087743022321e-01 7.416181524829e-01 7.773750533304e-01 8.485915796976e-01 8.872816251326e-01 8.812500913200e-01 8.530242728743e-01 8.316266260576e-01 8.385614616737e-01 8.796792733944e-01 9.350005480133e-01 9.656458772989e-01 9.437537910142e-01 8.834909767824e-01 8.448346633984e-01 8.739334653687e-01 9.317110444026e-01 9.412880447840e-01 8.757617178902e-01 7.921294952322e-01 7.908917109410e-01 8.773226415873e-01 9.473044787479e-01 9.275599391121e-01 8.362249787916e-01 7.708275732936e-01 8.071067876886e-01 8.862283707580e-01 9.128713178484e-01 8.669894492919e-01 8.065701675771e-01 7.983830695943e-01 8.243274036337e-01 8.121303166378e-01 7.366361919364e-01 6.575938431504e-01 6.668793451088e-01
 3.089134346192e-01 3.063498781673e-01 3.042116536257e-01 3.021926242089e-01 2.998002813240e-01 2.970552738828e-01 2.945511783243e-01 2.926241748349e-01 2.907820035287e-01 2.883689332613e-01 2.855519568239e-01 2.831220269219e-01 2.813520072066e-01 2.796049348045e-01 2.772114018390e-01 2.743616007239e-01 2.718536172411e-01 2.700491179922e-01 2.683643460643e-01 2.660244956593e-01 2.631165283688e-01 2.605098136974e-01 2.586568280098e-01 2.569483853643e-01 2.545787955083e-01 2.516532951128e-01 2.490010223662e-01 2.470253911224e-01 2.451891577947e-01 2.427786698407e-01 2.398576127543e-01 2.371650568175e-01 2.351041406385e-01 2.331837879169e-01 2.307147652138e-01 2.277881255364e-01 2.251330210010e-01 2.230715821135e-01 2.210754903199e-01 2.185347572329e-01 2.156174107106e-01 2.130203859302e-01 2.109841120705e-01 2.089534118761e-01 2.063633875219e-01 2.034468417990e-01 2.009191342036e-01 1.989449776536e-01 1.968947625220e-01 1.942563053229e-01 1.913642264302e-01 1.889160658898e-01 1.869744751221e-01 1.848907403010e-01 1.822308502244e-01 1.793833900835e-01 1.770025598546e-01 1.750826857666e-01 1.729767410113e-01 1.703221362423e-01 1.675396713221e-01 1.652264422822e-01 1.633164311408e-01 1.611999212982e-01 1.585852672313e-01 1.558823485969e-01 1.536158894341e-01 1.517049381102e-01 1.496022276683e-01 1.470606200576e-01 1.444463653683e-01 1.422169222054e-01 1.403053631475e-01 1.382380452092e-01 1.357949393367e-01 1.332841544007e-01 1.310999615892e-01 1.292013908278e-01 1.271947713857e-01 1.248796031045e-01 1.224892497312e-01 1.203641204856e-01 1.185064920287e-01 1.165993760189e-01 1.144403262765e-01 1.121927189061e-01 1.101548474807e-01 1.083666412326e-01 1.065869821151e-01 1.046186368531e-01 1.025527700822e-01 1.006375134216e-01 9.895763298110e-02 9.734142725972e-02 9.560016108391e-02 9.376852416032e-02 9.204435991583e-02 9.052888027077e-02 8.911507895282e-02 8.764740885943e-02 8.611678346116e-02 8.465757425350e-02 8.337464230931e-02 8.222151359222e-02 8.107889035483e-02 7.991562997152e-02 7.881029024286e-02 7.784336150779e-02 7.701373591708e-02 7.625426791047e-02 7.552081336785e-02 7.484039867059e-02 7.427513946284e-02 7.384596331178e-02 7.351858484241e-02 7.325236049712e-02 7.304829325087e-02 7.294480034456e-02 7.297124107866e-02 7.310724908788e-02 7.331238844092e-02 7.358331497702e-02 7.395292665779e-02 7.444223056592e-02 7.503269303607e-02 7.568545813858e-02 7.639237713291e-02 7.718627330281e-02 7.809167041511e-02 7.908936963399e-02 8.014143644105e-02 8.122964597785e-02 8.237284772360e-02 8.360717752422e-02 8.493797373788e-02 8.632310056781e-02 8.772677104511e-02 8.915453217210e-02 9.063817672295e-02 9.220670572513e-02 9.384401029789e-02 9.550114151451e-02 9.715440297846e-02 9.883227850348e-02 1.005687486820e-01 1.023692506035e-01 1.042113324394e-01 1.060594544870e-01 1.079005902730e-01 1.097615102335e-01 1.116691257802e-01 1.136272416147e-01 1.156144026941e-01 1.175995899193e-01 1.195692339881e-01 1.215558360773e-01 1.235854408964e-01 1.256520302699e-01 1.277293753362e-01 1.297947492803e-01 1.318513092427e-01 1.339249319185e-01 1.360312441552e-01 1.381544652344e-01 1.402784908760e-01 1.423962711972e-01 1.445130952809e-01 1.466400555515e-01 1.487829580815e-01 1.509314612703e-01 1.530810854915e-01 1.552357868119e-01 1.573915438823e-01 1.595447959175e-01 1.616989758673e-01 1.638557755265e-01 1.660203763178e-01 1.681923163706e-01 1.703580760831e-01 1.725107863992e-01 1.746606960481e-01 1.768186746954e-01 1.789824215140e-01 1.811459720753e-01 1.832972660624e-01 1.854346500302e-01 1.875734272509e-01 1.897200182660e-01 1.918649721436e-01 1.940036491414e-01 1.961312154998e-01 1.982501357700e-01 2.003708522201e-01 2.024924268128e-01 2.046070385278e-01 2.067141926340e-01 2.088147613914e-01 2.109087484125e-01 2.130013608896e-01 2.150879502940e-01 2.171612805859e-01 2.192273416882e-01 2.212886168583e-01 2.233469279712e-01 2.253986099134e-01 2.274371291370e-01 2.294594840176e-01 2.314748756192e-01 2.334914691287e-01 2.355037823965e-01 2.375044007854e-01 2.394899120586e-01 2.414620534303e-01 2.434315815675e-01 2.453991314626e-01 2.473564396824e-01 2.492998015330e-01 2.512323602985e-01 2.531565716426e-01 2.550729539389e-01 2.569783517027e-01 2.588673084588e-01 2.607504350359e-01 2.626254018223e-01 2.644866355903e-01 2.663311880237e-01 2.681622327466e-01 2.699814870382e-01 2.717961377473e-01 2.736015320362e-01 2.753858844056e-01 2.771530100415e-01 2.789101802140e-01 2.806588273878e-01 2.824009404934e-01 2.841264098978e-01 2.858327138148e-01 2.875261466991e-01 2.892093056028e-01 2.908817000157e-01 2.925451904518e-01 2.941911014594e-01 2.958192630754e-01 2.974347828758e-01 2.990360881579e-01 3.006244451064e-01 3.022033133481e-01 3.037640800502e-01 3.053066557348e-01 3.068334699164e-01 3.083408384194e-01 3.098383381740e-01 3.113238441841e-01 3.127895060076e-01 3.142368688165e-01 3.156633491291e-01 3.170711449804e-01 3.184706582022e-01 3.198559563053e-01 3.212190867537e-01 3.225630604649e-01 3.238860602274e-01 3.251949770788e-01 3.264944196084e-01 3.277726421844e-01 3.290303899269e-01 3.302725477153e-01 3.314936933811e-01 3.327016887539e-01 3.338930299712e-01 3.350616381115e-01 3.362143376482e-01 3.373509772517e-01 3.384666696889e-01 3.395634486918e-01 3.406394943406e-01 3.416973957098e-01 3.427401659784e-01 3.437618267131e-01 3.447614309968e-01 3.457415776936e-01 3.467002107312e-01 3.476435899482e-01 3.485680532581e-01 3.494686371007e-01 3.503482281737e-01 3.512074851773e-01 3.520466636961e-01 3.528691516873e-01 3.536713415571e-01 3.544481997420e-01 3.552030093915e-01 3.559388028142e-01 3.566566869865e-01 3.573557689223e-01 3.580294813004e-01 3.586783519921e-01 3.593083932648e-01 3.599208450351e-01 3.605144779096e-01 3.610843342690e-01 3.616267360160e-01 3.621495547898e-01 3.626551567980e-01 3.631412684289e-01 3.636040960497e-01 3.640418448448e-01 3.644574633733e-01 3.648542180466e-01 3.652302173493e-01 3.655851362303e-01 3.659164113181e-01 3.662242056077e-01 3.665121234683e-01 3.667785385148e-01 3.670232923344e-01 3.672457751453e-01 3.674459422655e-01 3.676227129727e-01 3.677782669671e-01 3.679126979089e-01 3.680260271479e-01 3.681166485692e-01 3.681820782412e-01 3.682269013140e-01 3.682523177040e-01 3.682556672865e-01 3.682364689200e-01 3.681932052454e-01 3.681278379532e-01 3.680432886167e-01 3.679388440440e-01 3.678102352487e-01 3.676580738869e-01 3.674844221157e-01 3.672911060009e-01 3.670806166505e-01 3.668443830696e-01 3.665849506473e-01 3.663048152282e-01 3.660055915527e-01 3.656881300446e-01 3.653465688587e-01 3.649836135701e-01 3.645990280026e-01 3.641966462001e-01 3.637754548338e-01 3.633324671951e-01 3.628684801607e-01 3.623841497988e-01 3.618818303961e-01 3.613604384090e-01 3.608206237514e-01 3.602599668756e-01 3.596816225030e-01 3.590850151588e-01 3.584703155151e-01 3.578377563306e-01 3.571884309830e-01 3.565206624285e-01 3.558359009622e-01 3.551363136769e-01 3.544184122421e-01 3.536863499875e-01 3.529386079881e-01 3.521747225302e-01 3.513968141185e-01 3.506029620281e-01 3.497951131884e-01 3.489762076352e-01 3.481422193850e-01 3.472977202839e-01 3.464378890591e-01 3.455638032303e-01 3.446849762461e-01 3.437915868333e-01 3.428890857790e-01 3.419756919716e-01 3.410486800913e-01 3.401193439310e-01 3.391786917539e-01 3.382305807582e-01 3.372764119403e-01 3.363099741124e-01 3.353434298032e-01 3.343724835763e-01 3.333925765366e-01 3.324121636467e-01 3.314238823972e-01 3.304350356261e-01 3.294475556615e-01 3.284538461341e-01 3.274641348989e-01 3.264704460711e-01 3.254780589539e-01 3.244934041298e-01 3.235048515226e-01 3.225233485573e-01 3.215454380964e-01 3.205705482002e-01 3.196070747990e-01 3.186460694993e-01 3.176945726551e-01 3.167542314882e-01 3.158178608573e-01 3.149009426397e-01 3.139891524111e-01 3.130913744751e-01 3.122120994626e-01 3.113388519386e-01 3.104909682121e-01 3.096552138432e-01 3.088359228299e-01 3.080415876117e-01 3.072589452478e-01 3.065066130467e-01 3.057721808036e-01 3.050576994025e-01 3.043747720563e-01 3.037103834804e-01 3.030768323574e-01 3.024726166113e-01 3.018892629116e-01 3.013464802120e-01 3.008258547237e-01 3.003403132452e-01 2.998916774794e-01 2.994674417953e-01 2.990895615042e-01 2.987397349764e-01 2.984295714034e-01 2.981604657212e-01 2.979210042907e-01 2.977349303275e-01 2.975794944799e-01 2.974680119898e-01 2.974053072257e-01 2.973742451131e-01 2.973987091943e-01 2.974630465447e-01 2.975700952600e-01 2.977322345537e-01 2.979300113195e-01 2.981850743190e-01 2.984844625094e-01 2.988293979288e-01 2.992317826449e-01 2.996730301476e-01 3.001729690117e-01 3.007203473359e-01 3.013138611283e-01 3.019670364664e-01 3.026609488680e-01 3.034138299338e-01 3.042155816981e-01 3.050642079848e-01 3.059724358834e-01 3.069219221686e-01 3.079284750486e-01 3.089858076057e-01 3.100882535714e-01 3.112491574205e-01 3.124519230682e-01 3.137076240441e-01 3.150155743664e-01 3.163643043802e-01 3.177699205560e-01 3.192156968248e-01 3.207109387794e-01 3.222552702448e-01 3.238383960000e-01 3.254742678059e-01 3.271487754785e-01 3.288662239933e-01 3.306323993259e-01 3.324296589518e-01 3.342772088223e-01 3.361602028541e-01 3.380795593066e-01 3.400451524231e-01 3.420371984882e-01 3.440713155966e-01 3.461402794444e-01 3.482364371645e-01 3.503777926897e-01 3.525361572588e-01 3.547331608122e-01 3.569602949053e-01 3.592077289493e-01 3.614946016935e-01 3.637936332836e-01 3.661247892960e-01 3.684811491302e-01 3.708498532777e-01 3.732548911979e-01 3.756640553424e-01 3.781003498528e-01 3.805548809144e-01 3.830147675080e-01 3.855080597537e-01 3.879959563695e-01 3.905068868766e-01 3.930293236833e-01 3.955509858079e-01 3.981000357575e-01 4.006361669942e-01 4.031920476093e-01 4.057506194636e-01 4.083023643403e-01 4.108768702449e-01 4.134293324920e-01 4.160003926383e-01 4.185638579653e-01 4.211162803433e-01 4.236847792739e-01 4.262244620489e-01 4.287777568077e-01 4.313167330169e-01 4.338403286384e-01 4.363734496021e-01 4.388701434194e-01 4.413766210410e-01 4.438606653241e-01 4.463253080138e-01 4.487918282350e-01 4.512179028536e-01 4.536478276140e-01 4.560482871182e-01 4.584256757093e-01 4.607972548749e-01 4.631245836150e-01 4.654487113703e-01 4.677368501839e-01 4.699988729947e-01 4.722480633347e-01 4.744478658368e-01 4.766404225026e-01 4.787895278477e-01 4.809094213667e-01 4.830070987061e-01 4.850546607970e-01 4.870869371755e-01 4.890711114686e-01 4.910217024471e-01 4.929440505874e-01 4.948132532370e-01 4.966594785889e-01 4.984554643254e-01 5.002118942549e-01 5.019331551664e-01 5.035988952556e-01 5.052349295335e-01 5.068168726900e-01 5.083551010924e-01 5.098529444418e-01 5.112924894285e-01 5.126950406727e-01 5.140409856258e-01 5.153377207099e-01 5.165893786395e-01 5.177795858663e-01 5.189284170570e-01 5.200168547548e-01 5.210513500659e-01 5.220367739837e-01 5.229568857440e-01 5.238305998335e-01 5.246410265475e-01 5.253937077923e-01 5.260951188257e-01 5.267261495782e-01 5.273064531922e-01 5.278221815604e-01 5.282739440384e-01 5.286721639607e-01 5.289971268046e-01 5.292682925469e-01 5.294707943929e-01 5.296081687911e-01 5.296882631133e-01 5.296914143963e-01 5.296386431445e-01 5.295139414803e-01 5.293225799604e-01 5.290699629169e-01 5.287397114424e-01 5.283504024309e-01 5.278865643618e-01 5.273551313517e-01 5.267590252189e-01 5.260845592776e-01 5.253485692348e-01 5.245377592352e-01 5.236556379728e-01 5.227074702448e-01 5.216809699943e-01 5.205910344240e-01 5.194249824630e-01 5.181880227410e-01 5.168824512346e-01 5.154984133595e-01 5.140507509514e-01 5.125241031857e-01 5.109283746938e-01 5.092632430631e-01 5.075202120935e-01 5.057115199155e-01 5.038267624877e-01 5.018709147554e-01 4.998467102763e-01 4.977461735499e-01 4.955783344220e-01 4.933373434616e-01 4.910261391372e-01 4.886458931969e-01 4.861937626757e-01 4.836732779157e-01 4.810814030218e-01 4.784217952976e-01 4.756950701678e-01 4.728973007259e-01 4.700351001704e-01 4.671042970560e-01 4.641070379993e-01 4.610460910926e-01 4.579167966088e-01 4.547269695291e-01 4.514702955016e-01 4.481528717308e-01 4.447737654280e-01 4.413327495855e-01 4.378324437033e-01 4.342718835533e-01 4.306549914162e-01 4.269786441751e-01 4.232488726352e-01 4.194632455623e-01 4.156227037755e-01 4.117337953013e-01 4.077901915984e-01 4.037984385738e-01 3.997599065990e-01 3.956704734039e-01 3.915410794894e-01 3.873636014362e-01 3.831474445472e-01 3.788902382713e-01 3.745931561106e-01 3.702646962938e-01 3.658927127145e-01 3.614953238186e-01 3.570663435787e-01 3.526047932745e-01 3.481242015268e-01 3.436117927424e-01 3.390847355466e-01 3.345359227291e-01 3.299680049920e-01 3.253933385986e-01 3.207992065557e-01 3.162034291848e-01 3.116011340381e-01 3.069921727815e-01 3.023939851954e-01 2.977897748100e-01 2.932010149611e-01 2.886223061160e-01 2.840535844466e-01 2.795137697762e-01 2.749860176825e-01 2.704934859479e-01 2.660306048561e-01 2.615972878782e-01 2.572167182268e-01 2.528694966287e-01 2.485790716410e-01 2.443439876948e-01 2.401616265539e-01 2.360567267117e-01 2.320113288606e-01 2.280496327726e-01 2.241711906269e-01 2.203720266316e-01 2.166814608741e-01 2.130781547150e-01 2.095888118447e-01 2.062123116438e-01 2.029459510495e-01 1.998176189172e-01 1.968075657778e-01 1.939411022155e-01 1.912172787378e-01 1.886339190341e-01 1.862158096376e-01 1.839423584401e-01 1.818382336811e-01 1.799004780950e-01 1.781235027000e-01 1.765305288333e-01 1.750989139554e-01 1.738501021361e-01 1.727753379757e-01 1.718704052851e-01 1.711496449086e-01 1.705882381027e-01 1.702045556032e-01 1.699858165631e-01 1.699224414733e-01 1.700264624342e-01 1.702699326006e-01 1.706669953456e-01 1.711982551603e-01 1.718572815213e-01 1.726476228238e-01 1.735430106781e-01 1.745528830434e-01 1.756595051035e-01 1.768529606535e-01 1.781363862382e-01 1.794840862466e-01 1.809034476300e-01 1.823778995981e-01 1.838955862007e-01 1.854628189464e-01 1.870517918177e-01 1.886746340088e-01 1.903114121685e-01 1.919548830045e-01 1.936094918335e-01 1.952503921779e-01 1.968894160329e-01 1.985083343235e-01 2.001034324401e-01 2.016747781154e-01 2.032070820412e-01 2.047056927342e-01 2.061576470082e-01 2.075600065241e-01 2.089127416863e-01 2.102016079555e-01 2.114351034383e-01 2.125994780150e-01 2.136936317082e-01 2.147200136553e-01 2.156614151258e-01 2.165317391050e-01 2.173146215081e-01 2.180124408310e-01 2.186257514231e-01 2.191428459340e-01 2.195735969535e-01 2.199055049640e-01 2.201407150795e-01 2.202812817516e-01 2.203155006389e-01 2.202535532469e-01 2.200849936910e-01 2.198108075997e-01 2.194378212399e-01 2.189504996588e-01 2.183637060070e-01 2.176649311104e-01 2.168578416680e-01 2.159463466298e-01 2.149212485415e-01 2.137929489983e-01 2.125531787885e-01 2.112077200014e-01 2.097546020761e-01 2.081939804966e-01 2.065315694120e-01 2.047607481542e-01 2.028886039090e-01 2.009176519982e-01 1.988407343821e-01 1.966742997817e-01 1.944070753366e-01 1.920483651946e-01 1.896018323759e-01 1.870613012979e-01 1.844456427144e-01 1.817447961225e-01 1.789701686598e-01 1.761257193080e-01 1.732095771847e-01 1.702376619151e-01 1.672069073839e-01 1.641256630320e-01 1.610060225843e-01 1.578450129256e-01 1.546634687742e-01 1.514612606293e-01 1.482489924853e-01 1.450434362350e-01 1.418433920026e-01 1.386754271859e-01 1.355431529297e-01 1.324617476519e-01 1.294540321335e-01 1.265252401046e-01 1.237041115110e-01 1.210025977362e-01 1.184410037717e-01 1.160448510663e-01 1.138260428987e-01 1.118157220386e-01 1.100306384292e-01 1.084887966138e-01 1.072198592227e-01 1.062288370824e-01 1.055399452547e-01 1.051660319818e-01 1.051084576465e-01 1.053865221089e-01 1.059881932911e-01 1.069192935033e-01 1.081734177544e-01 1.097313478504e-01 1.115964188402e-01 1.137384736458e-01 1.161447630294e-01 1.188050248652e-01 1.216833037342e-01 1.247756670898e-01 1.280534541836e-01 1.314931344498e-01 1.350891181161e-01 1.388058460760e-01 1.426374990003e-01 1.465653764297e-01 1.505635813279e-01 1.546342041869e-01 1.587447667819e-01 1.628931111120e-01 1.670659718867e-01 1.712392846223e-01 1.754202970322e-01 1.795807992997e-01 1.837181589220e-01 1.878290327498e-01 1.918869591159e-01 1.959022825909e-01 1.998529950368e-01 2.037349963491e-01 2.075468762295e-01 2.112683560717e-01 2.149074554877e-01 2.184473966403e-01 2.218833859370e-01 2.252171880648e-01 2.284287340637e-01 2.315274018594e-01 2.344997642273e-01 2.373412310130e-01 2.400562379750e-01 2.426272086077e-01 2.450609030333e-01 2.473492537236e-01 2.494878985675e-01 2.514811279805e-01 2.533149387255e-01 2.549979822124e-01 2.565235793244e-01 2.578872061434e-01 2.590971573519e-01 2.601410270794e-01 2.610287474256e-01 2.617541762888e-01 2.623201155758e-01 2.627295499053e-01 2.629771286071e-01 2.630752342776e-01 2.630167672022e-01 2.628092207440e-01 2.624603467546e-01 2.619637338204e-01 2.613384189650e-01 2.605783361800e-01 2.596937374805e-01 2.586974671842e-01 2.575839324966e-01 2.563785946202e-01 2.550777089473e-01 2.536974700742e-01 2.522546875172e-01 2.507479898431e-01 2.492057010521e-01 2.476315208244e-01 2.460435273405e-01 2.444640249587e-01 2.428984838495e-01 2.413785636301e-01 2.399131494852e-01 2.385238873429e-01 2.372395130768e-01 2.360647539144e-01 2.350394017289e-01 2.341713983829e-01 2.334868596546e-01 2.330104843229e-01 2.327519563454e-01 2.327445782586e-01 2.329947659453e-01 2.335238696491e-01 2.343533307652e-01 2.354795872299e-01 2.369332864340e-01 2.387065302871e-01 2.408101270178e-01 2.432534864325e-01 2.460215713246e-01 2.491296889989e-01 2.525568658797e-01 2.563056467891e-01 2.603660738220e-01 2.647162939654e-01 2.693584342534e-01 2.742629915174e-01 2.794209000733e-01 2.848173167402e-01 2.904228159003e-01 2.962329068882e-01 3.022137958188e-01 3.083552501667e-01 3.146361023553e-01 3.210268846927e-01 3.275259474160e-01 3.340903178956e-01 3.407173012767e-01 3.473823870820e-01 3.540547553728e-01 3.607368227267e-01 3.673875500938e-01 3.740016156852e-01 3.805600672775e-01 3.870326396842e-01 3.934215567111e-01 3.996902752580e-01 4.058313701877e-01 4.118310274755e-01 4.176593112610e-01 4.233193668543e-01 4.287808127132e-01 4.340324323297e-01 4.390669080631e-01 4.438569214185e-01 4.484035677257e-01 4.526807660818e-01 4.566799880228e-01 4.603957179279e-01 4.638014992824e-01 4.669024952089e-01 4.696753173368e-01 4.721155299523e-01 4.742171735625e-01 4.759598876330e-01 4.773484146494e-01 4.783635291676e-01 4.790042925081e-01 4.792666272995e-01 4.791340112088e-01 4.786156210546e-01 4.776954179903e-01 4.763730554037e-01 4.746541654923e-01 4.725199814833e-01 4.699870890007e-01 4.670436142443e-01 4.636918216544e-01 4.599416175985e-01 4.557813410086e-01 4.512302509218e-01 4.462814944513e-01 4.409443563133e-01 4.352351233094e-01 4.291454391444e-01 4.227020535347e-01 4.159084492367e-01 4.087757951867e-01 4.013305208876e-01 3.935728431013e-01 3.855387434468e-01 3.772413966472e-01 3.687026117995e-01 3.599612150910e-01 3.510324086102e-01 3.419614827116e-01 3.327808469575e-01 3.235263137302e-01 3.142598690743e-01 3.050117624121e-01 2.958504933368e-01 2.868379850202e-01 2.780310224365e-01 2.695166141377e-01 2.613616277735e-01 2.536579142507e-01 2.464911495210e-01 2.399504608509e-01 2.341348783548e-01 2.291248224468e-01 2.250111513874e-01 2.218625794899e-01 2.197373365103e-01 2.186756791687e-01 2.186904382108e-01 2.197827308539e-01 2.219120781054e-01 2.250355726399e-01 2.290797897286e-01 2.339559452921e-01 2.395821896360e-01 2.458431096271e-01 2.526468966529e-01 2.598911979027e-01 2.674680729176e-01 2.752966426392e-01 2.832706526085e-01 2.913154207005e-01 2.993499832590e-01 3.072921183221e-01 3.150848152796e-01 3.226515130892e-01 3.299395674460e-01 3.368927357199e-01 3.434508333581e-01 3.495800964457e-01 3.552207199029e-01 3.603399863889e-01 3.649034148476e-01 3.688632481731e-01 3.722039627719e-01 3.748858662606e-01 3.768873451932e-01 3.781947737529e-01 3.787758302381e-01 3.786303407548e-01 3.777414743435e-01 3.760999251366e-01 3.737139025032e-01 3.705760500000e-01 3.667002409186e-01 3.621016691677e-01 3.567934906673e-01 3.508067788011e-01 3.441743449899e-01 3.369367839342e-01 3.291449661238e-01 3.208615935735e-01 3.121571697627e-01 3.031174362485e-01 2.938456527075e-01 2.844557399490e-01 2.750853227274e-01 2.658900999880e-01 2.570455756384e-01 2.487493478677e-01 2.412163151731e-01 2.346771466237e-01 2.293623288806e-01 2.254941327717e-01 2.232735595296e-01 2.228457641625e-01 2.243103946700e-01 2.276829476855e-01 2.329157359376e-01 2.398974556199e-01 2.484610392290e-01 2.584157115742e-01 2.695412708618e-01 2.816243964588e-01 2.944490204973e-01 3.078071200093e-01 3.215164314664e-01 3.353938577774e-01 3.492817331575e-01 3.630337744340e-01 3.765107428828e-01 3.895949407298e-01 4.021740211156e-01 4.141486761215e-01 4.254290319727e-01 4.359308307071e-01 4.455887595390e-01 4.543341847320e-01 4.621200181939e-01 4.689011392437e-01 4.746401388701e-01 4.793171241872e-01 4.829132575557e-01 4.854285091749e-01 4.868694897969e-01 4.872503885320e-01 4.866117480098e-01 4.849844476251e-01 4.824322474486e-01 4.790253500419e-01 4.748395148195e-01 4.699834709830e-01 4.645648252036e-01 4.587127722976e-01 4.525770058667e-01 4.463056154112e-01 4.400767000000e-01 4.340713376104e-01 4.284755053188e-01 4.234853966067e-01 4.192896776134e-01 4.160705938732e-01 4.139940429656e-01 4.132049017171e-01 4.138113794576e-01 4.158901300794e-01 4.194755201570e-01 4.245555713522e-01 4.310872622198e-01 4.389781963740e-01 4.481149503803e-01 4.583565586083e-01 4.695371955650e-01 4.814956463543e-01 4.940518797246e-01 5.070281385326e-01 5.202604116828e-01 5.335785450256e-01 5.468333289508e-01 5.598765156918e-01 5.725802106479e-01 5.848232824451e-01 5.964937521665e-01 6.075053570068e-01 6.177680762616e-01 6.272118522979e-01 6.357838326887e-01 6.434240539256e-01 6.501090450678e-01 6.558069039512e-01 6.604967398428e-01 6.641924761329e-01 6.668813240955e-01 6.685911996560e-01 6.693562131346e-01 6.692012830531e-01 6.681925213146e-01 6.663915941093e-01 6.638685500132e-01 6.607276457297e-01 6.570654425398e-01 6.530053498226e-01 6.486850655276e-01 6.442551956647e-01 6.398800739748e-01 6.357385311672e-01 6.320227224046e-01 6.289216912009e-01 6.266373717482e-01 6.253688407241e-01 6.252905581788e-01 6.265773948309e-01 6.293687451475e-01 6.337638327999e-01 6.398362939283e-01 6.476048696246e-01 6.570367206556e-01 6.680598810462e-01 6.805517140750e-01 6.943428831655e-01 7.092370892661e-01 7.249999242119e-01 7.413751213705e-01 7.580975053326e-01 7.748865355915e-01 7.914607326621e-01 8.075466544464e-01 8.228774575391e-01 8.372002293886e-01 8.502827852381e-01 8.619201750196e-01 8.719272650972e-01 8.801551009125e-01 8.864974785264e-01 8.908679800510e-01 8.932376357189e-01 8.936198971393e-01 8.920588649328e-01 8.886699997772e-01 8.836027296468e-01 8.770579990084e-01 8.692930964189e-01 8.606026163245e-01 8.513308051063e-01 8.418515261043e-01 8.325704726140e-01 8.239052653491e-01 8.162640003957e-01 8.100514894060e-01 8.056199837852e-01 8.032637296255e-01 8.032130835615e-01 8.055855909990e-01 8.104246178277e-01 8.176589173177e-01 8.271255916297e-01 8.385920590958e-01 8.517515937018e-01 8.662564582486e-01 8.817406975676e-01 8.978162069118e-01 9.141173162006e-01 9.302857026913e-01 9.459942346914e-01 9.609503732960e-01 9.748931550856e-01 9.876051850208e-01 9.989103453505e-01 1.008662240021e+00 1.016768828943e+00 1.023164498365e+00 1.027828991525e+00 1.030782368550e+00 1.032084132077e+00 1.031832297735e+00 1.030181342865e+00 1.027321073251e+00 1.023494673968e+00 1.019000141733e+00 1.014176065764e+00 1.009417441186e+00 1.005148331990e+00 1.001821643646e+00 9.999033017946e-01 9.998300974894e-01 1.002007331987e+00 1.006759518046e+00 1.014312109579e+00 1.024766490853e+00 1.038080716080e+00 1.054072563901e+00 1.072419360544e+00 1.092684045263e+00 1.114333467987e+00 1.136773220944e+00 1.159387449498e+00 1.181557704143e+00 1.202721725110e+00 1.222367832724e+00 1.240082073809e+00 1.255574427768e+00 1.268657427042e+00 1.279293939200e+00 1.287576737044e+00 1.293713790770e+00 1.298049325631e+00 1.300992106801e+00 1.303023220235e+00 1.304654072177e+00 1.306355115267e+00 1.308563094169e+00 1.311591576164e+00 1.315641291100e+00 1.320765977478e+00 1.326852224745e+00 1.333690963024e+00 1.340940211867e+00 1.348209912515e+00 1.355112861285e+00 1.361267087829e+00 1.366410409303e+00 1.370362432030e+00 1.373098254575e+00 1.374746083852e+00 1.375539311095e+00 1.375859385370e+00 1.376125334845e+00 1.376767921001e+00 1.378197635194e+00 1.380670325193e+00 1.384313724879e+00 1.389052810398e+00 1.394589030689e+00 1.400478437791e+00 1.406094853433e+00 1.410758763454e+00 1.413789272208e+00 1.414554328166e+00 1.412607467537e+00 1.407673923596e+00 1.399757410883e+00 1.389139398888e+00 1.376352117737e+00 1.362209202628e+00 1.347691846431e+00 1.333893272357e+00 1.321916720904e+00 1.312719663410e+00 1.307060451533e+00 1.305350940542e+00 1.307644616491e+00 1.313662687173e+00 1.322795068861e+00 1.334278441013e+00 1.347247188346e+00 1.360865883717e+00 1.374450347162e+00 1.387451412123e+00 1.399550078099e+00 1.410604406697e+00 1.420589695048e+00 1.429611522098e+00 1.437756057846e+00 1.445084105247e+00 1.451605244495e+00 1.457194946378e+00 1.461687738841e+00 1.464858902867e+00 1.466489683297e+00 1.466462096827e+00 1.464740276944e+00 1.461481093060e+00 1.457006943179e+00 1.451753501533e+00 1.446311227140e+00 1.441243149051e+00 1.437079694668e+00 1.434239307643e+00 1.432895046414e+00 1.433081855339e+00 1.434587192460e+00 1.437034482642e+00 1.440007698949e+00 1.442961328070e+00 1.445409847847e+00 1.446862005452e+00 1.446780741965e+00 1.444673752367e+00 1.439907560118e+00 1.431812192756e+00 1.419673215152e+00 1.402732367442e+00 1.380446517822e+00 1.352509782545e+00 1.319128465277e+00 1.281243963121e+00 1.240562956383e+00 1.199807039806e+00 1.162461440428e+00 1.132482037275e+00 1.113705434243e+00 1.108823611661e+00 1.118772530842e+00 1.142249743055e+00 1.176054196106e+00 1.215947472581e+00 1.257429795916e+00 1.296666718123e+00 1.330836605316e+00 1.358347489386e+00 1.378838262936e+00 1.392771028827e+00 1.401163816598e+00 1.404996846630e+00 1.404750525428e+00 1.400259857419e+00 1.390533151790e+00 1.374257353634e+00 1.350347951538e+00 1.318583617662e+00 1.280419395057e+00 1.239203418318e+00 1.200048959205e+00 1.168857182497e+00 1.150434308814e+00 1.146570693998e+00 1.154799769446e+00 1.160868102700e+00 1.161497383251e+00 1.163327818029e+00 1.169871028593e+00 1.176549121071e+00 1.174436251169e+00 1.159049766129e+00 1.136146195576e+00 1.119229293117e+00 1.119463487053e+00 1.135983260507e+00 1.156659449992e+00 1.168349266489e+00 1.166085147229e+00 1.154236674610e+00 1.140441466068e+00 1.128167044504e+00 1.114984384395e+00 1.098234883757e+00 1.082031961090e+00 1.073957790350e+00 1.022976267859e+00 9.347415825104e-01 9.142109350732e-01 9.750469875819e-01 1.017677396803e+00 9.704082281541e-01 8.651552663138e-01 8.272343054214e-01 9.284084818515e-01 1.065640257698e+00 1.115434724282e+00 1.042476592304e+00 9.127986780968e-01 8.680954801466e-01 9.721121553870e-01 1.110551098750e+00 1.158659665237e+00 1.076334391664e+00 9.124658533249e-01 7.972283591704e-01 8.437171811331e-01 9.815918393534e-01 1.075615137435e+00 1.065262293011e+00 9.679626132548e-01 8.612847056222e-01 8.416560511185e-01 9.299778164193e-01 1.053659995673e+00 1.135818149143e+00 1.132031487872e+00 1.029639001992e+00 8.595613041883e-01 7.298731738103e-01 7.878290438545e-01 9.881208667840e-01 1.155767162367e+00 1.179619982193e+00 1.036368447938e+00 8.016295181056e-01 6.769251914666e-01 8.009320061196e-01 9.816015499707e-01 1.044238432639e+00 9.616926008890e-01 8.260248481737e-01 7.955328452050e-01 8.977215857003e-01 9.901000748598e-01 9.745215512413e-01 8.659871254826e-01 7.762543963726e-01 8.137351137912e-01 9.267438401685e-01 9.957154868736e-01 9.693112177071e-01 8.728421731812e-01 7.801184573524e-01 7.581842154625e-01 8.012730160273e-01 8.520519872818e-01 8.680893462638e-01 8.415180533474e-01 7.975631543370e-01 7.857102511169e-01 8.366526663922e-01 9.165633970987e-01 9.597310395280e-01 9.302145698502e-01 8.548777972192e-01 8.167406977431e-01 8.670219700852e-01 9.435699042732e-01 9.549857316091e-01 8.762700881704e-01 7.736823949734e-01 7.609023247898e-01 8.460609010972e-01 9.167674895888e-01 8.986415674284e-01 8.132306646895e-01 7.561920742035e-01 7.916949461002e-01 8.583777806751e-01 8.725529757788e-01 8.279831832811e-01 7.899761494075e-01 8.111316913220e-01 8.502107603251e-01 8.329745393507e-01 7.443078021407e-01 6.539418628150e-01 6.596345203427e-01
 3.307073875977e-01 3.281438473888e-01 3.260309871818e-01 3.240553129541e-01 3.216903570626e-01 3.189488649982e-01 3.164558229130e-01 3.145624422588e-01 3.127531429233e-01 3.103496094459e-01 3.075372372760e-01 3.051311163329e-01 3.033981695732e-01 3.016723699096e-01 2.992774615221e-01 2.964213460611e-01 2.939320728848e-01 2.921662394329e-01 2.905057183836e-01 2.881519479995e-01 2.852216061575e-01 2.826284253109e-01 2.808176616236e-01 2.791312550088e-01 2.767421946122e-01 2.737881878972e-01 2.711399812322e-01 2.691970159735e-01 2.673830651863e-01 2.649565786185e-01 2.619995664075e-01 2.592971936396e-01 2.572644278800e-01 2.553682160221e-01 2.528807830323e-01 2.499146490758e-01 2.472442132202e-01 2.452054174026e-01 2.432278510460e-01 2.406659443746e-01 2.377065176616e-01 2.350907465663e-01 2.330712125570e-01 2.310519558961e-01 2.284318049797e-01 2.254675652921e-01 2.229216902613e-01 2.209597975531e-01 2.189091199733e-01 2.162288819911e-01 2.132859272382e-01 2.108175418441e-01 2.088796259485e-01 2.067809693828e-01 2.040696799461e-01 2.011651163029e-01 1.987592800807e-01 1.968339548290e-01 1.946988100012e-01 1.919784806299e-01 1.891321225697e-01 1.867867415651e-01 1.848586997023e-01 1.826973169699e-01 1.800026514855e-01 1.772243731856e-01 1.749128753021e-01 1.729683328004e-01 1.708038926080e-01 1.681669052820e-01 1.654594305309e-01 1.631684217156e-01 1.612029334185e-01 1.590530667077e-01 1.564961845635e-01 1.538703574984e-01 1.515987820369e-01 1.496219340816e-01 1.475101334074e-01 1.450544117629e-01 1.425194444790e-01 1.402753448246e-01 1.383085283031e-01 1.362661793419e-01 1.339324914465e-01 1.315008194554e-01 1.292988117238e-01 1.273598066959e-01 1.254054481816e-01 1.232193292260e-01 1.209154789684e-01 1.187773149063e-01 1.168907060768e-01 1.150484032568e-01 1.130329921724e-01 1.108957514188e-01 1.088726004220e-01 1.070721516142e-01 1.053611975257e-01 1.035498070056e-01 1.016305816957e-01 9.977354607169e-02 9.810865641721e-02 9.656720536481e-02 9.499354415976e-02 9.334711779112e-02 9.173156371929e-02 9.026055492874e-02 8.893093200380e-02 8.764491848982e-02 8.633194202006e-02 8.503024277734e-02 8.383431127995e-02 8.278641278681e-02 8.183786250814e-02 8.091500361146e-02 8.000593780386e-02 7.917512352542e-02 7.848797994144e-02 7.793361641739e-02 7.744269804339e-02 7.698260262600e-02 7.659399713947e-02 7.633659112005e-02 7.621680159578e-02 7.618524787885e-02 7.620150532493e-02 7.628638478781e-02 7.648719767758e-02 7.681778511511e-02 7.724426593178e-02 7.772886111901e-02 7.827014881695e-02 7.890518573484e-02 7.965989056058e-02 8.051325635042e-02 8.142303715345e-02 8.237294422546e-02 8.338602264038e-02 8.449742082336e-02 8.570854833087e-02 8.697661778787e-02 8.826849439159e-02 8.959743784127e-02 9.099387693845e-02 9.247271407435e-02 9.401831692911e-02 9.559674621708e-02 9.718628367250e-02 9.880690806649e-02 1.004853225137e-01 1.022271498944e-01 1.040182157992e-01 1.058256162934e-01 1.076321820432e-01 1.094626346197e-01 1.113453887097e-01 1.132766055544e-01 1.152323699843e-01 1.171903425859e-01 1.191483497889e-01 1.211306774307e-01 1.231522121447e-01 1.252005129359e-01 1.272575314767e-01 1.293198994826e-01 1.313861478935e-01 1.334687541916e-01 1.355732878460e-01 1.376909732231e-01 1.398160040733e-01 1.419512087344e-01 1.440937214874e-01 1.462384858221e-01 1.483892808311e-01 1.505477362131e-01 1.527182495186e-01 1.549010980145e-01 1.570823136075e-01 1.592529825810e-01 1.614269626651e-01 1.636111938114e-01 1.658058841879e-01 1.680031380162e-01 1.701910116557e-01 1.723703530665e-01 1.745541502915e-01 1.767467853029e-01 1.789409719709e-01 1.811330873770e-01 1.833160537841e-01 1.854937789669e-01 1.876753452767e-01 1.898596361435e-01 1.920406072773e-01 1.942168228165e-01 1.963871604856e-01 1.985547992328e-01 2.007225666990e-01 2.028858954597e-01 2.050394264649e-01 2.071862260951e-01 2.093324090966e-01 2.114755112071e-01 2.136151261460e-01 2.157431161259e-01 2.178553383587e-01 2.199647619315e-01 2.220768933152e-01 2.241844790043e-01 2.262841316062e-01 2.283686603845e-01 2.304424534915e-01 2.325160293041e-01 2.345880388478e-01 2.366503369532e-01 2.387010696947e-01 2.407440409605e-01 2.427800984052e-01 2.448080665454e-01 2.468257094970e-01 2.488303100024e-01 2.508291906513e-01 2.528224011019e-01 2.548028675501e-01 2.567676324142e-01 2.587188507992e-01 2.606612492590e-01 2.626025745830e-01 2.645314848478e-01 2.664406786145e-01 2.683371005214e-01 2.702213990137e-01 2.721009509194e-01 2.739742460140e-01 2.758322682553e-01 2.776703796789e-01 2.794986835379e-01 2.813169080699e-01 2.831274300806e-01 2.849279258669e-01 2.867107869954e-01 2.884785413934e-01 2.902359258553e-01 2.919778169763e-01 2.937100234173e-01 2.954324011075e-01 2.971363352255e-01 2.988256065053e-01 3.004983041713e-01 3.021539927322e-01 3.037995895319e-01 3.054347785725e-01 3.070498298328e-01 3.086480986112e-01 3.102262471340e-01 3.117863795794e-01 3.133392690170e-01 3.148791629888e-01 3.163976281505e-01 3.178973652287e-01 3.193767968961e-01 3.208416227379e-01 3.222996299903e-01 3.237365070271e-01 3.251538420803e-01 3.265545328797e-01 3.279368290289e-01 3.293075993646e-01 3.306599843684e-01 3.319904905311e-01 3.333069476917e-01 3.346067008482e-01 3.358858859591e-01 3.371489265914e-01 3.383902697853e-01 3.396132153117e-01 3.408220606935e-01 3.420112271440e-01 3.431782329161e-01 3.443263080020e-01 3.454539442696e-01 3.465641156967e-01 3.476594466234e-01 3.487283477264e-01 3.497776257633e-01 3.508073287086e-01 3.518169321081e-01 3.528109731346e-01 3.537834935437e-01 3.547299597278e-01 3.556582930921e-01 3.565644177020e-01 3.574544440721e-01 3.583260762963e-01 3.591713081581e-01 3.599920048436e-01 3.607949066429e-01 3.615796347452e-01 3.623457452982e-01 3.630876154476e-01 3.638018578659e-01 3.644976263583e-01 3.651769441138e-01 3.658352680889e-01 3.664705724088e-01 3.670793755773e-01 3.676663231665e-01 3.682360513922e-01 3.687851229908e-01 3.693115208208e-01 3.698140729380e-01 3.702919011956e-01 3.707508233702e-01 3.711875573470e-01 3.716028322163e-01 3.719955521523e-01 3.723652108504e-01 3.727106993470e-01 3.730352733233e-01 3.733371194546e-01 3.736175819198e-01 3.738748110676e-01 3.741077970191e-01 3.743183256113e-01 3.745079642029e-01 3.746758446166e-01 3.748202317716e-01 3.749391522529e-01 3.750356063313e-01 3.751122017243e-01 3.751682462346e-01 3.751991190679e-01 3.752040473511e-01 3.751875972904e-01 3.751516250867e-01 3.750950295072e-01 3.750130916591e-01 3.749060453547e-01 3.747763888312e-01 3.746281506589e-01 3.744585512340e-01 3.742652721024e-01 3.740473231209e-01 3.738077974755e-01 3.735483945096e-01 3.732670839850e-01 3.729651425469e-01 3.726381387546e-01 3.722892471743e-01 3.719215626074e-01 3.715330560555e-01 3.711224166591e-01 3.706920625728e-01 3.702386689122e-01 3.697658881372e-01 3.692736385158e-01 3.687606869877e-01 3.682289037116e-01 3.676761816009e-01 3.671043350567e-01 3.665147421110e-01 3.659035913093e-01 3.652762210346e-01 3.646293778129e-01 3.639654219757e-01 3.632857031666e-01 3.625842907433e-01 3.618672499213e-01 3.611351911146e-01 3.603848208059e-01 3.596212416849e-01 3.588376434164e-01 3.580393946224e-01 3.572295776777e-01 3.564040408972e-01 3.555646155996e-01 3.547104540235e-01 3.538398662428e-01 3.529605449886e-01 3.520682892565e-01 3.511644871223e-01 3.502487985305e-01 3.493180454214e-01 3.483815300261e-01 3.474353199240e-01 3.464775605891e-01 3.455137510856e-01 3.445368985188e-01 3.435548580299e-01 3.425692139677e-01 3.415727715064e-01 3.405727331785e-01 3.395660259024e-01 3.385555742907e-01 3.375446679922e-01 3.365260145818e-01 3.355084969333e-01 3.344890278169e-01 3.334654685736e-01 3.324498107723e-01 3.314273278559e-01 3.304106002294e-01 3.293965136934e-01 3.283823323082e-01 3.273798368750e-01 3.263761125549e-01 3.253807251509e-01 3.243951964305e-01 3.234118168373e-01 3.224441923725e-01 3.214833995537e-01 3.205316549178e-01 3.195986210982e-01 3.186702844144e-01 3.177620692567e-01 3.168677184999e-01 3.159861827077e-01 3.151300513724e-01 3.142815944962e-01 3.134605245840e-01 3.126596956340e-01 3.118734876627e-01 3.111208005225e-01 3.103814904012e-01 3.096720436515e-01 3.089923887036e-01 3.083305067092e-01 3.077071436376e-01 3.071064923188e-01 3.065360672179e-01 3.060047076317e-01 3.054957202968e-01 3.050308211207e-01 3.045937125540e-01 3.041922487645e-01 3.038349853383e-01 3.035045755406e-01 3.032254222711e-01 3.029776292239e-01 3.027708418879e-01 3.026136005003e-01 3.024880294489e-01 3.024163741541e-01 3.023839534198e-01 3.023935054898e-01 3.024585761917e-01 3.025590530469e-01 3.027178670644e-01 3.029182136434e-01 3.031652937781e-01 3.034691579788e-01 3.038141023903e-01 3.042164309246e-01 3.046674145177e-01 3.051656215172e-01 3.057218977418e-01 3.063224466883e-01 3.069804779767e-01 3.076891728018e-01 3.084449133938e-01 3.092617016270e-01 3.101225497396e-01 3.110402513198e-01 3.120105808252e-01 3.130265595681e-01 3.141026132875e-01 3.152229617635e-01 3.163963120277e-01 3.176257277291e-01 3.188953980468e-01 3.202247418576e-01 3.215971121839e-01 3.230187608258e-01 3.244939624327e-01 3.260078530635e-01 3.275761004870e-01 3.291872412923e-01 3.308419864646e-01 3.325489971653e-01 3.342877680546e-01 3.360793407295e-01 3.379092785825e-01 3.397767742283e-01 3.416947278679e-01 3.436377333550e-01 3.456289965397e-01 3.476559599077e-01 3.497106477351e-01 3.518141429214e-01 3.539367759077e-01 3.561014879203e-01 3.582973334030e-01 3.605144927501e-01 3.627761295187e-01 3.650486555402e-01 3.673594075984e-01 3.696945010939e-01 3.720443573217e-01 3.744349166147e-01 3.768261493994e-01 3.792533271046e-01 3.816963824142e-01 3.841478191492e-01 3.866357949541e-01 3.891156654044e-01 3.916268272694e-01 3.941473284697e-01 3.966684963064e-01 3.992219025107e-01 4.017580193896e-01 4.043224761948e-01 4.068859762973e-01 4.094466811834e-01 4.120334591373e-01 4.145947140942e-01 4.171811651626e-01 4.197563753726e-01 4.223246805733e-01 4.249108661281e-01 4.274669715591e-01 4.300427516598e-01 4.325992834637e-01 4.351451550221e-01 4.377002920604e-01 4.402199556801e-01 4.427530428942e-01 4.452592153860e-01 4.477508275064e-01 4.502443119073e-01 4.526972819166e-01 4.551580052678e-01 4.575852471152e-01 4.599936858615e-01 4.623936286484e-01 4.647513032127e-01 4.671086313452e-01 4.694267198090e-01 4.717217107827e-01 4.740014980537e-01 4.762356873072e-01 4.784606925810e-01 4.806426546662e-01 4.827964076456e-01 4.849260319566e-01 4.870083951882e-01 4.890737911378e-01 4.910914788931e-01 4.930777350543e-01 4.950315204434e-01 4.969348752830e-01 4.988138833662e-01 5.006417588205e-01 5.024320331968e-01 5.041856900156e-01 5.058838085422e-01 5.075513206397e-01 5.091652140173e-01 5.107341260837e-01 5.122627701034e-01 5.137323994697e-01 5.151647404554e-01 5.165392378112e-01 5.178645540913e-01 5.191458901029e-01 5.203619715538e-01 5.215369466601e-01 5.226506002825e-01 5.237107474161e-01 5.247213568717e-01 5.256636890796e-01 5.265608636541e-01 5.273923120068e-01 5.281658818442e-01 5.288866872564e-01 5.295356410571e-01 5.301354039617e-01 5.306658123103e-01 5.311347835532e-01 5.315473182087e-01 5.318841708986e-01 5.321698523172e-01 5.323815746335e-01 5.325292580754e-01 5.326171269044e-01 5.326274282056e-01 5.325817167691e-01 5.324622316707e-01 5.322739430588e-01 5.320226040006e-01 5.316930218302e-01 5.313042799711e-01 5.308386674085e-01 5.303040361516e-01 5.297020357992e-01 5.290212581351e-01 5.282782825187e-01 5.274561864222e-01 5.265651237554e-01 5.256044619108e-01 5.245648466524e-01 5.234577393730e-01 5.222756165258e-01 5.210195629910e-01 5.196934271150e-01 5.182885339886e-01 5.168157851157e-01 5.152658065362e-01 5.136431743859e-01 5.119498162591e-01 5.101765101225e-01 5.083356781194e-01 5.064176788817e-01 5.044264504658e-01 5.023660172215e-01 5.002265974278e-01 4.980193689953e-01 4.957369904188e-01 4.933809585072e-01 4.909565450467e-01 4.884552701462e-01 4.858881412653e-01 4.832456693024e-01 4.805334784155e-01 4.777525171756e-01 4.749004873815e-01 4.719809999079e-01 4.689905391796e-01 4.659336265294e-01 4.628089425272e-01 4.596170042006e-01 4.563609353744e-01 4.530373881327e-01 4.496514736843e-01 4.462009025702e-01 4.426879089026e-01 4.391145937941e-01 4.354784562281e-01 4.317843386673e-01 4.280306649132e-01 4.242196417988e-01 4.203535635761e-01 4.164290773687e-01 4.124556589916e-01 4.084253305664e-01 4.043468615476e-01 4.002189382293e-01 3.960402013876e-01 3.918173952742e-01 3.875476314992e-01 3.832371166987e-01 3.788840819940e-01 3.744893742070e-01 3.700613031891e-01 3.655925732872e-01 3.610934878135e-01 3.565608956293e-01 3.519970866891e-01 3.474124231888e-01 3.427953333023e-01 3.381610078412e-01 3.335052128821e-01 3.288277890708e-01 3.241451401691e-01 3.194411458075e-01 3.147339086511e-01 3.100197557338e-01 3.052981881359e-01 3.005869031137e-01 2.958694007517e-01 2.911664812314e-01 2.864733232366e-01 2.817899135221e-01 2.771352819779e-01 2.724919815025e-01 2.678837354365e-01 2.633062677373e-01 2.587585436382e-01 2.542631231537e-01 2.498012973771e-01 2.453983283778e-01 2.410497030840e-01 2.367564307382e-01 2.325417017886e-01 2.283868479392e-01 2.243179272271e-01 2.203345667947e-01 2.164323740679e-01 2.126420161648e-01 2.089392970404e-01 2.053560328455e-01 2.018890574702e-01 1.985345497042e-01 1.953238667801e-01 1.922346139014e-01 1.892951947211e-01 1.865040863716e-01 1.838572931185e-01 1.813826701706e-01 1.790584841739e-01 1.769110330424e-01 1.749365829421e-01 1.731303460046e-01 1.715146900522e-01 1.700672762222e-01 1.688104857797e-01 1.677355281326e-01 1.668347581793e-01 1.661276498266e-01 1.655856047593e-01 1.652269565431e-01 1.650385932767e-01 1.650109535120e-01 1.651562836562e-01 1.654435018177e-01 1.658871429356e-01 1.664681960180e-01 1.671772537703e-01 1.680212166580e-01 1.689689111399e-01 1.700330764226e-01 1.711914754216e-01 1.724346335361e-01 1.737675787476e-01 1.751608297264e-01 1.766232855861e-01 1.781360716198e-01 1.796895511949e-01 1.812865374492e-01 1.829026674594e-01 1.845473725569e-01 1.861996932012e-01 1.878537231047e-01 1.895130345997e-01 1.911528401148e-01 1.927859081120e-01 1.943911194309e-01 1.959671360617e-01 1.975131550761e-01 1.990127489612e-01 2.004736084547e-01 2.018800660896e-01 2.032301304461e-01 2.045267829127e-01 2.057501799584e-01 2.069130923153e-01 2.079996709144e-01 2.090091978496e-01 2.099442167756e-01 2.107908140567e-01 2.115560720202e-01 2.122299283459e-01 2.128122140491e-01 2.133031555096e-01 2.136912536270e-01 2.139867618260e-01 2.141772872085e-01 2.142663870283e-01 2.142530684313e-01 2.141281729320e-01 2.139024692280e-01 2.135622163814e-01 2.131142936011e-01 2.125573566997e-01 2.118822467913e-01 2.111029016766e-01 2.102045614180e-01 2.091947697525e-01 2.080738561157e-01 2.068350965252e-01 2.054885756511e-01 2.040247317490e-01 2.024498945457e-01 2.007674296960e-01 1.989676148897e-01 1.970647130488e-01 1.950488128681e-01 1.929282442726e-01 1.907049573596e-01 1.883741673981e-01 1.859510760286e-01 1.834234421591e-01 1.808025275667e-01 1.780930290014e-01 1.752895461989e-01 1.724089915930e-01 1.694433459630e-01 1.664040847426e-01 1.632999508473e-01 1.601238315818e-01 1.568977601872e-01 1.536164059792e-01 1.502926927460e-01 1.469383168071e-01 1.435526553239e-01 1.401588202562e-01 1.367570565113e-01 1.333639176212e-01 1.299961409875e-01 1.266606411254e-01 1.233832350343e-01 1.201745071382e-01 1.170559307885e-01 1.140526634119e-01 1.111798573572e-01 1.084694974913e-01 1.059412753411e-01 1.036219822834e-01 1.015458854023e-01 9.972798279493e-02 9.820757152101e-02 9.700297945252e-02 9.613426976999e-02 9.562900360278e-02 9.549124635380e-02 9.573597036783e-02 9.636896055222e-02 9.737832830021e-02 9.877063254872e-02 1.005219005503e-01 1.026203099084e-01 1.050494873945e-01 1.077755993953e-01 1.107886750989e-01 1.140556069703e-01 1.175512635168e-01 1.212615951496e-01 1.251460046880e-01 1.291983008394e-01 1.333893727054e-01 1.376950367580e-01 1.421096761754e-01 1.465996974527e-01 1.511606723041e-01 1.557756697137e-01 1.604191403086e-01 1.650967075570e-01 1.697765847855e-01 1.744585252360e-01 1.791311910095e-01 1.837719918471e-01 1.883902854612e-01 1.929598284474e-01 1.974786936402e-01 2.019439659922e-01 2.063323358692e-01 2.106535892112e-01 2.148881949223e-01 2.190306393023e-01 2.230833191960e-01 2.270241393582e-01 2.308629867993e-01 2.345853662252e-01 2.381840442190e-01 2.416641993414e-01 2.450048182078e-01 2.482168514876e-01 2.512884796341e-01 2.542123811169e-01 2.569938934808e-01 2.596187974731e-01 2.620924903818e-01 2.644084879740e-01 2.665609967616e-01 2.685575233061e-01 2.703822477936e-01 2.720458887862e-01 2.735409001203e-01 2.748652132688e-01 2.760253998260e-01 2.770104766649e-01 2.778331367561e-01 2.784842952925e-01 2.789676467409e-01 2.792909007061e-01 2.794454787537e-01 2.794449483365e-01 2.792860736885e-01 2.789729645313e-01 2.785169447503e-01 2.779117840543e-01 2.771739313078e-01 2.763041204649e-01 2.753099143252e-01 2.742061702766e-01 2.729893335916e-01 2.716838501241e-01 2.702889360953e-01 2.688212179115e-01 2.672969343538e-01 2.657183737364e-01 2.641122213213e-01 2.624862213194e-01 2.608583573455e-01 2.592523309978e-01 2.576741956406e-01 2.561560949859e-01 2.547093826600e-01 2.533539136836e-01 2.521201457002e-01 2.510150998253e-01 2.500737958127e-01 2.493083418712e-01 2.487434791300e-01 2.484033563568e-01 2.482969978861e-01 2.484571665034e-01 2.488869136993e-01 2.496089861556e-01 2.506404630385e-01 2.519798186221e-01 2.536501184548e-01 2.556472622183e-01 2.579769872314e-01 2.606461741019e-01 2.636428491201e-01 2.669748164756e-01 2.706223639378e-01 2.745855224066e-01 2.788524990690e-01 2.834014791772e-01 2.882324978212e-01 2.933150444540e-01 2.986403439353e-01 3.041908766113e-01 3.099369617151e-01 3.158750149535e-01 3.219683286098e-01 3.282066558280e-01 3.345702393983e-01 3.410260317349e-01 3.475715942263e-01 3.541684358424e-01 3.608061071952e-01 3.674663668922e-01 3.741162654622e-01 3.807545471329e-01 3.873425380806e-01 3.938737981132e-01 4.003293932284e-01 4.066776573990e-01 4.129199915719e-01 4.190212836298e-01 4.249718176609e-01 4.307631049740e-01 4.363572501550e-01 4.417611059225e-01 4.469442500426e-01 4.518942208532e-01 4.566057416146e-01 4.610472636410e-01 4.652229700562e-01 4.691079988876e-01 4.726913961973e-01 4.759691208341e-01 4.789156916245e-01 4.815356329944e-01 4.838068456155e-01 4.857210858550e-01 4.872786147762e-01 4.884554095263e-01 4.892592284288e-01 4.896720349341e-01 4.896908268504e-01 4.893139833130e-01 4.885275810264e-01 4.873384191239e-01 4.857332861031e-01 4.837128884804e-01 4.812815306497e-01 4.784262933086e-01 4.751609998824e-01 4.714769194459e-01 4.673782430260e-01 4.628757565511e-01 4.579598073949e-01 4.526532436438e-01 4.469505611826e-01 4.408615463594e-01 4.344056289716e-01 4.275796405578e-01 4.204121755623e-01 4.129082920138e-01 4.050851622831e-01 3.969739019838e-01 3.885783923010e-01 3.799395233017e-01 3.710777658500e-01 3.620184215248e-01 3.528087150390e-01 3.434686757960e-01 3.340569412924e-01 3.246111997085e-01 3.151805571409e-01 3.058322520179e-01 2.966153573121e-01 2.876072940848e-01 2.788808357063e-01 2.705098786495e-01 2.625917156113e-01 2.552050870513e-01 2.484506657984e-01 2.424215215826e-01 2.372055662245e-01 2.328979811925e-01 2.295643331260e-01 2.272739249309e-01 2.260651262146e-01 2.259572723728e-01 2.269543687620e-01 2.290168230793e-01 2.321084070143e-01 2.361475975322e-01 2.410577107064e-01 2.467438278668e-01 2.530969033720e-01 2.600219191329e-01 2.674050014846e-01 2.751492339428e-01 2.831572880808e-01 2.913259435193e-01 2.995803939591e-01 3.078261954686e-01 3.159899106033e-01 3.240029173403e-01 3.317882009874e-01 3.392945917036e-01 3.464540914136e-01 3.532171835273e-01 3.595359324722e-01 3.653550990078e-01 3.706439389065e-01 3.753548017259e-01 3.794532993628e-01 3.829128559464e-01 3.856947289456e-01 3.877854457350e-01 3.891560219052e-01 3.897894265789e-01 3.896781330541e-01 3.888041263506e-01 3.871709888573e-01 3.847748702321e-01 3.816182564947e-01 3.777198651256e-01 3.730888853558e-01 3.677529706295e-01 3.617425434069e-01 3.550948057921e-01 3.478586332312e-01 3.400922379055e-01 3.318649495616e-01 3.232573370767e-01 3.143649995293e-01 3.053016923977e-01 2.961909240835e-01 2.871839338606e-01 2.784437961363e-01 2.701579720204e-01 2.625268322685e-01 2.557684940963e-01 2.501040683132e-01 2.457514867703e-01 2.429143411690e-01 2.417548559373e-01 2.423953442131e-01 2.448935628983e-01 2.492345346371e-01 2.553595263869e-01 2.631359854359e-01 2.724004644715e-01 2.829631378504e-01 2.946095278317e-01 3.071397712671e-01 3.203418704799e-01 3.340227016378e-01 3.479992625011e-01 3.620946219976e-01 3.761604566865e-01 3.900427821069e-01 4.036161026381e-01 4.167575074247e-01 4.293556028865e-01 4.413153980858e-01 4.525439001179e-01 4.629629637553e-01 4.725058675031e-01 4.811051629526e-01 4.887202643459e-01 4.953026605732e-01 5.008257150096e-01 5.052712194764e-01 5.086217618259e-01 5.108877353141e-01 5.120752289287e-01 5.122109918490e-01 5.113364779054e-01 5.094909149963e-01 5.067507452306e-01 5.031860605619e-01 4.988872082179e-01 4.939692763038e-01 4.885405836407e-01 4.827469668012e-01 4.767333947951e-01 4.706585200687e-01 4.647033139824e-01 4.590423632306e-01 4.538606171302e-01 4.493508968561e-01 4.456866044146e-01 4.430413114229e-01 4.415625979923e-01 4.413760468381e-01 4.425719164719e-01 4.452124099673e-01 4.493109980902e-01 4.548478314778e-01 4.617675953144e-01 4.699724037824e-01 4.793516530073e-01 4.897594465102e-01 5.010394020643e-01 5.130346927796e-01 5.255660701313e-01 5.384726070592e-01 5.515918090349e-01 5.647595984247e-01 5.778362734817e-01 5.906797904945e-01 6.031671026106e-01 6.151795080690e-01 6.266155139115e-01 6.373872958395e-01 6.474052946871e-01 6.566137174360e-01 6.649472018711e-01 6.723574303535e-01 6.788193993317e-01 6.842942800039e-01 6.887772148143e-01 6.922666889835e-01 6.947563657438e-01 6.962815707066e-01 6.968584844320e-01 6.965304753137e-01 6.953623154432e-01 6.934081471681e-01 6.907581076310e-01 6.875088862159e-01 6.837714661103e-01 6.796764369379e-01 6.753708609034e-01 6.710161626387e-01 6.667881827925e-01 6.628807259101e-01 6.594932008479e-01 6.568292502937e-01 6.551011347183e-01 6.545020556320e-01 6.552216258653e-01 6.574212346543e-01 6.612288272773e-01 6.667361743389e-01 6.739868498354e-01 6.829763379392e-01 6.936445264428e-01 7.058882529939e-01 7.195524671165e-01 7.344380105094e-01 7.503226247887e-01 7.669430878690e-01 7.840225307063e-01 8.012790708419e-01 8.184157929474e-01 8.351462971794e-01 8.511924602261e-01 8.662883830387e-01 8.801871331673e-01 8.926675715470e-01 9.035422375502e-01 9.126444726184e-01 9.198559946017e-01 9.250905713601e-01 9.282992826565e-01 9.294951843562e-01 9.287198482047e-01 9.260699041837e-01 9.216993744057e-01 9.157955258137e-01 9.086074225262e-01 9.004240793173e-01 8.915745293617e-01 8.824237944204e-01 8.733589689569e-01 8.647901216271e-01 8.571148832588e-01 8.507196644056e-01 8.459619621549e-01 8.431313604243e-01 8.424625558863e-01 8.441013027999e-01 8.480970352811e-01 8.544239410662e-01 8.629465050810e-01 8.734682398607e-01 8.857272472077e-01 8.994035767711e-01 9.141627565677e-01 9.296467377021e-01 9.454985369389e-01 9.613811268224e-01 9.769661483608e-01 9.919608117637e-01 1.006098896220e+00 1.019148837295e+00 1.030910892207e+00 1.041229434452e+00 1.049973335779e+00 1.057059845524e+00 1.062435915243e+00 1.066092602248e+00 1.068063303870e+00 1.068425610051e+00 1.067307025083e+00 1.064892979984e+00 1.061415843922e+00 1.057175138303e+00 1.052522913044e+00 1.047865201591e+00 1.043654207967e+00 1.040368779919e+00 1.038500306540e+00 1.038522856573e+00 1.040859791440e+00 1.045856107791e+00 1.053748396343e+00 1.064634818911e+00 1.078458478255e+00 1.095017444485e+00 1.113960846981e+00 1.134811059450e+00 1.157010655365e+00 1.179931305467e+00 1.202935632239e+00 1.225401097502e+00 1.246749694695e+00 1.266498666612e+00 1.284247789267e+00 1.299736128698e+00 1.312829571705e+00 1.323525002681e+00 1.331971155059e+00 1.338415167353e+00 1.343226747564e+00 1.346853884633e+00 1.349762401151e+00 1.352446774156e+00 1.355339060475e+00 1.358801000831e+00 1.363072033764e+00 1.368248588550e+00 1.374305583628e+00 1.381044053340e+00 1.388179869237e+00 1.395361178620e+00 1.402173053276e+00 1.408263969892e+00 1.413320814252e+00 1.417137799133e+00 1.419667328100e+00 1.420964220573e+00 1.421268807603e+00 1.420919529197e+00 1.420325831649e+00 1.419970213366e+00 1.420253603839e+00 1.421519321025e+00 1.423953463146e+00 1.427528153775e+00 1.432048268109e+00 1.437076185736e+00 1.442041372339e+00 1.446265940451e+00 1.449014564607e+00 1.449648294166e+00 1.447610205415e+00 1.442556500814e+00 1.434402236510e+00 1.423299708935e+00 1.409731526264e+00 1.394415316541e+00 1.378285375722e+00 1.362444388067e+00 1.347996124201e+00 1.336003839224e+00 1.327320577629e+00 1.322503257420e+00 1.321786846088e+00 1.325010783765e+00 1.331731399365e+00 1.341267459497e+00 1.352807800301e+00 1.365574856145e+00 1.378845458370e+00 1.392068783458e+00 1.404885723747e+00 1.417072797580e+00 1.428581112670e+00 1.439410777354e+00 1.449565565535e+00 1.459037653449e+00 1.467687222313e+00 1.475309324907e+00 1.481610788232e+00 1.486232484001e+00 1.488882966020e+00 1.489304861718e+00 1.487421263901e+00 1.483341779054e+00 1.477342997172e+00 1.469944185932e+00 1.461757483436e+00 1.453469569209e+00 1.445780344611e+00 1.439216303813e+00 1.434184838371e+00 1.430846069973e+00 1.429112224265e+00 1.428781729740e+00 1.429431694849e+00 1.430617403962e+00 1.431871084475e+00 1.432652858890e+00 1.432488607976e+00 1.430792106763e+00 1.426922866828e+00 1.420173795203e+00 1.409691522925e+00 1.394703813325e+00 1.374491847291e+00 1.348630203983e+00 1.317247390114e+00 1.281071504891e+00 1.241782589222e+00 1.201992283828e+00 1.165152427604e+00 1.135338066887e+00 1.116423500460e+00 1.111358867903e+00 1.121234283316e+00 1.144857158005e+00 1.179125229930e+00 1.219641198993e+00 1.261830643423e+00 1.301646132303e+00 1.336059108098e+00 1.363374328913e+00 1.383027154107e+00 1.395474430733e+00 1.401709389725e+00 1.402721877161e+00 1.399176661032e+00 1.390944967823e+00 1.377231099225e+00 1.356893030500e+00 1.328967497967e+00 1.293565037034e+00 1.252426450558e+00 1.209340367143e+00 1.169901333705e+00 1.140230173812e+00 1.125066021308e+00 1.125468617171e+00 1.129581127570e+00 1.132305584040e+00 1.139817375094e+00 1.154197096252e+00 1.168832847600e+00 1.172853594791e+00 1.160260724239e+00 1.135736661893e+00 1.112528729715e+00 1.103025997200e+00 1.109042241106e+00 1.121337821815e+00 1.128781688425e+00 1.127354119643e+00 1.121295489890e+00 1.116775741672e+00 1.114569801546e+00 1.109270923024e+00 1.096038019714e+00 1.078045887759e+00 1.062608035054e+00 9.975726344972e-01 9.289026657972e-01 9.382902782512e-01 9.943850179789e-01 9.992232362669e-01 9.149037615585e-01 8.109114807974e-01 8.183807267732e-01 9.438463183956e-01 1.053549567008e+00 1.054709493146e+00 9.562608298153e-01 8.653098595182e-01 9.041565938837e-01 1.038726237253e+00 1.135133791268e+00 1.114715016409e+00 9.865519239468e-01 8.417359306320e-01 8.093682902854e-01 9.071765926592e-01 1.021700217960e+00 1.066431522399e+00 1.026089651531e+00 9.356674906144e-01 8.533338781763e-01 8.291669665998e-01 8.771755642879e-01 9.728114457755e-01 1.069813589412e+00 1.114948780727e+00 1.066488507566e+00 9.227386262336e-01 7.608570267828e-01 7.438205406668e-01 9.089961392866e-01 1.085177162650e+00 1.135899515494e+00 1.025372733304e+00 8.213987247358e-01 7.053367001524e-01 8.041635658806e-01 9.596983131101e-01 1.006904005955e+00 9.142546435801e-01 7.702034769092e-01 7.413128809857e-01 8.618503252411e-01 9.795736221239e-01 9.872345773160e-01 8.841460722732e-01 7.610324580690e-01 7.450661354332e-01 8.438940270408e-01 9.451817423849e-01 9.726781212627e-01 9.201224062209e-01 8.311242845197e-01 7.715124038840e-01 7.798625055539e-01 8.280154776592e-01 8.572891050177e-01 8.341990749462e-01 7.753970993947e-01 7.461909058691e-01 7.983758639833e-01 8.908056200067e-01 9.396414869402e-01 9.045963889786e-01 8.220511350710e-01 7.904839183639e-01 8.594262500325e-01 9.483707156988e-01 9.607515013179e-01 8.770762310852e-01 7.696562140898e-01 7.525542552133e-01 8.297176483767e-01 8.902316106146e-01 8.667335042784e-01 7.873174051884e-01 7.439047168067e-01 7.819305845891e-01 8.344182679676e-01 8.318738464225e-01 7.851993222836e-01 7.681576243048e-01 8.167832877215e-01 8.683326299338e-01 8.494960493972e-01 7.558587480951e-01 6.648306762179e-01 6.713342086850e-01
 3.527083729966e-01 3.501519148237e-01 3.480709435425e-01 3.461475194085e-01 3.438180954760e-01 3.410874973375e-01 3.386100291816e-01 3.367566177577e-01 3.349875471257e-01 3.326022929612e-01 3.298029215568e-01 3.274268227370e-01 3.257347625569e-01 3.240388795243e-01 3.216503988804e-01 3.187981073332e-01 3.163349989927e-01 3.146140748622e-01 3.129843187239e-01 3.106254515382e-01 3.076843235433e-01 3.051143710513e-01 3.033509169435e-01 3.016929260207e-01 2.992950024182e-01 2.963254348491e-01 2.936889910479e-01 2.917850831536e-01 2.900029671272e-01 2.875712346535e-01 2.845891203169e-01 2.818864235760e-01 2.798904602425e-01 2.780267688355e-01 2.755349046666e-01 2.725386123006e-01 2.698646890359e-01 2.678595244118e-01 2.659104487722e-01 2.633396357469e-01 2.603497260893e-01 2.577269757908e-01 2.557347769952e-01 2.537386516362e-01 2.511023429337e-01 2.481050536675e-01 2.455524755842e-01 2.436147082881e-01 2.415764737069e-01 2.388713012703e-01 2.358927112954e-01 2.334176531562e-01 2.314967488169e-01 2.293986016106e-01 2.266545151865e-01 2.237097447161e-01 2.212931428186e-01 2.193770713422e-01 2.172315873989e-01 2.144686803851e-01 2.115790559983e-01 2.092192557688e-01 2.072891459701e-01 2.051024690381e-01 2.023580034954e-01 1.995283259029e-01 1.971910553341e-01 1.952324917365e-01 1.930336666864e-01 1.903322075793e-01 1.875624009305e-01 1.852345622223e-01 1.832411670642e-01 1.810435354414e-01 1.784090827987e-01 1.757058313425e-01 1.733799177132e-01 1.713572221251e-01 1.691818868290e-01 1.666323271448e-01 1.640008471952e-01 1.616802705729e-01 1.596474895690e-01 1.575203424749e-01 1.550720560480e-01 1.525185740138e-01 1.502108250862e-01 1.481790456672e-01 1.461143688179e-01 1.437862755172e-01 1.413266637978e-01 1.390452936981e-01 1.370287219927e-01 1.350413616567e-01 1.328495887272e-01 1.305153098738e-01 1.282976605810e-01 1.263165494727e-01 1.244171313772e-01 1.223834694763e-01 1.202112347266e-01 1.180975242786e-01 1.161841102231e-01 1.143884604205e-01 1.125343060874e-01 1.105696896838e-01 1.086155197972e-01 1.068058096900e-01 1.051394829516e-01 1.034948399516e-01 1.017823369489e-01 1.000462100451e-01 9.840372316837e-02 9.691074429644e-02 9.550734619964e-02 9.409500299469e-02 9.265127240855e-02 9.125611366666e-02 9.000155289133e-02 8.888409959073e-02 8.781157047050e-02 8.672675546790e-02 8.567311361887e-02 8.473943949664e-02 8.395577381499e-02 8.326551253256e-02 8.259991348401e-02 8.196459617292e-02 8.142910618329e-02 8.103618246357e-02 8.076195486860e-02 8.055233328022e-02 8.038605032828e-02 8.029614703643e-02 8.033478710288e-02 8.050419715946e-02 8.075815171998e-02 8.106445018416e-02 8.143204273171e-02 8.190205349892e-02 8.249758559634e-02 8.318850038269e-02 8.393282159689e-02 8.472606406461e-02 8.559617319106e-02 8.656514838641e-02 8.763122728890e-02 8.876119904804e-02 8.992940699827e-02 9.114216158808e-02 9.242420104236e-02 9.378942220623e-02 9.523011706981e-02 9.671279063572e-02 9.821507593513e-02 9.975264249452e-02 1.013551042691e-01 1.030246385740e-01 1.047386006303e-01 1.064737021194e-01 1.082228806811e-01 1.100070260853e-01 1.118417617080e-01 1.137180030989e-01 1.156174417308e-01 1.175330171832e-01 1.194647791191e-01 1.214225414959e-01 1.234129637436e-01 1.254249066549e-01 1.274526826438e-01 1.295012741000e-01 1.315652462748e-01 1.336404258533e-01 1.357280444018e-01 1.378304399935e-01 1.399519671343e-01 1.420926478211e-01 1.442378879369e-01 1.463811174591e-01 1.485312101143e-01 1.506974726887e-01 1.528780641465e-01 1.550678603713e-01 1.572546126815e-01 1.594369885720e-01 1.616271769521e-01 1.638301880006e-01 1.660396040838e-01 1.682512449246e-01 1.704582012940e-01 1.726623595161e-01 1.748753488466e-01 1.770937895652e-01 1.793120576274e-01 1.815292543949e-01 1.837443008051e-01 1.859591394662e-01 1.881766001955e-01 1.903931531460e-01 1.926033748323e-01 1.948096808862e-01 1.970166750753e-01 1.992243865897e-01 2.014306294739e-01 2.036269548122e-01 2.058110570076e-01 2.079956022537e-01 2.101822140944e-01 2.123695346180e-01 2.145499633389e-01 2.167156084899e-01 2.188744814730e-01 2.210363110603e-01 2.231971413281e-01 2.253487817007e-01 2.274935837933e-01 2.296308384703e-01 2.317615124171e-01 2.338893936291e-01 2.360051586496e-01 2.381120654545e-01 2.402144385390e-01 2.423144811012e-01 2.444000212119e-01 2.464728506969e-01 2.485330815619e-01 2.505873891980e-01 2.526410157906e-01 2.546846525080e-01 2.567099040468e-01 2.587217034354e-01 2.607250753584e-01 2.627251288884e-01 2.647205216152e-01 2.666992683656e-01 2.686605792694e-01 2.706143849680e-01 2.725600307278e-01 2.744971851786e-01 2.764261844349e-01 2.783404652750e-01 2.802392965546e-01 2.821288179142e-01 2.840053270527e-01 2.858718193686e-01 2.877311659132e-01 2.895723557471e-01 2.914003717409e-01 2.932136377624e-01 2.950091030781e-01 2.967970577008e-01 2.985748259522e-01 3.003345181393e-01 3.020776569653e-01 3.038017975264e-01 3.055086097522e-01 3.072110420891e-01 3.088994674619e-01 3.105671255792e-01 3.122173099796e-01 3.138469106054e-01 3.154670740481e-01 3.170778232084e-01 3.186690002843e-01 3.202418250453e-01 3.217988847283e-01 3.233384145666e-01 3.248657812556e-01 3.263766985811e-01 3.278661733940e-01 3.293434032773e-01 3.308036455930e-01 3.322455080327e-01 3.336697027311e-01 3.350737461664e-01 3.364611387660e-01 3.378356883666e-01 3.391886519609e-01 3.405216207995e-01 3.418354685487e-01 3.431292622226e-01 3.444087557389e-01 3.456709783261e-01 3.469086569133e-01 3.481275772922e-01 3.493260229301e-01 3.505056732640e-01 3.516702391628e-01 3.528135151516e-01 3.539325474997e-01 3.550308559632e-01 3.561099307967e-01 3.571723245672e-01 3.582170117195e-01 3.592353107069e-01 3.602294463271e-01 3.612058672892e-01 3.621648085473e-01 3.631068160797e-01 3.640217426538e-01 3.649101164205e-01 3.657816828235e-01 3.666362302714e-01 3.674690066562e-01 3.682793665094e-01 3.690643257779e-01 3.698266277813e-01 3.705729533006e-01 3.712970548123e-01 3.719983696960e-01 3.726764064804e-01 3.733310492625e-01 3.739652474805e-01 3.745782613875e-01 3.751673047953e-01 3.757354085594e-01 3.762790854075e-01 3.767998935307e-01 3.772993468111e-01 3.777756114515e-01 3.782299521885e-01 3.786609993637e-01 3.790667721285e-01 3.794496204392e-01 3.798122716252e-01 3.801520999388e-01 3.804678678495e-01 3.807577824811e-01 3.810243125861e-01 3.812719962843e-01 3.814965160215e-01 3.816949976775e-01 3.818693429455e-01 3.820180373098e-01 3.821496309338e-01 3.822579109379e-01 3.823397620016e-01 3.823974785927e-01 3.824303600797e-01 3.824434538389e-01 3.824350836407e-01 3.824008949210e-01 3.823413004538e-01 3.822584913454e-01 3.821543289265e-01 3.820300784861e-01 3.818794081443e-01 3.817045383440e-01 3.815074791940e-01 3.812877823373e-01 3.810481533980e-01 3.807830350978e-01 3.804964170223e-01 3.801859326292e-01 3.798539249440e-01 3.795017979510e-01 3.791257051368e-01 3.787286580506e-01 3.783097411159e-01 3.778688265848e-01 3.774083075801e-01 3.769251620091e-01 3.764217988738e-01 3.758989586868e-01 3.753546591649e-01 3.747919823639e-01 3.742063138905e-01 3.736018080686e-01 3.729793233063e-01 3.723379375383e-01 3.716785700204e-01 3.709966765349e-01 3.702971490512e-01 3.695824262188e-01 3.688495949220e-01 3.681001910086e-01 3.673311630658e-01 3.665444782931e-01 3.657443926509e-01 3.649285282369e-01 3.640971446084e-01 3.632494302252e-01 3.623836451041e-01 3.615081997987e-01 3.606183784392e-01 3.597147581564e-01 3.587995914475e-01 3.578666421964e-01 3.569258869924e-01 3.559757936932e-01 3.550096246071e-01 3.540375347006e-01 3.530524249975e-01 3.520583045289e-01 3.510600313337e-01 3.500484621802e-01 3.490334968316e-01 3.480096945403e-01 3.469784699716e-01 3.459470682829e-01 3.449057030099e-01 3.438634465398e-01 3.428187103840e-01 3.417679151132e-01 3.407216347267e-01 3.396694773081e-01 3.386186046555e-01 3.375722256937e-01 3.365203602371e-01 3.354790753497e-01 3.344378407189e-01 3.333988228717e-01 3.323704246219e-01 3.313405679901e-01 3.303266344031e-01 3.293183881712e-01 3.283143973760e-01 3.273286006308e-01 3.263446940756e-01 3.253809372178e-01 3.244292377019e-01 3.234866595793e-01 3.225682366942e-01 3.216575964072e-01 3.207701132751e-01 3.199025331402e-01 3.190470902570e-01 3.182232019293e-01 3.174121066958e-01 3.166289312976e-01 3.158721777777e-01 3.151332754994e-01 3.144303135102e-01 3.137487486411e-01 3.130977901220e-01 3.124818714218e-01 3.118877609959e-01 3.113348855579e-01 3.108099699362e-01 3.103203294579e-01 3.098714804969e-01 3.094499105879e-01 3.090758649836e-01 3.087358661942e-01 3.084338969501e-01 3.081800670114e-01 3.079592069956e-01 3.077882422455e-01 3.076581366813e-01 3.075685767896e-01 3.075351317055e-01 3.075359224963e-01 3.075922039909e-01 3.076943362556e-01 3.078394758440e-01 3.080441564814e-01 3.082889928030e-01 3.085899224075e-01 3.089407177191e-01 3.093382937990e-01 3.097967529325e-01 3.102975080263e-01 3.108563290589e-01 3.114685728157e-01 3.121276992609e-01 3.128487174780e-01 3.136153992189e-01 3.144374840043e-01 3.153163945579e-01 3.162407268144e-01 3.172261796541e-01 3.182593524541e-01 3.193447646904e-01 3.204884025833e-01 3.216753448777e-01 3.229210663208e-01 3.242145517738e-01 3.255559513938e-01 3.269560919304e-01 3.283947551800e-01 3.298904545111e-01 3.314326617752e-01 3.330170637428e-01 3.346581047594e-01 3.363335289121e-01 3.380626760148e-01 3.398332904789e-01 3.416419899775e-01 3.435067238967e-01 3.453958537848e-01 3.473363082608e-01 3.493151802257e-01 3.513225569572e-01 3.533856941837e-01 3.554646979882e-01 3.575916315418e-01 3.597492749954e-01 3.619312247518e-01 3.641622058516e-01 3.664030374221e-01 3.686876631888e-01 3.709964161997e-01 3.733211678988e-01 3.756921190773e-01 3.780620248685e-01 3.804738885878e-01 3.829003940058e-01 3.853390661231e-01 3.878159385493e-01 3.902855702810e-01 3.927918279720e-01 3.953041543102e-01 3.978232260700e-01 4.003737565785e-01 4.029090703608e-01 4.054778431059e-01 4.080422461243e-01 4.106102468879e-01 4.132019435639e-01 4.157708209941e-01 4.183688267208e-01 4.209524830754e-01 4.235356989512e-01 4.261347875114e-01 4.287057295041e-01 4.312988616435e-01 4.338701202771e-01 4.364374178042e-01 4.390105506839e-01 4.415506390714e-01 4.441077517168e-01 4.466337765084e-01 4.491523796305e-01 4.516673327933e-01 4.541472195989e-01 4.566341991928e-01 4.590856031501e-01 4.615244630475e-01 4.639515419871e-01 4.663385585372e-01 4.687254579716e-01 4.710720344549e-01 4.733997521349e-01 4.757079621351e-01 4.779731888497e-01 4.802301267703e-01 4.824426275719e-01 4.846296627517e-01 4.867904086591e-01 4.889056911034e-01 4.910022562679e-01 4.930529125750e-01 4.950706263937e-01 4.970566512547e-01 4.989929690075e-01 5.009035171679e-01 5.027631935484e-01 5.045853254874e-01 5.063698112279e-01 5.080993955077e-01 5.097969267071e-01 5.114417677162e-01 5.130416956374e-01 5.145990986644e-01 5.160971899951e-01 5.175581552051e-01 5.189611640130e-01 5.203140647660e-01 5.216214833343e-01 5.228632439764e-01 5.240651591931e-01 5.252019428655e-01 5.262863792723e-01 5.273196878757e-01 5.282841804331e-01 5.292032128019e-01 5.300537275193e-01 5.308478770597e-01 5.315864902785e-01 5.322532085071e-01 5.328695817331e-01 5.334143480747e-01 5.338979307362e-01 5.343230938078e-01 5.346725427377e-01 5.349697944338e-01 5.351899549368e-01 5.353472251121e-01 5.354414802032e-01 5.354571531993e-01 5.354181739700e-01 5.352994502886e-01 5.351135471703e-01 5.348632060803e-01 5.345326440522e-01 5.341414215767e-01 5.336718144983e-01 5.331323990871e-01 5.325234247012e-01 5.318339031802e-01 5.310818971505e-01 5.302483816833e-01 5.293441664353e-01 5.283696378876e-01 5.273128650298e-01 5.261899871868e-01 5.249872443083e-01 5.237108131688e-01 5.223624416600e-01 5.209324294046e-01 5.194351296270e-01 5.178574137237e-01 5.162041909547e-01 5.144812128193e-01 5.126749215738e-01 5.108004655870e-01 5.088458864159e-01 5.068175078928e-01 5.047169487320e-01 5.025362511370e-01 5.002862828017e-01 4.979576118163e-01 4.955571058308e-01 4.930837631654e-01 4.905326339078e-01 4.879129205225e-01 4.852170251932e-01 4.824500269775e-01 4.796124900087e-01 4.767004052533e-01 4.737222316789e-01 4.706690369760e-01 4.675472785599e-01 4.643583107879e-01 4.610977924221e-01 4.577732032499e-01 4.543794407149e-01 4.509207891086e-01 4.473958010052e-01 4.438080958906e-01 4.401562936133e-01 4.364417810350e-01 4.326666668808e-01 4.288313000658e-01 4.249357192915e-01 4.209839126449e-01 4.169744551566e-01 4.129113268167e-01 4.087927762308e-01 4.046219379060e-01 4.004003862577e-01 3.961280562428e-01 3.918106138376e-01 3.874431519909e-01 3.830330465960e-01 3.785812162173e-01 3.740858999993e-01 3.695561091723e-01 3.649828302133e-01 3.603784469565e-01 3.557399433564e-01 3.510703407645e-01 3.463769151177e-01 3.416503680567e-01 3.369051746144e-01 3.321392323284e-01 3.273493882925e-01 3.225528316235e-01 3.177350371405e-01 3.129132062554e-01 3.080837781549e-01 3.032472071483e-01 2.984191659333e-01 2.935844560468e-01 2.887640451972e-01 2.839529999776e-01 2.791512015945e-01 2.743777646763e-01 2.696167434141e-01 2.648906713089e-01 2.601952815777e-01 2.555302031788e-01 2.509176097047e-01 2.463388735305e-01 2.418207142580e-01 2.373584590905e-01 2.329515863517e-01 2.286249651525e-01 2.243607027270e-01 2.201833373417e-01 2.160936050901e-01 2.120901502347e-01 2.081981855790e-01 2.043996208307e-01 2.007235686290e-01 1.971655600609e-01 1.937279873543e-01 1.904367875033e-01 1.872738313979e-01 1.842653221914e-01 1.814121131868e-01 1.787091222611e-01 1.761863082173e-01 1.738208255998e-01 1.716389862332e-01 1.696377605675e-01 1.678139876499e-01 1.661899407880e-01 1.647401280061e-01 1.634907419709e-01 1.624301708429e-01 1.615531997289e-01 1.608760224122e-01 1.603711377124e-01 1.600581914800e-01 1.599190265857e-01 1.599474425136e-01 1.601517167565e-01 1.605030780661e-01 1.610143717115e-01 1.616643336354e-01 1.624456114151e-01 1.633608090200e-01 1.643788012026e-01 1.655146786207e-01 1.667408793590e-01 1.680520192488e-01 1.694490632781e-01 1.709019040104e-01 1.724213331761e-01 1.739856577604e-01 1.755882983248e-01 1.772271298895e-01 1.788802665116e-01 1.805540223495e-01 1.822316931058e-01 1.839040894605e-01 1.855757177919e-01 1.872213283951e-01 1.888515000643e-01 1.904490148159e-01 1.920100611544e-01 1.935340250032e-01 1.950034391325e-01 1.964284053060e-01 1.977903450943e-01 1.990909575976e-01 2.003287238739e-01 2.014872416928e-01 2.025793575476e-01 2.035866322434e-01 2.045119802150e-01 2.053533631302e-01 2.060996699382e-01 2.067592793466e-01 2.073186778307e-01 2.077798231628e-01 2.081442558165e-01 2.083991161615e-01 2.085552597413e-01 2.086003202316e-01 2.085350965792e-01 2.083629099657e-01 2.080713946716e-01 2.076726434743e-01 2.071544322720e-01 2.065205783986e-01 2.057738470075e-01 2.049031898875e-01 2.039193415992e-01 2.028138419710e-01 2.015904600326e-01 2.002491977445e-01 1.987850611362e-01 1.972079472174e-01 1.955094171219e-01 1.936931238932e-01 1.917648881472e-01 1.897144286092e-01 1.875560199164e-01 1.852815809004e-01 1.828973987935e-01 1.804084455117e-01 1.778071744446e-01 1.751083135376e-01 1.723052856375e-01 1.694058223765e-01 1.664147226327e-01 1.633303853755e-01 1.601665531616e-01 1.569193537126e-01 1.535995393352e-01 1.502154320596e-01 1.467639977567e-01 1.432657649527e-01 1.397197667205e-01 1.361386761905e-01 1.325368292679e-01 1.289173931830e-01 1.253040846989e-01 1.217030577919e-01 1.181345165280e-01 1.146193771727e-01 1.111688546360e-01 1.078168985769e-01 1.045802521834e-01 1.014878512389e-01 9.857552803658e-02 9.586475348682e-02 9.340107915744e-02 9.121139393963e-02 8.933134042969e-02 8.780232160364e-02 8.664864361712e-02 8.590562375384e-02 8.559141649895e-02 8.571938145855e-02 8.630694661922e-02 8.734172646953e-02 8.882198884034e-02 9.073408685773e-02 9.304571285987e-02 9.574339670499e-02 9.878969104601e-02 1.021525550094e-01 1.058102136852e-01 1.097171207552e-01 1.138571728501e-01 1.181975875939e-01 1.227068385822e-01 1.273743234527e-01 1.321607001211e-01 1.370570771549e-01 1.420436408273e-01 1.470932850177e-01 1.522052430828e-01 1.573493128626e-01 1.625195358123e-01 1.677061909438e-01 1.728841763965e-01 1.780610738452e-01 1.832097217338e-01 1.883251030395e-01 1.934063774024e-01 1.984271686552e-01 2.033982513138e-01 2.082983042710e-01 2.131214066778e-01 2.178691879620e-01 2.225191507150e-01 2.270795856452e-01 2.315343847465e-01 2.358776178640e-01 2.401120964807e-01 2.442193906746e-01 2.482063740109e-01 2.520596801585e-01 2.557732353419e-01 2.593526186993e-01 2.627789889800e-01 2.660607358147e-01 2.691867159346e-01 2.721536681275e-01 2.749633595270e-01 2.776050898436e-01 2.800832824286e-01 2.823919182762e-01 2.845253054675e-01 2.864916325301e-01 2.882763622860e-01 2.898888491078e-01 2.913234344017e-01 2.925801518021e-01 2.936635486145e-01 2.945643145478e-01 2.952939757333e-01 2.958474852722e-01 2.962268064703e-01 2.964409122925e-01 2.964813036312e-01 2.963631560330e-01 2.960830200256e-01 2.956458891866e-01 2.950655012416e-01 2.943349670366e-01 2.934740949802e-01 2.924820893595e-01 2.913669152144e-01 2.901460947367e-01 2.888172347170e-01 2.874041383203e-01 2.859098415741e-01 2.843485129390e-01 2.827412216322e-01 2.810885057857e-01 2.794224212262e-01 2.777475399658e-01 2.760831162282e-01 2.744572064845e-01 2.728723907417e-01 2.713645715594e-01 2.699438057289e-01 2.686324360084e-01 2.674609187547e-01 2.664352160552e-01 2.655932133545e-01 2.649437087789e-01 2.645105185687e-01 2.643197656226e-01 2.643767904954e-01 2.647141230059e-01 2.653370910827e-01 2.662593864403e-01 2.675027714974e-01 2.690599408375e-01 2.709564528524e-01 2.731810529679e-01 2.757407792496e-01 2.786408969099e-01 2.818629793188e-01 2.854182738855e-01 2.892848005530e-01 2.934568492859e-01 2.979253560633e-01 3.026674066497e-01 3.076784416023e-01 3.129305110947e-01 3.184115603882e-01 3.241029113774e-01 3.299757299051e-01 3.360243562846e-01 3.422129445925e-01 3.485291534013e-01 3.549534034636e-01 3.614525245858e-01 3.680213586169e-01 3.746256350958e-01 3.812481845494e-01 3.878752116864e-01 3.944691387477e-01 4.010307240836e-01 4.075241911853e-01 4.139347404071e-01 4.202504673360e-01 4.264362242537e-01 4.324923344864e-01 4.383876032621e-01 4.441069835423e-01 4.496410624788e-01 4.549586036090e-01 4.600595003835e-01 4.649167310663e-01 4.695180133051e-01 4.738562308463e-01 4.779033490296e-01 4.816575969913e-01 4.851004165219e-01 4.882188265014e-01 4.910078666517e-01 4.934448706167e-01 4.955313129148e-01 4.972478171805e-01 4.985892784034e-01 4.995513739494e-01 5.001145100534e-01 5.002855974135e-01 5.000472593628e-01 4.993967333831e-01 4.983366545732e-01 4.968489611917e-01 4.949445291804e-01 4.926127799762e-01 4.898520332829e-01 4.866710130887e-01 4.830566229939e-01 4.790245531121e-01 4.745691400890e-01 4.696936298102e-01 4.644149620847e-01 4.587222879945e-01 4.526402350400e-01 4.461694672566e-01 4.393200039266e-01 4.321175917147e-01 4.245607104560e-01 4.166797828318e-01 4.084897191728e-01 4.000067057936e-01 3.912693853236e-01 3.822893374310e-01 3.731097419732e-01 3.637623693353e-01 3.542757152219e-01 3.447102389731e-01 3.350959905261e-01 3.254950921420e-01 3.159640010560e-01 3.065595968687e-01 2.973633501359e-01 2.884356438076e-01 2.798712248524e-01 2.717525054891e-01 2.641678959710e-01 2.572235811636e-01 2.510037405522e-01 2.456129240567e-01 2.411347264721e-01 2.376491279595e-01 2.352228306377e-01 2.338972854080e-01 2.337019249934e-01 2.346286144796e-01 2.366596882640e-01 2.397446881106e-01 2.438079448499e-01 2.487788558495e-01 2.545469950675e-01 2.610163148485e-01 2.680815464760e-01 2.756253892833e-01 2.835563005550e-01 2.917578402999e-01 3.001435272574e-01 3.086197571011e-01 3.170927640786e-01 3.254949124486e-01 3.337368147096e-01 3.417572002408e-01 3.494910710320e-01 3.568703532071e-01 3.638496956586e-01 3.703653526169e-01 3.763766042790e-01 3.818414533347e-01 3.867090322475e-01 3.909577357625e-01 3.945417455689e-01 3.974350456295e-01 3.996206773739e-01 4.010629691060e-01 4.017587410508e-01 4.016898840121e-01 4.008436260273e-01 3.992282456235e-01 3.968342417717e-01 3.936764707550e-01 3.897689350256e-01 3.851267588714e-01 3.797853604800e-01 3.737738216520e-01 3.671420816124e-01 3.599418685305e-01 3.522389184055e-01 3.441126540224e-01 3.356500327777e-01 3.269595739479e-01 3.181617542218e-01 3.093936345295e-01 3.008143744029e-01 2.925954422859e-01 2.849306484713e-01 2.780224659022e-01 2.720848475951e-01 2.673300350033e-01 2.639575353287e-01 2.621443140536e-01 2.620266899986e-01 2.636961371589e-01 2.671753236416e-01 2.724385155412e-01 2.794001005645e-01 2.879212725974e-01 2.978450369128e-01 3.089749713348e-01 3.211129824107e-01 3.340639427503e-01 3.476173871850e-01 3.615968525236e-01 3.758153668329e-01 3.901096785350e-01 4.043287902958e-01 4.183212473863e-01 4.319682726532e-01 4.451395757791e-01 4.577329373420e-01 4.696544081660e-01 4.808065959843e-01 4.911216477875e-01 5.005267483911e-01 5.089634327204e-01 5.163896492695e-01 5.227606041892e-01 5.280574580715e-01 5.322605937968e-01 5.353644342016e-01 5.373804416322e-01 5.383181215129e-01 5.382195411445e-01 5.371207728700e-01 5.350803837703e-01 5.321769990169e-01 5.284823190383e-01 5.241071350806e-01 5.191596121539e-01 5.137625224669e-01 5.080672916473e-01 5.022154885817e-01 4.963784871191e-01 4.907289060880e-01 4.854403258080e-01 4.806980510746e-01 4.766801014646e-01 4.735507083031e-01 4.714702020898e-01 4.705699277453e-01 4.709555789130e-01 4.727067664825e-01 4.758644004696e-01 4.804278854531e-01 4.863733385249e-01 4.936314175576e-01 5.021054847093e-01 5.116851985395e-01 5.222206735409e-01 5.335699082731e-01 5.455737057104e-01 5.580623750757e-01 5.708875906954e-01 5.838833069978e-01 5.969026375051e-01 6.098080527871e-01 6.224613842683e-01 6.347473102694e-01 6.465495549515e-01 6.577745537315e-01 6.683299257358e-01 6.781345751527e-01 6.871316992166e-01 6.952531033720e-01 7.024615699307e-01 7.087216238434e-01 7.139963440646e-01 7.182851876086e-01 7.215749859153e-01 7.238713778005e-01 7.252038811418e-01 7.255872559828e-01 7.250743594546e-01 7.237243459650e-01 7.216001170676e-01 7.188001530720e-01 7.154235173666e-01 7.115947272364e-01 7.074529073933e-01 7.031583923504e-01 6.988862433547e-01 6.948253826484e-01 6.911849775143e-01 6.881749583821e-01 6.860128102655e-01 6.849147300695e-01 6.850797445818e-01 6.866905434712e-01 6.899011440277e-01 6.948248208702e-01 7.015303800422e-01 7.100355418144e-01 7.203043439012e-01 7.322438219200e-01 7.457197832011e-01 7.605374444106e-01 7.764717528903e-01 7.932712020356e-01 8.106461784560e-01 8.283066318350e-01 8.459510926194e-01 8.632773358312e-01 8.799922334837e-01 8.958216441468e-01 9.105069309879e-01 9.238110750990e-01 9.355354042953e-01 9.455082751319e-01 9.535890770929e-01 9.596946790554e-01 9.637654507736e-01 9.657972240348e-01 9.658390833099e-01 9.639690218517e-01 9.603340729870e-01 9.551208323661e-01 9.485591860472e-01 9.409335275589e-01 9.325551452749e-01 9.237808683383e-01 9.149842532659e-01 9.065525977586e-01 8.988830700347e-01 8.923430544019e-01 8.872824699290e-01 8.840012143139e-01 8.827289283425e-01 8.836341812384e-01 8.867902051392e-01 8.921927692248e-01 8.997551645777e-01 9.093102744767e-01 9.206356098075e-01 9.334555504911e-01 9.474601545008e-01 9.623235667249e-01 9.777092595839e-01 9.932867764303e-01 1.008739621846e+00 1.023769233381e+00 1.038102385329e+00 1.051494831907e+00 1.063724698845e+00 1.074610595771e+00 1.083998002631e+00 1.091767533407e+00 1.097844483625e+00 1.102183798065e+00 1.104795242563e+00 1.105736744257e+00 1.105114580145e+00 1.103106192815e+00 1.099942692975e+00 1.095924495572e+00 1.091422828129e+00 1.086856694687e+00 1.082707032910e+00 1.079481031543e+00 1.077694845221e+00 1.077853944350e+00 1.080399158546e+00 1.085689235088e+00 1.093958707059e+00 1.105298704684e+00 1.119633094955e+00 1.136727138838e+00 1.156202348218e+00 1.177544230139e+00 1.200162139805e+00 1.223408908037e+00 1.246625993914e+00 1.269195191558e+00 1.290543698753e+00 1.310202695187e+00 1.327818856023e+00 1.343157823685e+00 1.356143015738e+00 1.366817214032e+00 1.375370020464e+00 1.382105818061e+00 1.387405103371e+00 1.391730358272e+00 1.395543900281e+00 1.399291527663e+00 1.403358247763e+00 1.408014451343e+00 1.413420732032e+00 1.419571977089e+00 1.426341470453e+00 1.433488310635e+00 1.440651033721e+00 1.447467736512e+00 1.453555803612e+00 1.458578957354e+00 1.462326999359e+00 1.464673129860e+00 1.465673225668e+00 1.465511961776e+00 1.464493679007e+00 1.463062784009e+00 1.461660812601e+00 1.460759667103e+00 1.460749582282e+00 1.461858976026e+00 1.464172963400e+00 1.467532315035e+00 1.471578726847e+00 1.475782614775e+00 1.479456800426e+00 1.481893216942e+00 1.482375312492e+00 1.480297720978e+00 1.475252240089e+00 1.467018813470e+00 1.455698142506e+00 1.441649829548e+00 1.425506623923e+00 1.408172448379e+00 1.390676329458e+00 1.374160357449e+00 1.359720018655e+00 1.348279828901e+00 1.340547935117e+00 1.336863714109e+00 1.337228014815e+00 1.341329825527e+00 1.348575080368e+00 1.358265283317e+00 1.369632770944e+00 1.381987733550e+00 1.394794749066e+00 1.407641351653e+00 1.420310287760e+00 1.432695617142e+00 1.444734466469e+00 1.456403453102e+00 1.467579586355e+00 1.478057412085e+00 1.487530017541e+00 1.495564813996e+00 1.501723360079e+00 1.505558525406e+00 1.506723367254e+00 1.505054914203e+00 1.500552300814e+00 1.493500814046e+00 1.484380962923e+00 1.473834874987e+00 1.462669926412e+00 1.451639017549e+00 1.441461050370e+00 1.432693334062e+00 1.425628004558e+00 1.420404076067e+00 1.416880252282e+00 1.414779978157e+00 1.413760538999e+00 1.413348666492e+00 1.413126072406e+00 1.412589536322e+00 1.411169291382e+00 1.408255015366e+00 1.403032387741e+00 1.394657541213e+00 1.382216281926e+00 1.364862884098e+00 1.342084596948e+00 1.313754375829e+00 1.280500535633e+00 1.243818491686e+00 1.206125637867e+00 1.170830422211e+00 1.141855858217e+00 1.123141516407e+00 1.117727297627e+00 1.126824487628e+00 1.149499400183e+00 1.182709196863e+00 1.222168447610e+00 1.263265979198e+00 1.301820904064e+00 1.334764754746e+00 1.360217207473e+00 1.377600944799e+00 1.387365353109e+00 1.390499904395e+00 1.388187576957e+00 1.381161818454e+00 1.369475774484e+00 1.352521076909e+00 1.329242348375e+00 1.298925751824e+00 1.261874370484e+00 1.220159866599e+00 1.177980926710e+00 1.141165683802e+00 1.115892421857e+00 1.106291697121e+00 1.104988290287e+00 1.105674635130e+00 1.114991827933e+00 1.134467871667e+00 1.156000071251e+00 1.166868241919e+00 1.159288319872e+00 1.136284163563e+00 1.109860557963e+00 1.092403155981e+00 1.087540419794e+00 1.088990645201e+00 1.088481620951e+00 1.084112214368e+00 1.081153059832e+00 1.085116926649e+00 1.094238222180e+00 1.099597389528e+00 1.093185693290e+00 1.076151434185e+00 1.042308299450e+00 9.611674622812e-01 9.181479371603e-01 9.613430289976e-01 1.015247054881e+00 9.882751257744e-01 8.766984340001e-01 7.853993372583e-01 8.333455844629e-01 9.627184221207e-01 1.032105973904e+00 9.827616583319e-01 8.694953918962e-01 8.354047174584e-01 9.477133540656e-01 1.088189119586e+00 1.130607647120e+00 1.039807588276e+00 8.764764019117e-01 7.813051456046e-01 8.472184161146e-01 9.797409050359e-01 1.057740785796e+00 1.045856309370e+00 9.770848589143e-01 9.086065155017e-01 8.694821040164e-01 8.477805179059e-01 8.387204754296e-01 8.721199389388e-01 9.615741025276e-01 1.055926653875e+00 1.079692056047e+00 9.954054411442e-01 8.422429075369e-01 7.515921040726e-01 8.304739847307e-01 9.783920719685e-01 1.047660745060e+00 9.853185268768e-01 8.434730161167e-01 7.634491609879e-01 8.344151004654e-01 9.472925784560e-01 9.700384894748e-01 8.711104021495e-01 7.281786906404e-01 6.982097795808e-01 8.209609770547e-01 9.525892118909e-01 9.848176288544e-01 9.025569602415e-01 7.683939409908e-01 6.983601034704e-01 7.572932621755e-01 8.706114012796e-01 9.436500628564e-01 9.393513094099e-01 8.733737293316e-01 8.002990078303e-01 7.805524185025e-01 8.175524336144e-01 8.522907916775e-01 8.339400615903e-01 7.689363749325e-01 7.264720303771e-01 7.709345040871e-01 8.619670025137e-01 9.084255495747e-01 8.695074765754e-01 7.883190093244e-01 7.690894047488e-01 8.509533137078e-01 9.425102574421e-01 9.521283493498e-01 8.701284234040e-01 7.735002835573e-01 7.642154212616e-01 8.314798686149e-01 8.731096661889e-01 8.373034444851e-01 7.627581080885e-01 7.362128470292e-01 7.789069879984e-01 8.166231788592e-01 7.950746023974e-01 7.439991414573e-01 7.453733508783e-01 8.165701949469e-01 8.769405879153e-01 8.576539722809e-01 7.659341481288e-01 6.847667344132e-01 6.978095446258e-01
 3.748429291293e-01 3.722986306188e-01 3.702562210975e-01 3.683918496667e-01 3.661050477280e-01 3.633901851266e-01 3.609346040550e-01 3.591276871379e-01 3.574052195764e-01 3.550458957290e-01 3.522665677770e-01 3.499264780077e-01 3.482798187275e-01 3.466196017606e-01 3.442471699650e-01 3.414087172409e-01 3.389764402286e-01 3.373057806078e-01 3.357117768260e-01 3.333573763289e-01 3.304155070082e-01 3.278746988999e-01 3.261640424251e-01 3.245401729194e-01 3.221431629516e-01 3.191679162877e-01 3.165508806519e-01 3.146931129542e-01 3.129498152167e-01 3.105225258944e-01 3.075251071072e-01 3.048308149170e-01 3.028791903386e-01 3.010583224052e-01 2.985677015403e-01 2.955528016982e-01 2.928853776881e-01 2.909208054732e-01 2.890086362471e-01 2.864397811934e-01 2.834305575501e-01 2.808093390920e-01 2.788541152029e-01 2.768908295133e-01 2.742498848728e-01 2.712298008548e-01 2.686794783046e-01 2.667771229329e-01 2.647617161322e-01 2.620439846248e-01 2.590426096203e-01 2.565707841455e-01 2.546763611224e-01 2.525918920211e-01 2.498288272558e-01 2.468597401309e-01 2.444432103773e-01 2.425471380250e-01 2.404053258195e-01 2.376164936712e-01 2.346987854793e-01 2.323358691579e-01 2.304169767206e-01 2.282238450776e-01 2.254467014087e-01 2.225833778520e-01 2.202356139440e-01 2.182790847638e-01 2.160638381175e-01 2.133205599062e-01 2.105108804260e-01 2.081632058804e-01 2.061615548686e-01 2.039365287689e-01 2.012504062050e-01 1.984974748603e-01 1.961386541116e-01 1.940936420503e-01 1.918800123501e-01 1.892686446002e-01 1.865729736423e-01 1.842051527417e-01 1.821351791648e-01 1.799543865515e-01 1.774305129700e-01 1.747966056919e-01 1.724220712507e-01 1.703318174793e-01 1.681972996739e-01 1.657759119595e-01 1.632132446855e-01 1.608401267463e-01 1.587409484140e-01 1.566621972691e-01 1.543541864725e-01 1.518897187700e-01 1.495469695101e-01 1.474497871472e-01 1.454284054080e-01 1.432505032191e-01 1.409133245134e-01 1.386332640672e-01 1.365582178664e-01 1.346004709523e-01 1.325641476292e-01 1.303921033850e-01 1.282167654766e-01 1.261876846317e-01 1.243013599393e-01 1.224218920035e-01 1.204486616831e-01 1.184271804983e-01 1.164882140695e-01 1.146977570968e-01 1.129900483013e-01 1.112477341931e-01 1.094409303036e-01 1.076574974960e-01 1.060081401635e-01 1.044930252754e-01 1.030061911674e-01 1.014698206500e-01 9.992912759666e-02 9.848884650517e-02 9.719824211168e-02 9.599448568664e-02 9.478646203017e-02 9.356965718221e-02 9.242333378146e-02 9.141305435927e-02 9.052385488765e-02 8.969032046346e-02 8.887180422298e-02 8.809950156714e-02 8.744175990881e-02 8.692170501806e-02 8.649923803760e-02 8.612343442740e-02 8.578980230573e-02 8.554506776076e-02 8.543222675645e-02 8.543977920699e-02 8.551782587569e-02 8.564682474792e-02 8.584767059788e-02 8.615472189340e-02 8.657983988458e-02 8.709830576406e-02 8.767571153725e-02 8.830881873724e-02 8.902004107189e-02 8.983171834444e-02 9.074341053631e-02 9.172799485137e-02 9.275464929370e-02 9.383101722732e-02 9.498487190741e-02 9.622600230825e-02 9.753891076461e-02 9.889677114800e-02 1.002877245122e-01 1.017282351961e-01 1.032355621498e-01 1.048017422014e-01 1.064118784887e-01 1.080556818962e-01 1.097323289118e-01 1.114482733541e-01 1.132096728158e-01 1.150072205094e-01 1.168365462360e-01 1.186992287779e-01 1.205890770475e-01 1.225024999606e-01 1.244395505214e-01 1.264017907040e-01 1.283934352300e-01 1.304147651510e-01 1.324509488000e-01 1.344935049704e-01 1.365520770292e-01 1.386340610147e-01 1.407394024573e-01 1.428616316335e-01 1.449875839847e-01 1.471159389249e-01 1.492593588101e-01 1.514218052886e-01 1.535972657189e-01 1.557799121173e-01 1.579630758384e-01 1.601517868108e-01 1.623519266529e-01 1.645634093099e-01 1.667791099716e-01 1.689984243569e-01 1.712211175129e-01 1.734466957785e-01 1.756802730388e-01 1.779176739516e-01 1.801498445610e-01 1.823838089997e-01 1.846222835284e-01 1.868648566303e-01 1.891087192076e-01 1.913464819071e-01 1.935756965306e-01 1.958073742609e-01 1.980462125381e-01 2.002867782448e-01 2.025218821417e-01 2.047483881174e-01 2.069704089064e-01 2.091956626040e-01 2.114233062667e-01 2.136456510287e-01 2.158616238896e-01 2.180742664381e-01 2.202840019616e-01 2.224891579636e-01 2.246879631053e-01 2.268777769809e-01 2.290665572778e-01 2.312534063533e-01 2.334300792244e-01 2.355947996226e-01 2.377485218393e-01 2.398996192018e-01 2.420509643021e-01 2.441945552025e-01 2.463211318681e-01 2.484347139090e-01 2.505442301586e-01 2.526509239569e-01 2.547538316085e-01 2.568422947325e-01 2.589164179603e-01 2.609819531531e-01 2.630423478137e-01 2.650956059148e-01 2.671436452295e-01 2.691762554188e-01 2.711953559958e-01 2.732073877902e-01 2.752076887110e-01 2.772000435449e-01 2.791850970524e-01 2.811545299534e-01 2.831106626436e-01 2.850552442066e-01 2.869832092848e-01 2.889043339375e-01 2.908168830983e-01 2.927119111482e-01 2.945929455229e-01 2.964547755009e-01 2.983013453709e-01 3.001439452095e-01 3.019736050306e-01 3.037852217073e-01 3.055795739870e-01 3.073547951550e-01 3.091203184607e-01 3.108783381772e-01 3.126184202109e-01 3.143405630939e-01 3.160477372089e-01 3.177383380781e-01 3.194176481462e-01 3.210830490721e-01 3.227276969794e-01 3.243594168196e-01 3.259758489671e-01 3.275741904519e-01 3.291569644372e-01 3.307206811963e-01 3.322680600741e-01 3.338022013866e-01 3.353171668210e-01 3.368114243917e-01 3.382892360367e-01 3.397468513919e-01 3.411924098264e-01 3.426187670554e-01 3.440229532355e-01 3.454077271536e-01 3.467736116463e-01 3.481216574290e-01 3.494558039405e-01 3.507675008763e-01 3.520566444740e-01 3.533250511520e-01 3.545752097886e-01 3.558101205306e-01 3.570265645740e-01 3.582171859750e-01 3.593847413380e-01 3.605348031252e-01 3.616686925458e-01 3.627838846571e-01 3.638736523822e-01 3.649378690398e-01 3.659851478620e-01 3.670152832320e-01 3.680256376680e-01 3.690124818744e-01 3.699738598966e-01 3.709138030012e-01 3.718376360882e-01 3.727392012535e-01 3.736195543511e-01 3.744763690826e-01 3.753080459993e-01 3.761203343147e-01 3.769123802731e-01 3.776804115421e-01 3.784279231833e-01 3.791504937005e-01 3.798499899618e-01 3.805277833131e-01 3.811827478042e-01 3.818157952957e-01 3.824262409294e-01 3.830099557999e-01 3.835715379423e-01 3.841126827641e-01 3.846301288028e-01 3.851234628485e-01 3.855907824053e-01 3.860346009322e-01 3.864588677007e-01 3.868594053745e-01 3.872343438586e-01 3.875832642665e-01 3.879082491258e-01 3.882133540686e-01 3.884960998008e-01 3.887511966564e-01 3.889804271910e-01 3.891863538058e-01 3.893701188071e-01 3.895335245667e-01 3.896677166085e-01 3.897771548920e-01 3.898629505244e-01 3.899253238755e-01 3.899670221060e-01 3.899820748062e-01 3.899717121485e-01 3.899368679189e-01 3.898803546288e-01 3.897994658309e-01 3.896952535965e-01 3.895661882778e-01 3.894132208567e-01 3.892370232095e-01 3.890376739452e-01 3.888140971646e-01 3.885684164938e-01 3.882987940696e-01 3.880064507426e-01 3.876908041489e-01 3.873520910794e-01 3.869913284777e-01 3.866081973022e-01 3.862035528494e-01 3.857763713506e-01 3.853254099179e-01 3.848538270875e-01 3.843617543898e-01 3.838481293917e-01 3.833132158092e-01 3.827553458507e-01 3.821756804348e-01 3.815796174117e-01 3.809621744541e-01 3.803255065612e-01 3.796673510145e-01 3.789864141359e-01 3.782911298093e-01 3.775762782221e-01 3.768427117790e-01 3.760906314675e-01 3.753169419425e-01 3.745296829890e-01 3.737254385226e-01 3.729024791996e-01 3.720647437158e-01 3.712067582081e-01 3.703364280633e-01 3.694523408238e-01 3.685494490350e-01 3.676358263147e-01 3.667047978440e-01 3.657607694549e-01 3.648083629891e-01 3.638385543722e-01 3.628595258746e-01 3.618674331051e-01 3.608647760640e-01 3.598547143715e-01 3.588321923486e-01 3.578013766879e-01 3.567643128362e-01 3.557153333928e-01 3.546656938383e-01 3.536044995067e-01 3.525395401669e-01 3.514722363411e-01 3.503943954720e-01 3.493221225191e-01 3.482411473618e-01 3.471589285410e-01 3.460811887964e-01 3.449950685524e-01 3.439180701479e-01 3.428385384021e-01 3.417594471967e-01 3.406902007561e-01 3.396175904523e-01 3.385573341918e-01 3.375015084803e-01 3.364489263210e-01 3.354127282455e-01 3.343771951317e-01 3.333574270296e-01 3.323503043390e-01 3.313479044808e-01 3.303701635278e-01 3.293975143155e-01 3.284446285528e-01 3.275124821764e-01 3.265882133377e-01 3.256952532174e-01 3.248142601797e-01 3.239560823839e-01 3.231254964786e-01 3.223091962280e-01 3.215286306154e-01 3.207684909641e-01 3.200329858215e-01 3.193335747485e-01 3.186544957963e-01 3.180162553266e-01 3.174040973221e-01 3.168235201384e-01 3.162847015861e-01 3.157713076215e-01 3.153024355948e-01 3.148687072160e-01 3.144701914617e-01 3.141191145241e-01 3.137999916645e-01 3.135302697615e-01 3.133009910500e-01 3.131113024580e-01 3.129751188604e-01 3.128757595415e-01 3.128281285506e-01 3.128281145425e-01 3.128719091137e-01 3.129710426036e-01 3.131123159916e-01 3.133088077642e-01 3.135572569510e-01 3.138517468063e-01 3.142062588553e-01 3.146044264657e-01 3.150603643120e-01 3.155711782323e-01 3.161288506076e-01 3.167487926620e-01 3.174167712391e-01 3.181385903681e-01 3.189219396466e-01 3.197481624750e-01 3.206384941177e-01 3.215785008780e-01 3.225699900508e-01 3.236236885103e-01 3.247196015994e-01 3.258772231722e-01 3.270856638198e-01 3.283403950869e-01 3.296607933123e-01 3.310166278509e-01 3.324333032976e-01 3.339001293845e-01 3.354083977004e-01 3.369788865886e-01 3.385815323972e-01 3.402429488091e-01 3.419491934538e-01 3.436928451851e-01 3.454970961567e-01 3.473255811410e-01 3.492097514902e-01 3.511349855359e-01 3.530900777148e-01 3.551040222030e-01 3.571336158539e-01 3.592160611235e-01 3.613312941894e-01 3.634724208710e-01 3.656670355874e-01 3.678688246856e-01 3.701230934883e-01 3.723978373032e-01 3.746942734614e-01 3.770405087108e-01 3.793829939477e-01 3.817751373203e-01 3.841787527189e-01 3.866004939390e-01 3.890623727145e-01 3.915151787428e-01 3.940135434563e-01 3.965128631110e-01 3.990251256173e-01 4.015706704806e-01 4.040994536862e-01 4.066683091974e-01 4.092301502752e-01 4.118007522631e-01 4.143952052810e-01 4.169671004820e-01 4.195727696072e-01 4.221620601417e-01 4.247569346760e-01 4.273643255268e-01 4.299473101106e-01 4.325551843802e-01 4.351390614286e-01 4.377236523963e-01 4.403127858934e-01 4.428710879913e-01 4.454468789368e-01 4.479926293660e-01 4.505346399752e-01 4.530701952546e-01 4.555733038445e-01 4.580849898045e-01 4.605607855907e-01 4.630252976124e-01 4.654767010751e-01 4.678923901383e-01 4.703051626427e-01 4.726800775363e-01 4.750365225550e-01 4.773737599503e-01 4.796694333714e-01 4.819541993941e-01 4.841965207030e-01 4.864145175979e-01 4.886063208073e-01 4.907509688134e-01 4.928790785677e-01 4.949601277412e-01 4.970080625491e-01 4.990258806609e-01 5.009921388934e-01 5.029340188668e-01 5.048240492780e-01 5.066756095743e-01 5.084908956660e-01 5.102497238652e-01 5.119789107206e-01 5.136508185451e-01 5.152791375111e-01 5.168661286580e-01 5.183916052091e-01 5.198801346335e-01 5.213094029986e-01 5.226878890775e-01 5.240218229094e-01 5.252877111538e-01 5.265133564385e-01 5.276739928966e-01 5.287804154027e-01 5.298361213275e-01 5.308202632122e-01 5.317601947071e-01 5.326295640498e-01 5.334410728817e-01 5.341978415610e-01 5.348784254133e-01 5.355115154717e-01 5.360693253932e-01 5.365664422671e-01 5.370030691009e-01 5.373626263718e-01 5.376680134054e-01 5.378973427062e-01 5.380613803241e-01 5.381612223226e-01 5.381815624480e-01 5.381442328480e-01 5.380269038670e-01 5.378411491098e-01 5.375902895665e-01 5.372559626979e-01 5.368617101341e-01 5.363849940632e-01 5.358375291461e-01 5.352216141671e-01 5.345211361263e-01 5.337568688414e-01 5.329110298754e-01 5.319905587989e-01 5.310003994141e-01 5.299248568002e-01 5.287828255930e-01 5.275571480564e-01 5.262571783655e-01 5.248848671230e-01 5.234274333754e-01 5.219023550321e-01 5.202937036500e-01 5.186099372371e-01 5.168520766446e-01 5.150103421623e-01 5.130987240206e-01 5.111058657409e-01 5.090350869045e-01 5.068936256526e-01 5.046677763776e-01 5.023721070013e-01 4.999965561435e-01 4.975446077877e-01 4.950211442377e-01 4.924168179230e-01 4.897413015202e-01 4.869891462479e-01 4.841638279316e-01 4.812656997912e-01 4.782917123282e-01 4.752484856187e-01 4.721293019479e-01 4.689404609995e-01 4.656830409358e-01 4.623518823644e-01 4.589537050153e-01 4.554858827801e-01 4.519505334346e-01 4.483488551007e-01 4.446802627920e-01 4.409489826966e-01 4.371504371739e-01 4.332915190413e-01 4.293691233892e-01 4.253862533127e-01 4.213464693160e-01 4.172460513667e-01 4.130906087539e-01 4.088767115516e-01 4.046110713742e-01 4.002931717286e-01 3.959217144806e-01 3.915053581524e-01 3.870363970019e-01 3.825252915172e-01 3.779688354157e-01 3.733679168361e-01 3.687306474965e-01 3.640502164515e-01 3.593390006795e-01 3.545897651475e-01 3.498087622388e-01 3.450028620343e-01 3.401630049105e-01 3.353041619750e-01 3.304220778597e-01 3.255179270979e-01 3.206029191853e-01 3.156680640395e-01 3.107279547061e-01 3.057794759502e-01 3.008226777128e-01 2.958741363348e-01 2.909200805023e-01 2.859778994779e-01 2.810461449287e-01 2.761233627329e-01 2.712290913417e-01 2.663472346991e-01 2.615002767614e-01 2.566831791434e-01 2.518990598258e-01 2.471666982959e-01 2.424698854351e-01 2.378343983284e-01 2.332559788787e-01 2.287348420101e-01 2.242956134103e-01 2.199206516866e-01 2.156355181938e-01 2.114407831527e-01 2.073349774399e-01 2.033437980450e-01 1.994503625700e-01 1.956832332031e-01 1.920400925244e-01 1.885222188407e-01 1.851571299227e-01 1.819244931820e-01 1.788551104349e-01 1.759466908485e-01 1.731977594112e-01 1.706356820154e-01 1.682395667968e-01 1.660381074973e-01 1.640239275725e-01 1.621984317618e-01 1.605805082791e-01 1.591494362316e-01 1.579261895890e-01 1.568998116265e-01 1.560676045366e-01 1.554417860545e-01 1.549987795828e-01 1.547525454260e-01 1.546888469032e-01 1.547964135184e-01 1.550858050717e-01 1.555246957172e-01 1.561275899617e-01 1.568712791694e-01 1.577453699086e-01 1.587541899271e-01 1.598655884206e-01 1.610939696323e-01 1.624089822893e-01 1.638067002579e-01 1.652840111355e-01 1.668141378816e-01 1.684065627439e-01 1.700375661728e-01 1.717012256403e-01 1.733960287640e-01 1.750960396820e-01 1.768134186117e-01 1.785238534990e-01 1.802247070321e-01 1.819161630293e-01 1.835731056123e-01 1.852096883501e-01 1.868029092955e-01 1.883534151796e-01 1.898603180800e-01 1.913039824832e-01 1.926960493496e-01 1.940171355240e-01 1.952681109401e-01 1.964500185354e-01 1.975461110868e-01 1.985654566686e-01 1.994946432763e-01 2.003314584607e-01 2.010805316989e-01 2.017245858416e-01 2.022766296107e-01 2.027206283682e-01 2.030596444904e-01 2.032941501999e-01 2.034117396453e-01 2.034234286303e-01 2.033157639948e-01 2.030947843855e-01 2.027561403106e-01 2.022942507669e-01 2.017183578918e-01 2.010152365191e-01 2.001913512842e-01 1.992460819637e-01 1.981714878494e-01 1.969786536842e-01 1.956559453386e-01 1.942099204117e-01 1.926405985529e-01 1.909416509639e-01 1.891254909396e-01 1.871811314666e-01 1.851154424549e-01 1.829292426829e-01 1.806173879834e-01 1.781932389240e-01 1.756475069308e-01 1.729882920687e-01 1.702191487304e-01 1.673340155949e-01 1.643485882526e-01 1.612561926578e-01 1.580636627493e-01 1.547787702282e-01 1.513973179129e-01 1.479376510215e-01 1.443936685593e-01 1.407788980316e-01 1.371010361631e-01 1.333611211878e-01 1.295796625006e-01 1.257593392924e-01 1.219131933666e-01 1.180602859352e-01 1.142065501447e-01 1.103801168296e-01 1.065931092607e-01 1.028710446326e-01 9.924212786853e-02 9.572834756872e-02 9.237182280476e-02 8.920213784069e-02 8.626094494189e-02 8.359719748286e-02 8.124587733595e-02 7.926584534121e-02 7.769622815070e-02 7.657905513550e-02 7.595887173833e-02 7.585283482975e-02 7.628452888189e-02 7.725661147941e-02 7.875436619642e-02 8.076627842772e-02 8.325527546163e-02 8.618910716171e-02 8.953214141456e-02 9.323354808905e-02 9.726472823533e-02 1.015802263772e-01 1.061420300718e-01 1.109264368984e-01 1.158898201115e-01 1.210158230315e-01 1.262764374146e-01 1.316429164566e-01 1.371084568713e-01 1.426396973802e-01 1.482277584437e-01 1.538609042983e-01 1.595120491488e-01 1.651844900061e-01 1.708527869148e-01 1.765120393153e-01 1.821562839395e-01 1.877609998336e-01 1.933347811016e-01 1.988545784058e-01 2.043153754627e-01 2.097184902121e-01 2.150381852581e-01 2.202850491091e-01 2.254412392618e-01 2.304997050093e-01 2.354656397944e-01 2.403141560028e-01 2.450540267177e-01 2.496735055946e-01 2.541631364404e-01 2.585301357958e-01 2.627519786629e-01 2.668377138702e-01 2.707766261381e-01 2.745600114349e-01 2.781965089371e-01 2.816669787091e-01 2.849776590889e-01 2.881217082746e-01 2.910943319431e-01 2.938967209457e-01 2.965195706013e-01 2.989684257804e-01 3.012352907111e-01 3.033183018198e-01 3.052229679802e-01 3.069373737912e-01 3.084726137343e-01 3.098198698558e-01 3.109796189844e-01 3.119606112878e-01 3.127513019750e-01 3.133654069114e-01 3.137973109744e-01 3.140491188395e-01 3.141332459713e-01 3.140390788950e-01 3.137841744829e-01 3.133660756120e-01 3.127898415835e-01 3.120694069493e-01 3.111999443384e-01 3.102018317594e-01 3.090750782605e-01 3.078284964903e-01 3.064834817459e-01 3.050349961604e-01 3.035096244731e-01 3.019124841724e-01 3.002570119857e-01 2.985658683323e-01 2.968415302150e-01 2.951157215443e-01 2.933960113217e-01 2.917011684938e-01 2.900610682398e-01 2.884785154420e-01 2.869902336875e-01 2.856081366829e-01 2.843517887563e-01 2.832561806843e-01 2.823221086195e-01 2.815900369710e-01 2.810688698912e-01 2.807792245805e-01 2.807500989658e-01 2.809842514477e-01 2.815088779363e-01 2.823338329409e-01 2.834680117721e-01 2.849286548876e-01 2.867119902602e-01 2.888359684298e-01 2.912916090898e-01 2.940830635549e-01 2.972128256937e-01 3.006605817766e-01 3.044368051930e-01 3.085161069702e-01 3.128924191692e-01 3.175571016693e-01 3.224801947882e-01 3.276625132942e-01 3.330705421614e-01 3.386921642843e-01 3.445113445758e-01 3.504930637887e-01 3.566352566131e-01 3.628994389889e-01 3.692715811711e-01 3.757334027538e-01 3.822494847161e-01 3.888162726537e-01 3.953956463193e-01 4.019740955487e-01 4.085340179220e-01 4.150409579948e-01 4.214918585839e-01 4.278519231617e-01 4.341048532397e-01 4.402411468073e-01 4.462227122532e-01 4.520505429573e-01 4.576939339887e-01 4.631355500856e-01 4.683697985577e-01 4.733618089000e-01 4.781135412158e-01 4.825978773550e-01 4.867992650374e-01 4.907164856564e-01 4.943152068471e-01 4.975997708224e-01 5.005509578260e-01 5.031503339028e-01 5.054009060720e-01 5.072778060154e-01 5.087801668718e-01 5.098949751713e-01 5.106111828479e-01 5.109301448816e-01 5.108295562275e-01 5.103190673802e-01 5.093840755420e-01 5.080190213080e-01 5.062294919522e-01 5.039985777521e-01 5.013380927875e-01 4.982397381012e-01 4.947018256608e-01 4.907360349021e-01 4.863311434851e-01 4.815023008779e-01 4.762500517837e-01 4.705765624422e-01 4.645021575514e-01 4.580204362391e-01 4.511566287904e-01 4.439191282959e-01 4.363167726441e-01 4.283803886296e-01 4.201159577838e-01 4.115540900127e-01 4.027196294750e-01 3.936318240071e-01 3.843395957972e-01 3.748575138451e-01 3.652375991384e-01 3.555236886847e-01 3.457519561009e-01 3.359904276369e-01 3.262871443801e-01 3.167111616115e-01 3.073337746916e-01 2.982272361773e-01 2.894848865465e-01 2.811837986958e-01 2.734281720307e-01 2.663110656827e-01 2.599292268470e-01 2.543886630160e-01 2.497689254764e-01 2.461628890670e-01 2.436324026998e-01 2.422238561641e-01 2.419705048697e-01 2.428644276226e-01 2.448930276668e-01 2.479993552554e-01 2.521196711936e-01 2.571733222963e-01 2.630512067829e-01 2.696624828045e-01 2.768859888190e-01 2.846168127022e-01 2.927491559388e-01 3.011676182008e-01 3.097867793268e-01 3.184975894096e-01 3.272179625552e-01 3.358670934869e-01 3.443546036815e-01 3.526232830984e-01 3.605941289733e-01 3.682071727052e-01 3.754098806861e-01 3.821359917417e-01 3.883497431379e-01 3.939950517606e-01 3.990335624551e-01 4.034345640609e-01 4.071513753188e-01 4.101672655111e-01 4.124500273807e-01 4.139784641357e-01 4.147438357600e-01 4.147233762623e-01 4.139200652145e-01 4.123301095689e-01 4.099536940219e-01 4.068093925113e-01 4.029074585566e-01 3.982771354920e-01 3.929501330543e-01 3.869671813797e-01 3.803825363505e-01 3.732508376111e-01 3.656516356206e-01 3.576696539324e-01 3.493998364698e-01 3.409652257745e-01 3.324890876688e-01 3.241235628257e-01 3.160310890553e-01 3.083928669257e-01 3.014048907509e-01 2.952659009601e-01 2.901853476882e-01 2.863583154041e-01 2.839696456731e-01 2.831681111615e-01 2.840652328191e-01 2.867222850682e-01 2.911376990973e-01 2.972706760360e-01 3.050182654288e-01 3.142438449249e-01 3.247842713587e-01 3.364479564299e-01 3.490480044426e-01 3.623865300533e-01 3.762703461551e-01 3.905232473210e-01 4.049616652959e-01 4.194309674696e-01 4.337764704708e-01 4.478575007726e-01 4.615507177702e-01 4.747293988161e-01 4.872976124413e-01 4.991516812676e-01 5.102076401481e-01 5.203960282580e-01 5.296428020187e-01 5.379022910554e-01 5.451222504082e-01 5.512735886781e-01 5.563368403374e-01 5.602923884378e-01 5.631500555610e-01 5.649178149899e-01 5.656191183529e-01 5.653000394240e-01 5.639986608371e-01 5.617882567431e-01 5.587463516661e-01 5.549577777788e-01 5.505405024405e-01 5.456004928145e-01 5.402770952291e-01 5.347151027709e-01 5.290649200865e-01 5.234989145502e-01 5.181833417090e-01 5.132912499233e-01 5.090019575777e-01 5.054767821409e-01 5.028775657039e-01 5.013445067280e-01 5.009940188636e-01 5.019180919204e-01 5.041813044541e-01 5.078067390585e-01 5.127894102230e-01 5.190930333724e-01 5.266405235795e-01 5.353447109761e-01 5.450820718839e-01 5.557161912369e-01 5.671083832964e-01 5.791013541098e-01 5.915411652764e-01 6.042778842530e-01 6.171551221503e-01 6.300364619454e-01 6.427825264111e-01 6.552678379105e-01 6.673753928029e-01 6.789966415546e-01 6.900387088351e-01 7.004066481679e-01 7.100316875813e-01 7.188444822400e-01 7.267835564875e-01 7.338118146187e-01 7.398837399893e-01 7.449720228150e-01 7.490704499230e-01 7.521597798820e-01 7.542572697772e-01 7.553794637505e-01 7.555512857315e-01 7.548307967776e-01 7.532730629699e-01 7.509545772539e-01 7.479776106717e-01 7.444529676515e-01 7.405166975024e-01 7.363236941760e-01 7.320462566599e-01 7.278758489873e-01 7.240196229697e-01 7.206981053720e-01 7.181344494565e-01 7.165577551090e-01 7.161846450517e-01 7.172140121613e-01 7.198234261526e-01 7.241485029229e-01 7.302812620193e-01 7.382654354687e-01 7.480850429292e-01 7.596671703351e-01 7.728874941643e-01 7.875695311401e-01 8.034857423366e-01 8.203854650136e-01 8.379866469782e-01 8.559818621717e-01 8.740652464923e-01 8.919266060731e-01 9.092601783299e-01 9.257771691716e-01 9.412098804821e-01 9.553101014941e-01 9.678612351693e-01 9.786882064575e-01 9.876402612990e-01 9.946173475471e-01 9.995645904017e-01 1.002457879471e+00 1.003338823417e+00 1.002287831046e+00 9.994299535976e-01 9.949473668096e-01 9.890606444393e-01 9.820377266353e-01 9.741820956865e-01 9.658285060977e-01 9.573432071522e-01 9.490932691853e-01 9.414612854882e-01 9.348106722757e-01 9.294758499396e-01 9.257605076992e-01 9.239005166739e-01 9.240765763257e-01 9.263918808385e-01 9.308659129784e-01 9.374529845395e-01 9.460269278674e-01 9.564017522142e-01 9.683436315310e-01 9.815780618769e-01 9.958024950172e-01 1.010709429719e+00 1.025976444744e+00 1.041296168322e+00 1.056364807984e+00 1.070902209924e+00 1.084641424841e+00 1.097348186856e+00 1.108803818991e+00 1.118831886011e+00 1.127279561522e+00 1.134034567260e+00 1.139034246621e+00 1.142252287211e+00 1.143731410101e+00 1.143566023190e+00 1.141918154121e+00 1.139030369711e+00 1.135205177060e+00 1.130828793586e+00 1.126349118664e+00 1.122263257256e+00 1.119114897124e+00 1.117445749257e+00 1.117775372306e+00 1.120568674883e+00 1.126184617969e+00 1.134853762164e+00 1.146642779120e+00 1.161458531433e+00 1.179025202968e+00 1.198927369871e+00 1.220629092387e+00 1.243499038574e+00 1.266884652555e+00 1.290113407181e+00 1.312567781541e+00 1.333707671624e+00 1.353082173668e+00 1.370383392926e+00 1.385427785244e+00 1.398180434914e+00 1.408753520272e+00 1.417365732738e+00 1.424364327962e+00 1.430158747689e+00 1.435186463131e+00 1.439904744658e+00 1.444693211606e+00 1.449872183387e+00 1.455620818184e+00 1.461993515135e+00 1.468911874031e+00 1.476140838703e+00 1.483392686683e+00 1.490283722546e+00 1.496427953753e+00 1.501500093055e+00 1.505216714885e+00 1.507451082214e+00 1.508199494557e+00 1.507601320989e+00 1.505970814591e+00 1.503691803528e+00 1.501250099844e+00 1.499143608801e+00 1.497782260751e+00 1.497506555594e+00 1.498439821269e+00 1.500516788028e+00 1.503460623713e+00 1.506761121666e+00 1.509801114165e+00 1.511838163501e+00 1.512137087104e+00 1.510063364017e+00 1.505086626242e+00 1.496946641978e+00 1.485622287802e+00 1.471369052469e+00 1.454767025649e+00 1.436602631414e+00 1.417887610340e+00 1.399741774859e+00 1.383252061369e+00 1.369441818440e+00 1.359067136200e+00 1.352593700095e+00 1.350166543770e+00 1.351555682351e+00 1.356313352401e+00 1.363802288143e+00 1.373314781796e+00 1.384226514034e+00 1.395980031353e+00 1.408200613332e+00 1.420665603266e+00 1.433229346026e+00 1.445849160336e+00 1.458431460823e+00 1.470810708863e+00 1.482729620903e+00 1.493757749540e+00 1.503394882588e+00 1.511066565405e+00 1.516197045736e+00 1.518348542455e+00 1.517201494938e+00 1.512703764488e+00 1.505052403502e+00 1.494668481929e+00 1.482254496517e+00 1.468593200577e+00 1.454556360166e+00 1.440996893967e+00 1.428555788603e+00 1.417762658032e+00 1.408859862888e+00 1.401869238160e+00 1.396697021749e+00 1.393041350866e+00 1.390605387619e+00 1.389020596195e+00 1.387835264526e+00 1.386590940881e+00 1.384617662038e+00 1.381151262293e+00 1.375277994275e+00 1.365949834762e+00 1.352259415340e+00 1.333435962877e+00 1.309205449383e+00 1.279976019769e+00 1.246947863523e+00 1.212383889971e+00 1.179399275185e+00 1.151765427513e+00 1.133340668289e+00 1.127119864184e+00 1.134555915832e+00 1.154896610089e+00 1.185390033253e+00 1.221959340902e+00 1.260031853287e+00 1.295512631828e+00 1.325232935148e+00 1.347308095588e+00 1.361182786561e+00 1.367294626091e+00 1.366829860974e+00 1.361078348689e+00 1.350964092592e+00 1.336752068336e+00 1.317899363668e+00 1.293535774108e+00 1.263036671186e+00 1.226880712740e+00 1.187411327120e+00 1.148981319276e+00 1.117506476139e+00 1.098710787083e+00 1.090226706855e+00 1.085446980022e+00 1.092316591760e+00 1.112900736424e+00 1.138530166002e+00 1.155148789450e+00 1.153301742440e+00 1.134165465129e+00 1.107923290429e+00 1.085872701451e+00 1.072181041325e+00 1.062749468510e+00 1.052254678264e+00 1.041713617562e+00 1.038643336437e+00 1.049099992655e+00 1.069489713876e+00 1.087484590205e+00 1.091321939253e+00 1.075396508087e+00 1.007625220990e+00 9.130559438371e-01 9.009516519057e-01 9.784735623455e-01 1.031418441074e+00 9.799235214369e-01 8.534923674257e-01 7.855325480857e-01 8.657724160237e-01 9.854086176099e-01 1.010402028403e+00 9.145360257392e-01 7.968861704763e-01 8.221469812182e-01 9.814535490561e-01 1.106612078589e+00 1.091607811883e+00 9.389739306192e-01 7.635389738409e-01 7.517819499996e-01 9.064065237194e-01 1.048520716006e+00 1.079047427788e+00 1.007244377364e+00 9.145676815984e-01 8.837122318638e-01 9.032454988143e-01 8.966040497238e-01 8.348091463345e-01 7.818510750597e-01 8.332159204272e-01 9.663240942458e-01 1.066232719367e+00 1.056264835423e+00 9.407735965381e-01 8.082328982285e-01 7.819452963264e-01 8.642459644585e-01 9.370914180602e-01 9.290290317075e-01 8.639571085578e-01 8.295244039998e-01 8.754429430880e-01 9.398976202407e-01 9.361514800219e-01 8.396120927135e-01 7.110370607145e-01 6.763576054630e-01 7.785297642318e-01 9.066908432664e-01 9.609025908648e-01 9.123037399799e-01 7.927978681800e-01 6.863327262907e-01 6.864580484966e-01 7.848506430421e-01 8.876890073821e-01 9.278547568136e-01 8.941308771058e-01 8.264833565292e-01 7.917079789812e-01 8.166360275830e-01 8.523537699013e-01 8.404768219233e-01 7.784203258848e-01 7.298689741243e-01 7.602598009640e-01 8.363959231396e-01 8.719098975340e-01 8.301662771904e-01 7.587414252843e-01 7.562871073736e-01 8.430094532221e-01 9.255762826352e-01 9.267038111760e-01 8.510723784823e-01 7.793210780888e-01 7.899982799288e-01 8.491583662060e-01 8.672814398625e-01 8.145467193954e-01 7.442816791959e-01 7.363127538929e-01 7.841930017346e-01 8.069830041563e-01 7.658268305702e-01 7.092827379677e-01 7.257722764592e-01 8.128086119294e-01 8.768422093876e-01 8.567957533819e-01 7.721659303816e-01 7.088901115536e-01 7.327551267024e-01
 3.970390839170e-01 3.945115258807e-01 3.925143040784e-01 3.907160089746e-01 3.884771314282e-01 3.857839211470e-01 3.833559713529e-01 3.816012724897e-01 3.799300562843e-01 3.776042906025e-01 3.748532411867e-01 3.725529098553e-01 3.709569516692e-01 3.693370592940e-01 3.669898090941e-01 3.641703197296e-01 3.617765494989e-01 3.601597289819e-01 3.586081245217e-01 3.562658317825e-01 3.533309760412e-01 3.508273125978e-01 3.491744456574e-01 3.475907242485e-01 3.452028056036e-01 3.422288608782e-01 3.396393649605e-01 3.378342595605e-01 3.361362745492e-01 3.337200114789e-01 3.307152060801e-01 3.280381841883e-01 3.261386227335e-01 3.243655919211e-01 3.218849767931e-01 3.188603596145e-01 3.162076100502e-01 3.142899227227e-01 3.124240833453e-01 3.098655951968e-01 3.068448006376e-01 3.042347088323e-01 3.023235577010e-01 3.004020944107e-01 2.977664157419e-01 2.947313902060e-01 2.921945373399e-01 2.903335878207e-01 2.883509033256e-01 2.856315152882e-01 2.826180557852e-01 2.801571400600e-01 2.782976711779e-01 2.762382870689e-01 2.734678058826e-01 2.704832174475e-01 2.680766178059e-01 2.662110173905e-01 2.640846740176e-01 2.612827379971e-01 2.583493154453e-01 2.559939712781e-01 2.540960124742e-01 2.519097911435e-01 2.491128873601e-01 2.462310207348e-01 2.438844533693e-01 2.419422530747e-01 2.397242064522e-01 2.369564224740e-01 2.341212262541e-01 2.317679759021e-01 2.297718114944e-01 2.275347063241e-01 2.248181429421e-01 2.220331313709e-01 2.196576730198e-01 2.176071892459e-01 2.153741974102e-01 2.127241468800e-01 2.099861813384e-01 2.075919166772e-01 2.055026214918e-01 2.032915981506e-01 2.007197151513e-01 1.980324048726e-01 1.956156301005e-01 1.934914106368e-01 1.913157721372e-01 1.888339092364e-01 1.862025973193e-01 1.837697022865e-01 1.816193631321e-01 1.794819430304e-01 1.770989683271e-01 1.745487483977e-01 1.721235959376e-01 1.699513759082e-01 1.678507254694e-01 1.655787532318e-01 1.631344112938e-01 1.607439161252e-01 1.585631332194e-01 1.564989663164e-01 1.543439063714e-01 1.520357886322e-01 1.497162483358e-01 1.475412695777e-01 1.455112456269e-01 1.434790457982e-01 1.413345986859e-01 1.391238408039e-01 1.369895596665e-01 1.350045869998e-01 1.330963981949e-01 1.311379417275e-01 1.290897750154e-01 1.270477991148e-01 1.251353286081e-01 1.233559573652e-01 1.215896675687e-01 1.197491239257e-01 1.178767914557e-01 1.160908282704e-01 1.144484719939e-01 1.128852808105e-01 1.112964172639e-01 1.096660929783e-01 1.080794746869e-01 1.066169951812e-01 1.052693179002e-01 1.039635775327e-01 1.026452916285e-01 1.013412707041e-01 1.001279220300e-01 9.904575011114e-02 9.805669663088e-02 9.709833908609e-02 9.615593527346e-02 9.527556332509e-02 9.451546997898e-02 9.387819999212e-02 9.331269054013e-02 9.278453357304e-02 9.231092844897e-02 9.193155057773e-02 9.167142012220e-02 9.151773627124e-02 9.143157748938e-02 9.139897371407e-02 9.144068767805e-02 9.158411691065e-02 9.184307136840e-02 9.219659763022e-02 9.260903113626e-02 9.307726328459e-02 9.363081038082e-02 9.428746567770e-02 9.503828702217e-02 9.585862422851e-02 9.673153311991e-02 9.766607909051e-02 9.868221910344e-02 9.977939068503e-02 1.009423728222e-01 1.021613144633e-01 1.034292615924e-01 1.047547025410e-01 1.061423506931e-01 1.075855978226e-01 1.090774107868e-01 1.106194661210e-01 1.122079508097e-01 1.138349003134e-01 1.155009824101e-01 1.172065660285e-01 1.189554883642e-01 1.207483511885e-01 1.225716559751e-01 1.244140055079e-01 1.262837310962e-01 1.281890219618e-01 1.301279478008e-01 1.320960394212e-01 1.340788682832e-01 1.360750537437e-01 1.380954733780e-01 1.401428660517e-01 1.422117906967e-01 1.442977403419e-01 1.463942073814e-01 1.485013782547e-01 1.506279568342e-01 1.527728137989e-01 1.549303316969e-01 1.570978888312e-01 1.592740953671e-01 1.614607048042e-01 1.636614259762e-01 1.658694266432e-01 1.680809170355e-01 1.702987165765e-01 1.725257585098e-01 1.747607518707e-01 1.770038989251e-01 1.792442933960e-01 1.814813810551e-01 1.837246151887e-01 1.859798291011e-01 1.882395848998e-01 1.904987881022e-01 1.927524988880e-01 1.950060541324e-01 1.972668432285e-01 1.995323190191e-01 2.017960579679e-01 2.040576735641e-01 2.063178427340e-01 2.085791714629e-01 2.108390239606e-01 2.130950606383e-01 2.153432240238e-01 2.175969683547e-01 2.198504738445e-01 2.220946236595e-01 2.243291945255e-01 2.265569956342e-01 2.287829821230e-01 2.310136173315e-01 2.332376294782e-01 2.354451647130e-01 2.376451611908e-01 2.398412147594e-01 2.420373491112e-01 2.442319459123e-01 2.464134165469e-01 2.485816012157e-01 2.507450292641e-01 2.529042496799e-01 2.550601949015e-01 2.572107105855e-01 2.593467472647e-01 2.614723353943e-01 2.635936491995e-01 2.657040946422e-01 2.678095996706e-01 2.699082856656e-01 2.719915422251e-01 2.740662631244e-01 2.761289138271e-01 2.781771819950e-01 2.802208779413e-01 2.822563564598e-01 2.842768562196e-01 2.862843529219e-01 2.882732671909e-01 2.902500823834e-01 2.922236950362e-01 2.941860719362e-01 2.961308145626e-01 2.980597582108e-01 2.999714702446e-01 3.018732841314e-01 3.037725413021e-01 3.056522167944e-01 3.075148230297e-01 3.093641777315e-01 3.111987362522e-01 3.130243817197e-01 3.148354222705e-01 3.166267686640e-01 3.184070733113e-01 3.201741841635e-01 3.219227455891e-01 3.236579107590e-01 3.253741754062e-01 3.270749967778e-01 3.287647404833e-01 3.304359236414e-01 3.320879312354e-01 3.337233973105e-01 3.353407634068e-01 3.369444018752e-01 3.385325769357e-01 3.400985665766e-01 3.416467515423e-01 3.431765863841e-01 3.446880739247e-01 3.461877757062e-01 3.476655877126e-01 3.491198572319e-01 3.505575191795e-01 3.519755727934e-01 3.533798651043e-01 3.547672088796e-01 3.561270790104e-01 3.574651334924e-01 3.587873408360e-01 3.600940234656e-01 3.613824817752e-01 3.626469797705e-01 3.638851145664e-01 3.651065178926e-01 3.663126933397e-01 3.674983532517e-01 3.686623555006e-01 3.698001226904e-01 3.709175310991e-01 3.720194910059e-01 3.731005497731e-01 3.741586009823e-01 3.751936604530e-01 3.762053089832e-01 3.771988930625e-01 3.781704799567e-01 3.791198577224e-01 3.800469385899e-01 3.809505636857e-01 3.818303469960e-01 3.826901748811e-01 3.835272951434e-01 3.843427314767e-01 3.851345202477e-01 3.859005512876e-01 3.866445580588e-01 3.873675337651e-01 3.880662793219e-01 3.887421768669e-01 3.893909026445e-01 3.900173680643e-01 3.906241474933e-01 3.912054517504e-01 3.917630209452e-01 3.922930665410e-01 3.927986113177e-01 3.932850477030e-01 3.937479961251e-01 3.941833572197e-01 3.945932282843e-01 3.949771311904e-01 3.953413673637e-01 3.956829368589e-01 3.959951411654e-01 3.962824906083e-01 3.965436356630e-01 3.967841969716e-01 3.970004404920e-01 3.971902285107e-01 3.973543650069e-01 3.974932679164e-01 3.976083735921e-01 3.976997000863e-01 3.977665000234e-01 3.978059899387e-01 3.978220626008e-01 3.978136991055e-01 3.977803804703e-01 3.977234832811e-01 3.976415838179e-01 3.975353555929e-01 3.974040122068e-01 3.972492299879e-01 3.970692372882e-01 3.968660385944e-01 3.966383279149e-01 3.963887465503e-01 3.961139426380e-01 3.958145027926e-01 3.954917258249e-01 3.951470416690e-01 3.947792568410e-01 3.943886513731e-01 3.939723886498e-01 3.935336850981e-01 3.930735351662e-01 3.925917874452e-01 3.920886200900e-01 3.915598946078e-01 3.910089607696e-01 3.904392821072e-01 3.898477487975e-01 3.892364298986e-01 3.886010103084e-01 3.879435233355e-01 3.872683901104e-01 3.865734917120e-01 3.858586219552e-01 3.851237201221e-01 3.843667194169e-01 3.835939264230e-01 3.828030316249e-01 3.819918213011e-01 3.811644434713e-01 3.803169906164e-01 3.794538817871e-01 3.785764122151e-01 3.776790891197e-01 3.767677000588e-01 3.758405089005e-01 3.748970377373e-01 3.739440657193e-01 3.729712300465e-01 3.719880103618e-01 3.709930626489e-01 3.699824352994e-01 3.689647288196e-01 3.679314855695e-01 3.668907741862e-01 3.658399074812e-01 3.647763628793e-01 3.637103505495e-01 3.626316258443e-01 3.615465828148e-01 3.604578997279e-01 3.593575678925e-01 3.582591110443e-01 3.571530345362e-01 3.560423678677e-01 3.549344789753e-01 3.538159069610e-01 3.527029864435e-01 3.515898384589e-01 3.504722363622e-01 3.493641739989e-01 3.482502398520e-01 3.471457112373e-01 3.460466763845e-01 3.449464259867e-01 3.438604196501e-01 3.427745809108e-01 3.417007984523e-01 3.406396955496e-01 3.395808734126e-01 3.385436160699e-01 3.375120862969e-01 3.364957898691e-01 3.354987574646e-01 3.345089515065e-01 3.335483757090e-01 3.325962113577e-01 3.316654114856e-01 3.307620055673e-01 3.298701949517e-01 3.290121095594e-01 3.281718115662e-01 3.273556530195e-01 3.265742017370e-01 3.258098536734e-01 3.250853661049e-01 3.243855029427e-01 3.237149875545e-01 3.230851291801e-01 3.224795179534e-01 3.219177989121e-01 3.213870263645e-01 3.208930002010e-01 3.204445104947e-01 3.200269212313e-01 3.196562528022e-01 3.193263150558e-01 3.190343171352e-01 3.187944487572e-01 3.185922472235e-01 3.184397575473e-01 3.183352668315e-01 3.182719992460e-01 3.182650416927e-01 3.183022803808e-01 3.183902207532e-01 3.185334244748e-01 3.187196123621e-01 3.189660653540e-01 3.192600041192e-01 3.196074896285e-01 3.200142089368e-01 3.204654871251e-01 3.209801560936e-01 3.215442474875e-01 3.221607242546e-01 3.228432719210e-01 3.235661597657e-01 3.243563248324e-01 3.251971900698e-01 3.260891506946e-01 3.270479964327e-01 3.280460033925e-01 3.291109244824e-01 3.302279524588e-01 3.313910902049e-01 3.326237155539e-01 3.338909457704e-01 3.352248783849e-01 3.366072438496e-01 3.380327744572e-01 3.395273956180e-01 3.410511810145e-01 3.426395234868e-01 3.442734069835e-01 3.459450923351e-01 3.476838554340e-01 3.494427376210e-01 3.512685416953e-01 3.531305407911e-01 3.550259110518e-01 3.569854992604e-01 3.589581844311e-01 3.609927769815e-01 3.630576863722e-01 3.651523683097e-01 3.673042621451e-01 3.694612967278e-01 3.716793397419e-01 3.739155670536e-01 3.761775192757e-01 3.784914964336e-01 3.808026833990e-01 3.831704584018e-01 3.855463831646e-01 3.879465703053e-01 3.903872153060e-01 3.928198097536e-01 3.953043663601e-01 3.977852974399e-01 4.002872531907e-01 4.028214312292e-01 4.053409985707e-01 4.079064129389e-01 4.104610182370e-01 4.130306423896e-01 4.156211485269e-01 4.181954449160e-01 4.208037569968e-01 4.233954153880e-01 4.259975546891e-01 4.286096611937e-01 4.312020878431e-01 4.338209520620e-01 4.364155748661e-01 4.390147522380e-01 4.416137503163e-01 4.441901222094e-01 4.467826430932e-01 4.493447118527e-01 4.519065808239e-01 4.544605718076e-01 4.569850397546e-01 4.595168660776e-01 4.620151545670e-01 4.645042492940e-01 4.669791381809e-01 4.694200012733e-01 4.718579560061e-01 4.742585847835e-01 4.766417736348e-01 4.790043533809e-01 4.813282992189e-01 4.836407521061e-01 4.859115978629e-01 4.881581099177e-01 4.903790284378e-01 4.925519335493e-01 4.947086870569e-01 4.968195500748e-01 4.988961383529e-01 5.009440121802e-01 5.029389994740e-01 5.049092992349e-01 5.068287895768e-01 5.087096255506e-01 5.105542643732e-01 5.123403706274e-01 5.140979997367e-01 5.157968469034e-01 5.174525690113e-01 5.190672985331e-01 5.206169067175e-01 5.221336923436e-01 5.235867709884e-01 5.249901375916e-01 5.263480841782e-01 5.276366642348e-01 5.288872172609e-01 5.300678219006e-01 5.311954375184e-01 5.322705775937e-01 5.332743983479e-01 5.342330038917e-01 5.351199595466e-01 5.359486937068e-01 5.367188662427e-01 5.374149656019e-01 5.380621845302e-01 5.386309510256e-01 5.391397197057e-01 5.395865352820e-01 5.399541733541e-01 5.402677092731e-01 5.405020492551e-01 5.406722308387e-01 5.407748894776e-01 5.407980527554e-01 5.407607733201e-01 5.406433994849e-01 5.404569739544e-01 5.402014773980e-01 5.398623163863e-01 5.394613134121e-01 5.389770880566e-01 5.384203988857e-01 5.377930401526e-01 5.370798389688e-01 5.363019272120e-01 5.354394713765e-01 5.345022473035e-01 5.334926044466e-01 5.323956681661e-01 5.312307532910e-01 5.299827361021e-01 5.286556140291e-01 5.272556355367e-01 5.257682857417e-01 5.242127314755e-01 5.225706484528e-01 5.208515472636e-01 5.190574940083e-01 5.171769616870e-01 5.152263458321e-01 5.131899601527e-01 5.110776209393e-01 5.088886073395e-01 5.066150788385e-01 5.042714146539e-01 5.018435702507e-01 4.993395760412e-01 4.967602785290e-01 4.940991111819e-01 4.913655944928e-01 4.885534349831e-01 4.856650663703e-01 4.827040533045e-01 4.796626343854e-01 4.765529742206e-01 4.733654234790e-01 4.701051307561e-01 4.667737770368e-01 4.633672523014e-01 4.598936073218e-01 4.563471386541e-01 4.527322894756e-01 4.490488036729e-01 4.452965679223e-01 4.414800391922e-01 4.375946884143e-01 4.336471518593e-01 4.296356535920e-01 4.255616213838e-01 4.214267120205e-01 4.172319713778e-01 4.129797495493e-01 4.086685037694e-01 4.043029491267e-01 3.998841630628e-01 3.954098369489e-01 3.908904118790e-01 3.863165621224e-01 3.816979136939e-01 3.770334255600e-01 3.723233653274e-01 3.675760894011e-01 3.627837417143e-01 3.579580929458e-01 3.530960396580e-01 3.481992823084e-01 3.432767276581e-01 3.383204875734e-01 3.333433470458e-01 3.283421091936e-01 3.233177195920e-01 3.182830239519e-01 3.132253603948e-01 3.081637282626e-01 3.030925977688e-01 2.980131150724e-01 2.929411814463e-01 2.878623366034e-01 2.827965903068e-01 2.777404789548e-01 2.726932417777e-01 2.676753366803e-01 2.626682832938e-01 2.576980265624e-01 2.527595796103e-01 2.478523125230e-01 2.429993024778e-01 2.381828287424e-01 2.334282926524e-01 2.287321995815e-01 2.240957274858e-01 2.195432697732e-01 2.150574182295e-01 2.106665044959e-01 2.063666015973e-01 2.021600714665e-01 1.980726746178e-01 1.940884597867e-01 1.902346293238e-01 1.865108861527e-01 1.829176824968e-01 1.794845532706e-01 1.761927646522e-01 1.730712213152e-01 1.701185669082e-01 1.673353163217e-01 1.647479098474e-01 1.623379338836e-01 1.601323242539e-01 1.581256929020e-01 1.563172678897e-01 1.547281251112e-01 1.533361473868e-01 1.521640778583e-01 1.511992719860e-01 1.504383685854e-01 1.498934382995e-01 1.495389743706e-01 1.493912570850e-01 1.494287396130e-01 1.496473459577e-01 1.500501783695e-01 1.506054962419e-01 1.513291780893e-01 1.521932508721e-01 1.531890175912e-01 1.543194404137e-01 1.555487170546e-01 1.568913077539e-01 1.583177101920e-01 1.598221552404e-01 1.614021545531e-01 1.630295101928e-01 1.647121975042e-01 1.664270800712e-01 1.681659188996e-01 1.699307976580e-01 1.716922753453e-01 1.734629110506e-01 1.752185617348e-01 1.769577999462e-01 1.786763590116e-01 1.803559221817e-01 1.820038527895e-01 1.836023970071e-01 1.851488586973e-01 1.866429331682e-01 1.880665769648e-01 1.894281547895e-01 1.907120422814e-01 1.919184158514e-01 1.930467264355e-01 1.940797716978e-01 1.950308004713e-01 1.958805351407e-01 1.966340366770e-01 1.972892385542e-01 1.978319284531e-01 1.982755440449e-01 1.986032700482e-01 1.988185646077e-01 1.989210112914e-01 1.989016747436e-01 1.987673753843e-01 1.985084372022e-01 1.981251428062e-01 1.976214789373e-01 1.969846385111e-01 1.962277245066e-01 1.953360335316e-01 1.943179662872e-01 1.931721010136e-01 1.918879280331e-01 1.904836375432e-01 1.889389780562e-01 1.872662124001e-01 1.854636697506e-01 1.835266970819e-01 1.814648983396e-01 1.792699714205e-01 1.769463913769e-01 1.744996836115e-01 1.719212891320e-01 1.692252810551e-01 1.664030916951e-01 1.634623354467e-01 1.604083512898e-01 1.572334516760e-01 1.539553273825e-01 1.505662817061e-01 1.470756000815e-01 1.434899946477e-01 1.398084854928e-01 1.360468991525e-01 1.322035173727e-01 1.282901643749e-01 1.243176638367e-01 1.202898376020e-01 1.162281460328e-01 1.121372168161e-01 1.080373848532e-01 1.039481562883e-01 9.988497675033e-02 9.588007130571e-02 9.195508868804e-02 8.814574829871e-02 8.449186223103e-02 8.103053272393e-02 7.782015813880e-02 7.491053323433e-02 7.236247580938e-02 7.024136544805e-02 6.860466876062e-02 6.751382456546e-02 6.701504322359e-02 6.713826285844e-02 6.790501335208e-02 6.930248846747e-02 7.130959435990e-02 7.389321087578e-02 7.699647416556e-02 8.057511731740e-02 8.457124818104e-02 8.893122682477e-02 9.361511268433e-02 9.856507671571e-02 1.037520630698e-01 1.091387806802e-01 1.146884588593e-01 1.203852898185e-01 1.261907697977e-01 1.320959336734e-01 1.380777702817e-01 1.441101078085e-01 1.501956067355e-01 1.563030200498e-01 1.624274757296e-01 1.685596469716e-01 1.746768910001e-01 1.807844057373e-01 1.868589261537e-01 1.928966293954e-01 1.988949308708e-01 2.048290870314e-01 2.107089344687e-01 2.165161107490e-01 2.222417691991e-01 2.278910516127e-01 2.334372905002e-01 2.388946784699e-01 2.442439399358e-01 2.494778041213e-01 2.546019129245e-01 2.595938199736e-01 2.644607651553e-01 2.691936021409e-01 2.737803701455e-01 2.782310157949e-01 2.825234970024e-01 2.866653633833e-01 2.906486998383e-01 2.944623662511e-01 2.981159033744e-01 3.015913292996e-01 3.048938686784e-01 3.080206389586e-01 3.109619514638e-01 3.137248206974e-01 3.162962501628e-01 3.186822942931e-01 3.208787659057e-01 3.228808780010e-01 3.246953358939e-01 3.263115847248e-01 3.277386404321e-01 3.289718552788e-01 3.300099432035e-01 3.308630112014e-01 3.315200497174e-01 3.319952870793e-01 3.322838562159e-01 3.323882520319e-01 3.323223369486e-01 3.320756777341e-01 3.316653370009e-01 3.310910505866e-01 3.303601197204e-01 3.294864758132e-01 3.284653038653e-01 3.273188299292e-01 3.260480968183e-01 3.246643574031e-01 3.231865220346e-01 3.216146098453e-01 3.199729947938e-01 3.182704593967e-01 3.165196174778e-01 3.147462624172e-01 3.129543872356e-01 3.111740570478e-01 3.094161177267e-01 3.076989733970e-01 3.060519770929e-01 3.044820189349e-01 3.030243644545e-01 3.016909230865e-01 3.005031803042e-01 2.994930347880e-01 2.986646798657e-01 2.980562026048e-01 2.976765742337e-01 2.975438390816e-01 2.976883969869e-01 2.981068641330e-01 2.988312327283e-01 2.998649134318e-01 3.012159706064e-01 3.029028388959e-01 3.049156632384e-01 3.072724099734e-01 3.099609674293e-01 3.129842545828e-01 3.163423932769e-01 3.200127992721e-01 3.240037925955e-01 3.282904136441e-01 3.328632239645e-01 3.377125225560e-01 3.428073519392e-01 3.481474948007e-01 3.536974425937e-01 3.594449477862e-01 3.653727769076e-01 3.714445091429e-01 3.776577213947e-01 3.839738435617e-01 3.903756849246e-01 3.968503812757e-01 4.033550296326e-01 4.098889234064e-01 4.164148984889e-01 4.229136437703e-01 4.293748236151e-01 4.357546445785e-01 4.420552746767e-01 4.482432422037e-01 4.542975484066e-01 4.602110487146e-01 4.659453064399e-01 4.714994616735e-01 4.768461925739e-01 4.819638445985e-01 4.868487616442e-01 4.914675179173e-01 4.958196739138e-01 4.998803426168e-01 5.036335563352e-01 5.070766477396e-01 5.101795896813e-01 5.129430780925e-01 5.153501590089e-01 5.173836360029e-01 5.190437936002e-01 5.203085911307e-01 5.211793721729e-01 5.216408056368e-01 5.216843399251e-01 5.213105153193e-01 5.205016053022e-01 5.192645760948e-01 5.175867981537e-01 5.154637613285e-01 5.129046117696e-01 5.098902899130e-01 5.064371161788e-01 5.025364458875e-01 4.981890887650e-01 4.934093878264e-01 4.881877158816e-01 4.825419726649e-01 4.764754762009e-01 4.699923094905e-01 4.631184755872e-01 4.558473373518e-01 4.482105017913e-01 4.402200377384e-01 4.318897210919e-01 4.232558827950e-01 4.143280374864e-01 4.051457627683e-01 3.957414612566e-01 3.861380550191e-01 3.763936607119e-01 3.665361464161e-01 3.566211530493e-01 3.467086567665e-01 3.368449402667e-01 3.271116847546e-01 3.175699616384e-01 3.083011356851e-01 2.993963214802e-01 2.909361437498e-01 2.830286182735e-01 2.757640900553e-01 2.692498632710e-01 2.635831066963e-01 2.588561350691e-01 2.551599053493e-01 2.525553179496e-01 2.511019059798e-01 2.508208534585e-01 2.517177385639e-01 2.537746262205e-01 2.569352102874e-01 2.611434117872e-01 2.663058368394e-01 2.723242080956e-01 2.790984136252e-01 2.865057082284e-01 2.944454820605e-01 3.027963195359e-01 3.114545145546e-01 3.203190324019e-01 3.292834944304e-01 3.382672445447e-01 3.471728382962e-01 3.559253458268e-01 3.644504441720e-01 3.726690392216e-01 3.805299934422e-01 3.879604860645e-01 3.949101336113e-01 4.013316948831e-01 4.071648178839e-01 4.123845275530e-01 4.169409795429e-01 4.208006668214e-01 4.239446985223e-01 4.263316595870e-01 4.279555935012e-01 4.287944688993e-01 4.288350421449e-01 4.280833798164e-01 4.265281135862e-01 4.241849836366e-01 4.210678577408e-01 4.171911095828e-01 4.125931155299e-01 4.073049399452e-01 4.013789952972e-01 3.948686803016e-01 3.878445802696e-01 3.803899241685e-01 3.725932633341e-01 3.645699984085e-01 3.564384947020e-01 3.483406110280e-01 3.404337720493e-01 3.328845869747e-01 3.258795901130e-01 3.196115068209e-01 3.142774973753e-01 3.100767800516e-01 3.071902343974e-01 3.057804935378e-01 3.059688965852e-01 3.078490450514e-01 3.114494157718e-01 3.167570923052e-01 3.237126016733e-01 3.321999251042e-01 3.420875419023e-01 3.532043746365e-01 3.653707611170e-01 3.784018119672e-01 3.921014898764e-01 4.062909922685e-01 4.207884159774e-01 4.354236450972e-01 4.500422065266e-01 4.644889645720e-01 4.786347545955e-01 4.923476661276e-01 5.055114043621e-01 5.180291427261e-01 5.297954014356e-01 5.407362089342e-01 5.507756299337e-01 5.598503008818e-01 5.679149470449e-01 5.749201400785e-01 5.808451001805e-01 5.856665104506e-01 5.893797219514e-01 5.919968479923e-01 5.935246202032e-01 5.940075454414e-01 5.934824156102e-01 5.920024253450e-01 5.896519100055e-01 5.865019106511e-01 5.826547163938e-01 5.782289755221e-01 5.733343564046e-01 5.681224953895e-01 5.627298256549e-01 5.573128056684e-01 5.520454380627e-01 5.470835685707e-01 5.426020164214e-01 5.387668870617e-01 5.357314902408e-01 5.336450263361e-01 5.326333525144e-01 5.327990878059e-01 5.342216554993e-01 5.369495016262e-01 5.409957544974e-01 5.463476613913e-01 5.529618692249e-01 5.607582705013e-01 5.696517123046e-01 5.795164151930e-01 5.902269052046e-01 6.016468908254e-01 6.136213139141e-01 6.260112563090e-01 6.386653172839e-01 6.514398224504e-01 6.642018998089e-01 6.768143802695e-01 6.891594854561e-01 7.011202741019e-01 7.125926888579e-01 7.234847280637e-01 7.337012628540e-01 7.431745845942e-01 7.518284039803e-01 7.596067944621e-01 7.664681435295e-01 7.723602443746e-01 7.772659529466e-01 7.811646479741e-01 7.840443744730e-01 7.859210160881e-01 7.868104427260e-01 7.867446440788e-01 7.857821901578e-01 7.839854671271e-01 7.814441051838e-01 7.782650328785e-01 7.745766630609e-01 7.705276897004e-01 7.662881752890e-01 7.620505205038e-01 7.580201792082e-01 7.544235235744e-01 7.514920267497e-01 7.494636798178e-01 7.485705192223e-01 7.490296576916e-01 7.510369004723e-01 7.547495795815e-01 7.602888357894e-01 7.677140810668e-01 7.770356900304e-01 7.882027805610e-01 8.010989659397e-01 8.155669449856e-01 8.313919468020e-01 8.483128702027e-01 8.660555876885e-01 8.843104057188e-01 9.027578472791e-01 9.210850426510e-01 9.389759457247e-01 9.561260310160e-01 9.722568440995e-01 9.871145089076e-01 1.000466469562e+00 1.012127469659e+00 1.021942251855e+00 1.029793145432e+00 1.035619558057e+00 1.039396217135e+00 1.041141764896e+00 1.040936645062e+00 1.038894736019e+00 1.035183081674e+00 1.030012695889e+00 1.023636429554e+00 1.016346772912e+00 1.008459255073e+00 1.000323440754e+00 9.922954276857e-01 9.847348928581e-01 9.779994621541e-01 9.724167644789e-01 9.682832048148e-01 9.658511874345e-01 9.653078860315e-01 9.667829541013e-01 9.703319088222e-01 9.759375214189e-01 9.835221593140e-01 9.929386695314e-01 1.003992124278e+00 1.016447229518e+00 1.030031888515e+00 1.044455329063e+00 1.059418274777e+00 1.074611287943e+00 1.089730417060e+00 1.104483053523e+00 1.118584505218e+00 1.131771999554e+00 1.143801677266e+00 1.154460148155e+00 1.163569599617e+00 1.170981014307e+00 1.176603545833e+00 1.180391849981e+00 1.182362412228e+00 1.182604919692e+00 1.181275133800e+00 1.178618998602e+00 1.174954354702e+00 1.170681651431e+00 1.166276458932e+00 1.162260816144e+00 1.159204512419e+00 1.157676180527e+00 1.158209966505e+00 1.161278537289e+00 1.167236403087e+00 1.176300423953e+00 1.188511839854e+00 1.203738716049e+00 1.221682369738e+00 1.241878780591e+00 1.263767955618e+00 1.286698612625e+00 1.309996541918e+00 1.333008509571e+00 1.355117721868e+00 1.375816133204e+00 1.394700262516e+00 1.411498538393e+00 1.426096407078e+00 1.438502744147e+00 1.448887201517e+00 1.457517355434e+00 1.464754296374e+00 1.471023815466e+00 1.476748110722e+00 1.482333893212e+00 1.488104286808e+00 1.494281485147e+00 1.500965121836e+00 1.508092202113e+00 1.515501818362e+00 1.522900014944e+00 1.529921247243e+00 1.536201951676e+00 1.541361655959e+00 1.545120425543e+00 1.547299226601e+00 1.547842530007e+00 1.546883089807e+00 1.544662347030e+00 1.541579286755e+00 1.538122670983e+00 1.534778221780e+00 1.532054159668e+00 1.530314482414e+00 1.529777439280e+00 1.530473644056e+00 1.532170117289e+00 1.534463176565e+00 1.536740316266e+00 1.538286866868e+00 1.538372355361e+00 1.536272468035e+00 1.531442573068e+00 1.523515218577e+00 1.512362241297e+00 1.498187693090e+00 1.481430258716e+00 1.462824325007e+00 1.443327248086e+00 1.423981231147e+00 1.405922080670e+00 1.390157711116e+00 1.377508757150e+00 1.368553164532e+00 1.363490002906e+00 1.362234855882e+00 1.364423117856e+00 1.369482338198e+00 1.376819532844e+00 1.385812663524e+00 1.395965186021e+00 1.406947996260e+00 1.418516508036e+00 1.430589940266e+00 1.443104385504e+00 1.455955467961e+00 1.468991452805e+00 1.481862844443e+00 1.494106389200e+00 1.505121964869e+00 1.514201251533e+00 1.520693847961e+00 1.523979562450e+00 1.523646676038e+00 1.519533543972e+00 1.511702580870e+00 1.500575227059e+00 1.486767629353e+00 1.471086170303e+00 1.454488312311e+00 1.437839728648e+00 1.421980411525e+00 1.407545692656e+00 1.394919355874e+00 1.384352021141e+00 1.375825717766e+00 1.369255930529e+00 1.364470334964e+00 1.361190042117e+00 1.359158166795e+00 1.357920510832e+00 1.356915595969e+00 1.355395394109e+00 1.352343232926e+00 1.346697884073e+00 1.337319877068e+00 1.323264780338e+00 1.304036556664e+00 1.279690091120e+00 1.251211954592e+00 1.220481578439e+00 1.190309040018e+00 1.164230326208e+00 1.145837751591e+00 1.138184192765e+00 1.142829776446e+00 1.159352547972e+00 1.185418625197e+00 1.217215440739e+00 1.250464133514e+00 1.281137524448e+00 1.306127121370e+00 1.323630094440e+00 1.333086244777e+00 1.335128510307e+00 1.331086570029e+00 1.322452872158e+00 1.310389433942e+00 1.295243345868e+00 1.276596888666e+00 1.253562004446e+00 1.225505233753e+00 1.192984434209e+00 1.158322317283e+00 1.125890256296e+00 1.101263047808e+00 1.085997778550e+00 1.074012724068e+00 1.074922639616e+00 1.092301175532e+00 1.118080510592e+00 1.137745890901e+00 1.140659791227e+00 1.126347416479e+00 1.103025562453e+00 1.080221435320e+00 1.061423893526e+00 1.043454981418e+00 1.023201506844e+00 1.004657912219e+00 9.984390940383e-01 1.012514041714e+00 1.042754174470e+00 1.074377120639e+00 1.092226822486e+00 1.062303928173e+00 9.588919293126e-01 8.556964481009e-01 8.787506934363e-01 9.867316234168e-01 1.037566981579e+00 9.686682093533e-01 8.405828545465e-01 8.037064058827e-01 9.068114237101e-01 1.009287601476e+00 9.932386896993e-01 8.615568906782e-01 7.497464925344e-01 8.207667842577e-01 9.945966763431e-01 1.087976051768e+00 1.018812141755e+00 8.235523972134e-01 6.742600693467e-01 7.668312754378e-01 9.764670681031e-01 1.102506056507e+00 1.078553987763e+00 9.484403112376e-01 8.395798214901e-01 8.593701753812e-01 9.437820635410e-01 9.630445733919e-01 8.708433951856e-01 7.349155406306e-01 7.152477037853e-01 8.606417822504e-01 1.023631209203e+00 1.085903183457e+00 1.022102391606e+00 8.843776175398e-01 7.765521374716e-01 7.726287405369e-01 8.298300078015e-01 8.711001155564e-01 8.790817498550e-01 8.839872882239e-01 9.070891923919e-01 9.259918318064e-01 9.012295722628e-01 8.210023437944e-01 7.231741788167e-01 6.840920344697e-01 7.431565800037e-01 8.455610403330e-01 9.143175826106e-01 9.072344920304e-01 8.237417884452e-01 7.085825841317e-01 6.498191586101e-01 7.055842631171e-01 8.159444773338e-01 8.897479469854e-01 8.889902472524e-01 8.377401140486e-01 8.004844449964e-01 8.174250383091e-01 8.532214546539e-01 8.503539288621e-01 8.001104488152e-01 7.548261884889e-01 7.699922141808e-01 8.210974956172e-01 8.375546137939e-01 7.932091008909e-01 7.386487229258e-01 7.553535635257e-01 8.384260530917e-01 9.006451157887e-01 8.866803226606e-01 8.203076543053e-01 7.839310821099e-01 8.225122875619e-01 8.762300566155e-01 8.702845380771e-01 7.999080810705e-01 7.355109245509e-01 7.470833460281e-01 7.992144168967e-01 8.069403170334e-01 7.467984637015e-01 6.848447689559e-01 7.127306055799e-01 8.083036103841e-01 8.706707740607e-01 8.489890872496e-01 7.748801656472e-01 7.337329595897e-01 7.695897558165e-01
 4.192276364456e-01 4.167217855868e-01 4.147762921842e-01 4.130504840961e-01 4.108652905406e-01 4.081989415312e-01 4.058051670475e-01 4.041051940046e-01 4.024908271561e-01 4.002058910770e-01 3.974897194071e-01 3.952347670989e-01 3.936912313068e-01 3.921182292950e-01 3.898028858184e-01 3.870116607341e-01 3.846604218012e-01 3.831018773499e-01 3.815973062235e-01 3.792738299294e-01 3.763543233289e-01 3.738951534297e-01 3.723030867902e-01 3.707639317736e-01 3.683922043619e-01 3.654292970626e-01 3.628748334242e-01 3.611262487507e-01 3.594781362750e-01 3.570806706940e-01 3.540777896484e-01 3.514257515971e-01 3.495833391359e-01 3.478637204286e-01 3.454012897408e-01 3.423755413697e-01 3.397443596391e-01 3.378812081909e-01 3.360670454386e-01 3.335261942104e-01 3.305033049117e-01 3.279102189590e-01 3.260509431341e-01 3.241782109870e-01 3.215547706284e-01 3.185155076423e-01 3.159990382960e-01 3.141862671243e-01 3.122432795281e-01 3.095323492288e-01 3.065144177036e-01 3.040732549918e-01 3.022570836556e-01 3.002296162267e-01 2.974630136559e-01 2.944727453010e-01 2.920842837901e-01 2.902561468626e-01 2.881544224522e-01 2.853502540521e-01 2.824113767665e-01 2.800720699692e-01 2.782043455398e-01 2.760345512392e-01 2.732326685109e-01 2.703423001392e-01 2.680061770284e-01 2.660862739469e-01 2.638788977864e-01 2.610993748001e-01 2.582509515144e-01 2.559054346775e-01 2.539228613245e-01 2.516876567672e-01 2.489560607738e-01 2.461520016367e-01 2.437737763988e-01 2.417289533222e-01 2.394919652315e-01 2.368199282507e-01 2.340569744576e-01 2.316500697249e-01 2.295574298580e-01 2.273332500642e-01 2.247321233555e-01 2.220115140808e-01 2.195702263926e-01 2.174311390729e-01 2.152330749276e-01 2.127124599046e-01 2.100369791282e-01 2.075680833360e-01 2.053887628719e-01 2.032157342446e-01 2.007854548559e-01 1.981787327449e-01 1.956994610994e-01 1.934797612375e-01 1.913313857800e-01 1.889977103494e-01 1.864814988169e-01 1.840176494095e-01 1.817692270610e-01 1.796354055149e-01 1.774023495826e-01 1.750058888557e-01 1.725876363068e-01 1.703162052440e-01 1.681914142661e-01 1.660594775347e-01 1.638018393271e-01 1.614656577945e-01 1.591999479584e-01 1.570851535613e-01 1.550454372405e-01 1.529426194952e-01 1.507329736618e-01 1.485185493371e-01 1.464316940685e-01 1.444755990774e-01 1.425227290850e-01 1.404790831573e-01 1.383841560551e-01 1.363650156701e-01 1.344878411801e-01 1.326814640806e-01 1.308333268872e-01 1.289209089430e-01 1.270343831655e-01 1.252604132382e-01 1.235946773088e-01 1.219591729085e-01 1.202911390586e-01 1.186091244908e-01 1.169981176789e-01 1.155080951807e-01 1.141011364577e-01 1.127113876185e-01 1.113119723529e-01 1.099456087350e-01 1.086819789430e-01 1.075326665078e-01 1.064482914704e-01 1.053825827317e-01 1.043457883920e-01 1.033797498818e-01 1.025223348692e-01 1.017672274329e-01 1.010745950284e-01 1.004218911442e-01 9.982416054808e-02 9.931639783641e-02 9.892262485802e-02 9.862814934671e-02 9.839422375779e-02 9.821084361045e-02 9.810608004799e-02 9.810633780596e-02 9.821034450514e-02 9.839849992666e-02 9.864768491129e-02 9.896338310731e-02 9.936832386050e-02 9.986710047358e-02 1.004484071596e-01 1.011018306166e-01 1.018213711450e-01 1.026106824148e-01 1.034787625507e-01 1.044191509348e-01 1.054255312072e-01 1.065005579456e-01 1.076402029798e-01 1.088365413106e-01 1.100883639670e-01 1.113957282926e-01 1.127635708794e-01 1.141942039335e-01 1.156718853158e-01 1.171861901317e-01 1.187423319010e-01 1.203477584058e-01 1.220026531540e-01 1.237015483228e-01 1.254327466252e-01 1.271896166446e-01 1.289809563281e-01 1.308122195300e-01 1.326790572512e-01 1.345748747713e-01 1.364934916717e-01 1.384325597608e-01 1.404018051334e-01 1.423996323530e-01 1.444192276302e-01 1.464587297918e-01 1.485175824282e-01 1.505943016491e-01 1.526923710820e-01 1.548082727362e-01 1.569347784603e-01 1.590748970249e-01 1.612306355645e-01 1.634025274958e-01 1.655890360110e-01 1.677800205840e-01 1.699729374347e-01 1.721791224991e-01 1.744013569292e-01 1.766345055741e-01 1.788730666783e-01 1.811112107955e-01 1.833538274803e-01 1.856084597268e-01 1.878731557087e-01 1.901397910593e-01 1.924091671261e-01 1.946828090835e-01 1.969596070436e-01 1.992412947959e-01 2.015191613997e-01 2.037983866745e-01 2.060829811566e-01 2.083718046128e-01 2.106552336026e-01 2.129324569646e-01 2.152048706063e-01 2.174806425607e-01 2.197648155715e-01 2.220425178086e-01 2.243082558159e-01 2.265685724541e-01 2.288269917698e-01 2.310904342885e-01 2.333545342083e-01 2.356075520952e-01 2.378488011906e-01 2.400893445748e-01 2.423280819537e-01 2.445656810772e-01 2.467987091384e-01 2.490211018031e-01 2.512356837376e-01 2.534477077106e-01 2.556511411432e-01 2.578507829414e-01 2.600467249099e-01 2.622301347579e-01 2.644051346247e-01 2.665713791562e-01 2.687252614104e-01 2.708762124946e-01 2.730210752375e-01 2.751522472805e-01 2.772720948673e-01 2.793755526045e-01 2.814689258503e-01 2.835612742582e-01 2.856427686369e-01 2.877089168830e-01 2.897609673637e-01 2.917962480975e-01 2.938271802690e-01 2.958524883351e-01 2.978599793469e-01 2.998541373043e-01 3.018365023102e-01 3.038045309168e-01 3.057656015921e-01 3.077124420748e-01 3.096420608455e-01 3.115630936195e-01 3.134702069217e-01 3.153602424794e-01 3.172385974008e-01 3.190995967206e-01 3.209465773104e-01 3.227858611474e-01 3.246042434421e-01 3.264052202098e-01 3.281914757474e-01 3.299616087548e-01 3.317187709094e-01 3.334625304990e-01 3.351833837018e-01 3.368875416126e-01 3.385742678808e-01 3.402457976681e-01 3.419049153185e-01 3.435435410471e-01 3.451610946147e-01 3.467602272792e-01 3.483424451342e-01 3.499112015168e-01 3.514640819478e-01 3.529894529117e-01 3.544956067901e-01 3.559867892205e-01 3.574621090564e-01 3.589213781652e-01 3.603558046231e-01 3.617641914701e-01 3.631585781121e-01 3.645380810549e-01 3.658984799270e-01 3.672361576213e-01 3.685491083531e-01 3.698424718116e-01 3.711212248292e-01 3.723787649325e-01 3.736145343609e-01 3.748280297673e-01 3.760190888185e-01 3.771924685800e-01 3.783438097845e-01 3.794731934482e-01 3.805814136757e-01 3.816663954177e-01 3.827289208855e-01 3.837725184127e-01 3.847913926249e-01 3.857893836119e-01 3.867643200791e-01 3.877135197577e-01 3.886420477968e-01 3.895493487162e-01 3.904330524661e-01 3.912942893394e-01 3.921284353012e-01 3.929383952191e-01 3.937308869637e-01 3.944983934051e-01 3.952394923197e-01 3.959560558467e-01 3.966463566660e-01 3.973196291699e-01 3.979682940354e-01 3.985878796349e-01 3.991833871126e-01 3.997522840192e-01 4.003012774758e-01 4.008271305846e-01 4.013238473215e-01 4.017948846794e-01 4.022410926754e-01 4.026627999932e-01 4.030648134165e-01 4.034365695495e-01 4.037814766319e-01 4.041037016119e-01 4.043981521715e-01 4.046712899848e-01 4.049170172059e-01 4.051368525609e-01 4.053315627301e-01 4.055003131066e-01 4.056444659746e-01 4.057640891894e-01 4.058567913659e-01 4.059246816575e-01 4.059673270010e-01 4.059844590411e-01 4.059769583202e-01 4.059430792192e-01 4.058858416610e-01 4.058026028061e-01 4.056944958783e-01 4.055599222341e-01 4.054014395602e-01 4.052187493727e-01 4.050124749598e-01 4.047810225107e-01 4.045220002727e-01 4.042393541350e-01 4.039345294181e-01 4.036060344685e-01 4.032540543374e-01 4.028736505896e-01 4.024704781015e-01 4.020448231273e-01 4.015971948381e-01 4.011256790593e-01 4.006286986944e-01 4.001082848633e-01 3.995682150607e-01 3.990045162777e-01 3.984183435411e-01 3.978097641389e-01 3.971761874330e-01 3.965242819397e-01 3.958519804369e-01 3.951567102072e-01 3.944412941786e-01 3.937029428015e-01 3.929460051190e-01 3.921714677761e-01 3.913732004102e-01 3.905587501651e-01 3.897243452401e-01 3.888699156692e-01 3.880019837160e-01 3.871106970634e-01 3.862066331870e-01 3.852843002854e-01 3.843438674515e-01 3.833913870082e-01 3.824207295584e-01 3.814347833601e-01 3.804367700331e-01 3.794221760532e-01 3.783985333955e-01 3.773581266036e-01 3.763071380283e-01 3.752465467985e-01 3.741705041947e-01 3.730895776960e-01 3.719973674339e-01 3.708936109352e-01 3.697859155205e-01 3.686639752438e-01 3.675436264297e-01 3.664134650815e-01 3.652745698635e-01 3.641386059401e-01 3.629913324446e-01 3.618474391024e-01 3.606990424793e-01 3.595454052172e-01 3.584011600469e-01 3.572482033908e-01 3.561020956131e-01 3.549590049116e-01 3.538130835623e-01 3.526804031458e-01 3.515466499603e-01 3.504215110867e-01 3.493071617685e-01 3.481939620133e-01 3.470989598395e-01 3.460085140000e-01 3.449319037551e-01 3.438718595962e-01 3.428174702091e-01 3.417879297061e-01 3.407687179559e-01 3.397677731126e-01 3.387911040888e-01 3.378247908510e-01 3.368884599409e-01 3.359710837900e-01 3.350743949109e-01 3.342110583376e-01 3.333638536444e-01 3.325509348699e-01 3.317655364204e-01 3.310056039902e-01 3.302844929510e-01 3.295872161188e-01 3.289293110975e-01 3.283051197145e-01 3.277141118385e-01 3.271669473386e-01 3.266496010018e-01 3.261771819319e-01 3.257451561004e-01 3.253507823132e-01 3.250065803322e-01 3.246989089244e-01 3.244389835400e-01 3.242281511836e-01 3.240572884840e-01 3.239422071584e-01 3.238696758969e-01 3.238472243315e-01 3.238811988534e-01 3.239577239263e-01 3.240934130898e-01 3.242781111868e-01 3.245142579546e-01 3.248112964398e-01 3.251516381165e-01 3.255576757234e-01 3.260132153350e-01 3.265214363428e-01 3.270962422531e-01 3.277120701274e-01 3.283967861493e-01 3.291331281707e-01 3.299203431984e-01 3.307786221340e-01 3.316744612380e-01 3.326399132693e-01 3.336587712318e-01 3.347245119154e-01 3.358644283373e-01 3.370360869966e-01 3.382804467292e-01 3.395727207022e-01 3.409105328519e-01 3.423211550480e-01 3.437598017192e-01 3.452693073220e-01 3.468206879528e-01 3.484166918017e-01 3.500823422675e-01 3.517681484452e-01 3.535265154253e-01 3.553176503894e-01 3.571495527724e-01 3.590462355294e-01 3.609579281050e-01 3.629386537097e-01 3.649444224825e-01 3.669881970754e-01 3.690889353141e-01 3.711966081345e-01 3.733728137211e-01 3.755632779286e-01 3.777883314396e-01 3.800619268294e-01 3.823371610989e-01 3.846742746028e-01 3.870162984610e-01 3.893914754248e-01 3.918031207359e-01 3.942126656198e-01 3.966771153937e-01 3.991360638649e-01 4.016241127633e-01 4.041405793690e-01 4.066481467354e-01 4.092036925280e-01 4.117453454764e-01 4.143117188198e-01 4.168950364145e-01 4.194664871433e-01 4.220742645262e-01 4.246634092904e-01 4.272695475562e-01 4.298841414838e-01 4.324830351584e-01 4.351071389681e-01 4.377082360120e-01 4.403188868460e-01 4.429288081760e-01 4.455172092648e-01 4.481222061449e-01 4.506992663656e-01 4.532778052811e-01 4.558476553540e-01 4.583919246209e-01 4.609410792697e-01 4.634598931543e-01 4.659695515292e-01 4.684650193882e-01 4.709287813608e-01 4.733897996111e-01 4.758136535529e-01 4.782219278773e-01 4.806095147892e-01 4.829583458110e-01 4.852973626474e-01 4.875938071472e-01 4.898663681837e-01 4.921138793226e-01 4.943141042747e-01 4.964990532178e-01 4.986366683482e-01 5.007416155988e-01 5.028165495056e-01 5.048378928092e-01 5.068383541779e-01 5.087823764047e-01 5.106920889040e-01 5.125630620898e-01 5.143748539326e-01 5.161606858500e-01 5.178838186062e-01 5.195665578018e-01 5.212053541020e-01 5.227801611566e-01 5.243222067655e-01 5.257960462894e-01 5.272254168136e-01 5.286037452779e-01 5.299141702736e-01 5.311864083038e-01 5.323856276117e-01 5.335336737789e-01 5.346280470632e-01 5.356488149422e-01 5.366249763371e-01 5.375256313994e-01 5.383708850520e-01 5.391548172267e-01 5.398631483379e-01 5.405213870517e-01 5.411004442610e-01 5.416191065979e-01 5.420731858195e-01 5.424474294148e-01 5.427677948024e-01 5.430060869453e-01 5.431781611846e-01 5.432827140227e-01 5.433046055203e-01 5.432684912327e-01 5.431470188766e-01 5.429560809401e-01 5.426954048673e-01 5.423490249546e-01 5.419401599876e-01 5.414454047737e-01 5.408759299413e-01 5.402356708681e-01 5.395064913935e-01 5.387127515818e-01 5.378312681122e-01 5.368738355735e-01 5.358431219172e-01 5.347211459810e-01 5.335333369604e-01 5.322544028589e-01 5.309008743783e-01 5.294708957524e-01 5.279501759740e-01 5.263606862539e-01 5.246822470556e-01 5.229253798246e-01 5.210917765694e-01 5.191690272571e-01 5.171749087762e-01 5.150938991324e-01 5.129331445443e-01 5.106966100093e-01 5.083721223270e-01 5.059751886709e-01 5.034924482311e-01 5.009315371353e-01 4.982946238085e-01 4.955725678741e-01 4.927781927863e-01 4.899012938783e-01 4.869467100936e-01 4.839179825762e-01 4.808080951014e-01 4.776264357867e-01 4.743654096288e-01 4.710295766630e-01 4.676221585130e-01 4.641366022320e-01 4.605816507190e-01 4.569549927440e-01 4.532550984534e-01 4.494866502788e-01 4.456458725890e-01 4.417395020247e-01 4.377643988390e-01 4.337230740462e-01 4.296174934050e-01 4.254476037539e-01 4.212154256992e-01 4.169215038056e-01 4.125679128410e-01 4.081547550669e-01 4.036848392674e-01 3.991614301878e-01 3.945814703492e-01 3.899520708645e-01 3.852692643209e-01 3.805390316679e-01 3.757623608939e-01 3.709388334977e-01 3.660763618732e-01 3.611686703601e-01 3.562262238559e-01 3.512455451157e-01 3.462289727619e-01 3.411867988576e-01 3.361084647186e-01 3.310087893345e-01 3.258846124237e-01 3.207367170383e-01 3.155765119525e-01 3.103946062973e-01 3.052071150359e-01 3.000089901495e-01 2.948037105097e-01 2.896038033089e-01 2.843974793177e-01 2.792056192157e-01 2.740213272696e-01 2.688473753710e-01 2.637024623880e-01 2.585701013064e-01 2.534737985146e-01 2.484093766903e-01 2.433786819058e-01 2.384023299673e-01 2.334648802273e-01 2.285898718522e-01 2.237760291037e-01 2.190253021773e-01 2.143601555839e-01 2.097658934389e-01 2.052682331736e-01 2.008656775509e-01 1.965621725090e-01 1.923832009055e-01 1.883108672910e-01 1.843770711026e-01 1.805796830096e-01 1.769204323298e-01 1.734296224279e-01 1.700883801542e-01 1.669287305783e-01 1.639460227199e-01 1.611451006467e-01 1.585510745343e-01 1.561463011753e-01 1.539602265156e-01 1.519835717989e-01 1.502197423248e-01 1.486876858024e-01 1.473636912326e-01 1.462746919213e-01 1.454037343390e-01 1.447477717393e-01 1.443186475783e-01 1.440878969527e-01 1.440731170473e-01 1.442505633450e-01 1.446155435160e-01 1.451663198095e-01 1.458742595669e-01 1.467501695633e-01 1.477675039759e-01 1.489161089496e-01 1.501952517481e-01 1.515727020785e-01 1.530564898833e-01 1.546201939994e-01 1.562574656529e-01 1.579613178367e-01 1.597049167041e-01 1.614984313225e-01 1.633132651182e-01 1.651465655893e-01 1.669948014455e-01 1.688318495715e-01 1.706703944391e-01 1.724831269528e-01 1.742705622863e-01 1.760301378372e-01 1.777382186142e-01 1.794086739454e-01 1.810189936216e-01 1.825685059430e-01 1.840565560840e-01 1.854632824890e-01 1.868031384910e-01 1.880540790494e-01 1.892200189302e-01 1.902982892654e-01 1.912740462823e-01 1.921588251655e-01 1.929342255459e-01 1.936041689102e-01 1.941688555086e-01 1.946141492121e-01 1.949502772646e-01 1.951644513731e-01 1.952577612222e-01 1.952320807571e-01 1.950739912103e-01 1.947958492357e-01 1.943843511351e-01 1.938432251221e-01 1.931730017872e-01 1.923636859171e-01 1.914264717823e-01 1.903491314565e-01 1.891375733290e-01 1.877917414707e-01 1.863026084081e-01 1.846823249824e-01 1.829194387983e-01 1.810214104443e-01 1.789888534372e-01 1.768139579055e-01 1.745111186115e-01 1.720670549188e-01 1.694921686609e-01 1.667864686627e-01 1.639454397784e-01 1.609821046715e-01 1.578869807201e-01 1.546717551338e-01 1.513380611797e-01 1.478816634796e-01 1.443200101747e-01 1.406441177163e-01 1.368661612765e-01 1.329941763878e-01 1.290254494978e-01 1.249784240485e-01 1.208539915364e-01 1.166645677243e-01 1.124248882573e-01 1.081392404537e-01 1.038349403986e-01 9.952059643563e-02 9.522260163686e-02 9.096559401478e-02 8.677691872419e-02 8.269896320086e-02 7.876657125047e-02 7.503383527414e-02 7.156137936370e-02 6.841063248940e-02 6.566252569878e-02 6.339566904061e-02 6.168890401414e-02 6.062056543904e-02 6.024621603433e-02 6.060527629910e-02 6.170788530634e-02 6.353064847584e-02 6.603766564374e-02 6.916569568845e-02 7.284560089427e-02 7.701376449655e-02 8.159696163748e-02 8.653948815770e-02 9.178675071676e-02 9.728694711195e-02 1.030101278312e-01 1.089087370701e-01 1.149602638452e-01 1.211395807521e-01 1.274145162760e-01 1.337792108749e-01 1.402027967122e-01 1.466757917233e-01 1.531884047269e-01 1.597147072240e-01 1.662574982606e-01 1.727933206736e-01 1.793170963215e-01 1.858236230425e-01 1.922895047963e-01 1.987240715572e-01 2.051047591242e-01 2.114271728773e-01 2.176914731388e-01 2.238751947368e-01 2.299859348435e-01 2.360056097898e-01 2.419285449780e-01 2.477597182762e-01 2.534734656750e-01 2.590804029446e-01 2.645665878122e-01 2.699227600304e-01 2.751536093703e-01 2.802397170913e-01 2.851883029908e-01 2.899889472962e-01 2.946308277978e-01 2.991230716731e-01 3.034445675083e-01 3.076032236848e-01 3.115892561992e-01 3.153960417572e-01 3.190301213716e-01 3.224756466417e-01 3.257387142075e-01 3.288123953717e-01 3.316909425845e-01 3.343812864002e-01 3.368694302188e-01 3.391633323819e-01 3.412585442322e-01 3.431499420638e-01 3.448472999119e-01 3.463376123580e-01 3.476311722001e-01 3.487250867410e-01 3.496169225210e-01 3.503180957184e-01 3.508182826809e-01 3.511316636604e-01 3.512560666626e-01 3.511929761296e-01 3.509563261150e-01 3.505384578286e-01 3.499586019883e-01 3.492159099414e-01 3.483145914044e-01 3.472765810096e-01 3.460927505485e-01 3.447882175227e-01 3.433662394303e-01 3.418361492304e-01 3.402225513989e-01 3.385234563099e-01 3.367657201359e-01 3.349583332230e-01 3.331151742053e-01 3.312638972979e-01 3.294076858426e-01 3.275789017143e-01 3.257908114262e-01 3.240581010934e-01 3.224175726112e-01 3.208701083444e-01 3.194545448158e-01 3.181843396831e-01 3.170773588298e-01 3.161666590666e-01 3.154576573841e-01 3.149840281663e-01 3.147572907336e-01 3.147944259308e-01 3.151209493873e-01 3.157381489174e-01 3.166695090321e-01 3.179208349852e-01 3.194973683387e-01 3.214126583197e-01 3.236588587269e-01 3.262489169681e-01 3.291720652222e-01 3.324237206477e-01 3.360056370886e-01 3.398950746032e-01 3.440937652184e-01 3.485799636498e-01 3.533385419719e-01 3.583609546016e-01 3.636142442541e-01 3.690949704332e-01 3.747713411658e-01 3.806237978264e-01 3.866401279388e-01 3.927790871271e-01 3.990388524890e-01 4.053820057305e-01 4.117877114474e-01 4.182415775927e-01 4.247043049838e-01 4.311718445420e-01 4.376080287775e-01 4.439913669308e-01 4.503119708370e-01 4.565292135939e-01 4.626397160049e-01 4.686116722883e-01 4.744245247763e-01 4.800705987192e-01 4.855114787520e-01 4.907454071004e-01 4.957458407080e-01 5.004916616902e-01 5.049792620326e-01 5.091754373221e-01 5.130784175712e-01 5.166659525238e-01 5.199208226089e-01 5.228403316423e-01 5.253959155310e-01 5.275876503452e-01 5.294000824319e-01 5.308159881349e-01 5.318391317696e-01 5.324430911342e-01 5.326326599708e-01 5.323942916983e-01 5.317173010521e-01 5.306075999252e-01 5.290438506548e-01 5.270359284797e-01 5.245753216869e-01 5.216548849367e-01 5.182872507152e-01 5.144553616339e-01 5.101751230958e-01 5.054454459073e-01 5.002619026986e-01 4.946482891426e-01 4.885932916101e-01 4.821191679716e-01 4.752332294799e-01 4.679420059951e-01 4.602761275670e-01 4.522352583601e-01 4.438521913999e-01 4.351483723020e-01 4.261382844477e-01 4.168695557359e-01 4.073572556856e-01 3.976468891395e-01 3.877804759039e-01 3.777930971431e-01 3.677489329239e-01 3.576908679562e-01 3.476879698987e-01 3.378077915394e-01 3.281162340819e-01 3.187063459032e-01 3.096546945849e-01 3.010590576733e-01 2.930217552347e-01 2.856368375663e-01 2.790167678253e-01 2.732545000834e-01 2.684542435646e-01 2.646993110291e-01 2.620586049468e-01 2.605919743836e-01 2.603191608736e-01 2.612551912196e-01 2.633715116441e-01 2.666232782601e-01 2.709472164124e-01 2.762474792945e-01 2.824357478954e-01 2.893942526497e-01 2.970121532257e-01 3.051791415726e-01 3.137690986786e-01 3.226854748445e-01 3.318103953737e-01 3.410464139694e-01 3.503040603364e-01 3.594820164935e-01 3.685100109655e-01 3.772984508926e-01 3.857808547495e-01 3.938928531793e-01 4.015608302961e-01 4.087421047678e-01 4.153735862201e-01 4.214085961291e-01 4.268119741741e-01 4.315291550152e-01 4.355420524313e-01 4.388135162455e-01 4.413147383222e-01 4.430392563365e-01 4.439584907585e-01 4.440724901765e-01 4.433768952955e-01 4.418724161755e-01 4.395777729448e-01 4.364990713428e-01 4.326717487704e-01 4.281249599285e-01 4.229008881144e-01 4.170611807521e-01 4.106598326357e-01 4.037789011647e-01 3.965083171804e-01 3.889448136604e-01 3.812132500745e-01 3.734376057763e-01 3.657706711236e-01 3.583706397305e-01 3.514133306480e-01 3.450848196588e-01 3.395728169746e-01 3.350731324072e-01 3.317661698406e-01 3.298178889050e-01 3.293715747748e-01 3.305274942511e-01 3.333533795412e-01 3.378557872983e-01 3.440112311634e-01 3.517386458843e-01 3.609249157723e-01 3.714344393991e-01 3.830908492685e-01 3.957272955158e-01 4.091556694418e-01 4.231892608135e-01 4.376571545370e-01 4.523739258890e-01 4.671820457766e-01 4.819219111702e-01 4.964484670488e-01 5.106327301280e-01 5.243414929305e-01 5.374682810188e-01 5.499106486665e-01 5.615717468517e-01 5.723786989645e-01 5.822526601963e-01 5.911443061700e-01 5.990015603266e-01 6.057843712418e-01 6.114804574770e-01 6.160628113220e-01 6.195402047916e-01 6.219221135427e-01 6.232291138475e-01 6.235087437816e-01 6.227988890713e-01 6.211713832522e-01 6.187052667745e-01 6.154785475063e-01 6.116117285836e-01 6.072074127390e-01 6.023974239887e-01 5.973271623076e-01 5.921303185441e-01 5.869771344488e-01 5.820223873515e-01 5.774260004395e-01 5.733598585474e-01 5.699710527171e-01 5.674115755363e-01 5.658152690296e-01 5.652922199821e-01 5.659358770892e-01 5.678127676710e-01 5.709598318185e-01 5.753785355405e-01 5.810559157438e-01 5.879375156572e-01 5.959486902500e-01 6.050020433456e-01 6.149736797277e-01 6.257490223667e-01 6.371876670245e-01 6.491488904652e-01 6.614992189622e-01 6.740878789451e-01 6.867834565675e-01 6.994519852533e-01 7.119642053498e-01 7.242051338716e-01 7.360546879125e-01 7.474155136892e-01 7.581871314752e-01 7.682832109888e-01 7.776281224198e-01 7.861435053953e-01 7.937765386334e-01 8.004726442349e-01 8.061858630564e-01 8.108995044623e-01 8.145799266333e-01 8.172280554121e-01 8.188566147659e-01 8.194780746501e-01 8.191401331380e-01 8.179016253806e-01 8.158352307637e-01 8.130426146181e-01 8.096460984443e-01 8.057857210910e-01 8.016307157175e-01 7.973682696055e-01 7.932086909632e-01 7.893761895782e-01 7.861138260297e-01 7.836634349128e-01 7.822713964325e-01 7.821726651106e-01 7.835792464847e-01 7.866721019367e-01 7.915917362081e-01 7.984246567549e-01 8.071979546512e-01 8.178884242097e-01 8.303948997176e-01 8.445687309323e-01 8.602133045116e-01 8.770736648384e-01 8.948682607680e-01 9.132954637917e-01 9.320281850436e-01 9.507405609636e-01 9.691145917770e-01 9.868343142333e-01 1.003609054721e+00 1.019175051041e+00 1.033294042083e+00 1.045761427512e+00 1.056421047934e+00 1.065143371585e+00 1.071852312092e+00 1.076519787891e+00 1.079155067071e+00 1.079818305348e+00 1.078623173882e+00 1.075719440839e+00 1.071305842701e+00 1.065619136069e+00 1.058933316368e+00 1.051553772002e+00 1.043804101784e+00 1.036028602151e+00 1.028572767930e+00 1.021776676849e+00 1.015965653900e+00 1.011435115279e+00 1.008441642469e+00 1.007192400439e+00 1.007836099238e+00 1.010462483052e+00 1.015093076627e+00 1.021687986441e+00 1.030146552333e+00 1.040317225120e+00 1.051994860013e+00 1.064948289742e+00 1.078902197599e+00 1.093571929191e+00 1.108658382768e+00 1.123843708198e+00 1.138827907702e+00 1.153301183982e+00 1.166974981862e+00 1.179576795207e+00 1.190855731847e+00 1.200601440521e+00 1.208638660426e+00 1.214840463647e+00 1.219149576466e+00 1.221560087913e+00 1.222154154716e+00 1.221092533829e+00 1.218618216255e+00 1.215078139282e+00 1.210886123484e+00 1.206542887741e+00 1.202603377530e+00 1.199653414153e+00 1.198284954482e+00 1.199042793107e+00 1.202399889384e+00 1.208696100919e+00 1.218122789529e+00 1.230698996742e+00 1.246242424552e+00 1.264423160181e+00 1.284748983909e+00 1.306617826984e+00 1.329381550017e+00 1.352348023380e+00 1.374881522151e+00 1.396397893723e+00 1.416413556324e+00 1.434587490776e+00 1.450699091393e+00 1.464693151068e+00 1.476646011491e+00 1.486758487912e+00 1.495353899330e+00 1.502801449689e+00 1.509514954190e+00 1.515895039167e+00 1.522279666280e+00 1.528922049683e+00 1.535939297797e+00 1.543331531260e+00 1.550952103200e+00 1.558531237070e+00 1.565745106413e+00 1.572186856419e+00 1.577492028633e+00 1.581347405353e+00 1.583513090422e+00 1.583931328992e+00 1.582652838090e+00 1.579908425240e+00 1.576079137953e+00 1.571616719295e+00 1.567073153603e+00 1.562958267704e+00 1.559713354282e+00 1.557649095533e+00 1.556846588373e+00 1.557202989626e+00 1.558356631858e+00 1.559754305817e+00 1.560730590368e+00 1.560509514301e+00 1.558380614201e+00 1.553725143551e+00 1.546082889966e+00 1.535285241554e+00 1.521390875157e+00 1.504775986298e+00 1.486099138109e+00 1.466201725279e+00 1.446133446534e+00 1.426962223193e+00 1.409698826798e+00 1.395233676742e+00 1.384146061427e+00 1.376745144158e+00 1.373026951355e+00 1.372678497440e+00 1.375256373530e+00 1.380187633778e+00 1.386923594414e+00 1.395047317504e+00 1.404220228344e+00 1.414295603330e+00 1.425217430750e+00 1.436939509903e+00 1.449436198523e+00 1.462506920129e+00 1.475821997275e+00 1.488876415787e+00 1.500956732260e+00 1.511310873151e+00 1.519117821584e+00 1.523645118773e+00 1.524366669150e+00 1.520936064437e+00 1.513373538281e+00 1.501962241997e+00 1.487254942542e+00 1.470099553603e+00 1.451382349068e+00 1.432093370159e+00 1.413150982772e+00 1.395268447436e+00 1.379062944486e+00 1.364868442253e+00 1.352880397677e+00 1.343205612252e+00 1.335785113295e+00 1.330598621526e+00 1.327470671313e+00 1.326118108772e+00 1.326091194641e+00 1.326603799047e+00 1.326695607495e+00 1.325131411131e+00 1.320600226787e+00 1.311964606990e+00 1.298348651121e+00 1.279554751120e+00 1.256151787740e+00 1.229624216143e+00 1.202451870045e+00 1.177744729718e+00 1.158934242777e+00 1.148987088408e+00 1.149632945707e+00 1.160903391203e+00 1.180876847691e+00 1.206269336960e+00 1.233117692978e+00 1.257608560638e+00 1.276823320971e+00 1.289010928300e+00 1.293809355673e+00 1.292020292513e+00 1.285181800623e+00 1.275055910671e+00 1.262903581620e+00 1.249157200014e+00 1.233288782785e+00 1.214201291186e+00 1.191104837918e+00 1.164298643035e+00 1.135961815159e+00 1.110158601532e+00 1.090355238445e+00 1.071490841003e+00 1.064597925747e+00 1.075215225901e+00 1.096949602770e+00 1.115934397868e+00 1.121165083429e+00 1.111059065811e+00 1.092115574363e+00 1.071868488741e+00 1.052265494645e+00 1.029755311262e+00 1.002186832423e+00 9.757464402988e-01 9.642058965430e-01 9.784881094060e-01 1.015458131045e+00 1.059131638358e+00 1.087312398419e+00 1.040411281328e+00 9.013239765688e-01 7.965901714604e-01 8.552915755522e-01 9.847222012320e-01 1.030101811599e+00 9.505827347380e-01 8.337649774136e-01 8.315482751185e-01 9.473387659456e-01 1.028606006628e+00 9.794733009545e-01 8.288873447352e-01 7.338225404464e-01 8.282481088265e-01 9.859588735488e-01 1.035298960053e+00 9.204320697064e-01 7.131835817057e-01 6.383673709170e-01 8.222921598802e-01 1.043582199234e+00 1.132782964566e+00 1.053170385899e+00 8.734088691082e-01 7.603864136538e-01 8.365639790145e-01 9.789303756383e-01 1.027731500591e+00 9.316637914539e-01 7.465840095288e-01 6.421344695860e-01 7.558639965806e-01 9.511496733650e-01 1.070409868085e+00 1.061308452495e+00 9.465716742538e-01 8.016751174878e-01 7.228478464009e-01 7.482299496357e-01 8.224789479818e-01 8.846551147577e-01 9.140607485807e-01 9.145256715713e-01 8.948142743926e-01 8.600500843395e-01 8.131326182124e-01 7.613699399922e-01 7.235789846899e-01 7.268595277904e-01 7.796908830095e-01 8.499637073783e-01 8.856938981834e-01 8.510736000917e-01 7.525776939759e-01 6.550127515372e-01 6.522740802281e-01 7.441000602176e-01 8.344970877066e-01 8.603597821110e-01 8.291871681874e-01 7.981962748421e-01 8.125654034085e-01 8.495600369173e-01 8.583292004153e-01 8.273173806202e-01 7.947877875139e-01 7.989956788993e-01 8.209855946644e-01 8.125008923389e-01 7.651171096714e-01 7.320894841630e-01 7.680651511670e-01 8.407217389482e-01 8.737157519292e-01 8.384569667768e-01 7.825173754751e-01 7.868651750908e-01 8.549942924521e-01 9.044213151849e-01 8.764721733659e-01 7.918332196281e-01 7.377913587918e-01 7.696949964832e-01 8.243324265387e-01 8.169004975130e-01 7.393708262582e-01 6.730201918977e-01 7.085385592732e-01 8.058318405328e-01 8.620530981666e-01 8.380836474980e-01 7.763870567326e-01 7.574986676119e-01 8.029920402811e-01
 4.413427307427e-01 4.388647960526e-01 4.369766969997e-01 4.353279665704e-01 4.332010319254e-01 4.305667633486e-01 4.282106963198e-01 4.265714358441e-01 4.250201093256e-01 4.227822104055e-01 4.201061206210e-01 4.179003977907e-01 4.164132377029e-01 4.148930106643e-01 4.126168166479e-01 4.098591144503e-01 4.075553058157e-01 4.060593435212e-01 4.046062463009e-01 4.023087642257e-01 3.994136943120e-01 3.970029806502e-01 3.954759781579e-01 3.939870738329e-01 3.916382960424e-01 3.886942122333e-01 3.861795664001e-01 3.844926339800e-01 3.829001592218e-01 3.805277395888e-01 3.775340712351e-01 3.749131463490e-01 3.731349609940e-01 3.714735090724e-01 3.690355555177e-01 3.660156021778e-01 3.634134422844e-01 3.616104814933e-01 3.598536200642e-01 3.573383132731e-01 3.543199582783e-01 3.517523090461e-01 3.499511075501e-01 3.481326390487e-01 3.455294687256e-01 3.424939082126e-01 3.400026016565e-01 3.382453017798e-01 3.363512454678e-01 3.336549459855e-01 3.306415766314e-01 3.282271927817e-01 3.264599274663e-01 3.244730420653e-01 3.217175475495e-01 3.187311374773e-01 3.163669446648e-01 3.145840816441e-01 3.125154333676e-01 3.097190187751e-01 3.067836317428e-01 3.044677373559e-01 3.026380356220e-01 3.004928600223e-01 2.976963196061e-01 2.948056581593e-01 2.924893201046e-01 2.906009013319e-01 2.884133081046e-01 2.856331717949e-01 2.827833968734e-01 2.804521554118e-01 2.784931814449e-01 2.762720578320e-01 2.735356741670e-01 2.707259230171e-01 2.683549637623e-01 2.663260290720e-01 2.640958894732e-01 2.614147217164e-01 2.586409508097e-01 2.562348531842e-01 2.541496675380e-01 2.519246261870e-01 2.493091699998e-01 2.465709286733e-01 2.441201293288e-01 2.419793695259e-01 2.397728590544e-01 2.372314607053e-01 2.345306753998e-01 2.320415526389e-01 2.298485924617e-01 2.276587079154e-01 2.251998841805e-01 2.225581263734e-01 2.200463880518e-01 2.178002027390e-01 2.156227955286e-01 2.132516085244e-01 2.106899614256e-01 2.081797486325e-01 2.058871451638e-01 2.037095146289e-01 2.014281250413e-01 1.989721436922e-01 1.964889997671e-01 1.941546002211e-01 1.919676920722e-01 1.897711896495e-01 1.874373657471e-01 1.850171154682e-01 1.826638455407e-01 1.804622490263e-01 1.783360712578e-01 1.761359482176e-01 1.738176401526e-01 1.714869479917e-01 1.692825604010e-01 1.672064722001e-01 1.651307121233e-01 1.629488338106e-01 1.607030734539e-01 1.585275084536e-01 1.564897454128e-01 1.545196336601e-01 1.524946623066e-01 1.503923570798e-01 1.483020106086e-01 1.463155185820e-01 1.444315681488e-01 1.425705243653e-01 1.406612229783e-01 1.387200582919e-01 1.368360213929e-01 1.350605289926e-01 1.333625974074e-01 1.316691248052e-01 1.299457500229e-01 1.282352048518e-01 1.266103550033e-01 1.250920016325e-01 1.236259648210e-01 1.221630806810e-01 1.207059582947e-01 1.192989558976e-01 1.179835162798e-01 1.167608148941e-01 1.155894531136e-01 1.144401563644e-01 1.133240082204e-01 1.122785844071e-01 1.113323116812e-01 1.104791050465e-01 1.096805142069e-01 1.089150165049e-01 1.082107371774e-01 1.076002428098e-01 1.070907841996e-01 1.066633522101e-01 1.062927592841e-01 1.059823669107e-01 1.057544902526e-01 1.056199779417e-01 1.055735800554e-01 1.056047726774e-01 1.057060159370e-01 1.058805423410e-01 1.061392715215e-01 1.064797642339e-01 1.068971404525e-01 1.073941567662e-01 1.079664837606e-01 1.086101288330e-01 1.093222558210e-01 1.101038448264e-01 1.109594189722e-01 1.118925821839e-01 1.128910486628e-01 1.139422704003e-01 1.150510101246e-01 1.162221948996e-01 1.174608936745e-01 1.187603435428e-01 1.201086367394e-01 1.214973224074e-01 1.229364354962e-01 1.244309301632e-01 1.259747417419e-01 1.275639871066e-01 1.291887363263e-01 1.308502655774e-01 1.325537778995e-01 1.342981937983e-01 1.360787123641e-01 1.378922322742e-01 1.397357370146e-01 1.416098290017e-01 1.435161075750e-01 1.454519304679e-01 1.474084502042e-01 1.493892139460e-01 1.513953246995e-01 1.534276893671e-01 1.554832302941e-01 1.575527182807e-01 1.596330400021e-01 1.617342081603e-01 1.638586421247e-01 1.660033201062e-01 1.681598664747e-01 1.703234895781e-01 1.724989790391e-01 1.746925656182e-01 1.769020893692e-01 1.791208859086e-01 1.813482294379e-01 1.835858685991e-01 1.858324884368e-01 1.880883362533e-01 1.903475117074e-01 1.926106194870e-01 1.948870860795e-01 1.971717114477e-01 1.994556204895e-01 2.017373643979e-01 2.040183801468e-01 2.063077409961e-01 2.086083575167e-01 2.109076692513e-01 2.131999977888e-01 2.154871384290e-01 2.177798828435e-01 2.200794919976e-01 2.223827229211e-01 2.246778635982e-01 2.269657707484e-01 2.292554053403e-01 2.315476704910e-01 2.338406596269e-01 2.361324558976e-01 2.384161908200e-01 2.406956767270e-01 2.429743383079e-01 2.452490908866e-01 2.475223718856e-01 2.497927598609e-01 2.520540560727e-01 2.543099658948e-01 2.565598006757e-01 2.587995493253e-01 2.610387884096e-01 2.632739589700e-01 2.654977605061e-01 2.677130204516e-01 2.699142244344e-01 2.721066251994e-01 2.742995247589e-01 2.764852162057e-01 2.786572877806e-01 2.808169977984e-01 2.829618883990e-01 2.851038198548e-01 2.872416894708e-01 2.893656143403e-01 2.914772483567e-01 2.935781817011e-01 2.956668003345e-01 2.977490127578e-01 2.998214943188e-01 3.018767824279e-01 3.039243339097e-01 3.059595920518e-01 3.079821099188e-01 3.099926386567e-01 3.119872009955e-01 3.139709607948e-01 3.159456446440e-01 3.179022371232e-01 3.198441937754e-01 3.217731643539e-01 3.236843098871e-01 3.255872969861e-01 3.274752003826e-01 3.293421472407e-01 3.311960630883e-01 3.330333618945e-01 3.348551721464e-01 3.366675968358e-01 3.384587804469e-01 3.402300580514e-01 3.419850635094e-01 3.437245063291e-01 3.454528390511e-01 3.471635515740e-01 3.488497406624e-01 3.505176995508e-01 3.521709827380e-01 3.538102694973e-01 3.554344707142e-01 3.570336238659e-01 3.586092850364e-01 3.601724417936e-01 3.617206924640e-01 3.632502243492e-01 3.647584468921e-01 3.662411371461e-01 3.677074356379e-01 3.691607053159e-01 3.705916103498e-01 3.720031193036e-01 3.733926787321e-01 3.747586599039e-01 3.761085798470e-01 3.774397552916e-01 3.787473585941e-01 3.800358007484e-01 3.813006427665e-01 3.825445051924e-01 3.837676826121e-01 3.849688938533e-01 3.861495228545e-01 3.873082623538e-01 3.884415256977e-01 3.895546689250e-01 3.906460659558e-01 3.917149005177e-01 3.927607220576e-01 3.937805916367e-01 3.947787607926e-01 3.957572923213e-01 3.967117830666e-01 3.976406091072e-01 3.985443628994e-01 3.994235139357e-01 4.002842873456e-01 4.011211309469e-01 4.019294750440e-01 4.027128063921e-01 4.034710321222e-01 4.042088614812e-01 4.049238253490e-01 4.056099879791e-01 4.062690116938e-01 4.069043414692e-01 4.075156603859e-01 4.081049292256e-01 4.086646782286e-01 4.091994335121e-01 4.097077853908e-01 4.101914641549e-01 4.106510817419e-01 4.110844161930e-01 4.114908516699e-01 4.118719214498e-01 4.122263963658e-01 4.125564942503e-01 4.128598002006e-01 4.131368907941e-01 4.133887384890e-01 4.136148757992e-01 4.138141492577e-01 4.139870081884e-01 4.141341926593e-01 4.142566505717e-01 4.143530863400e-01 4.144232632979e-01 4.144657086058e-01 4.144829954215e-01 4.144749232321e-01 4.144431626014e-01 4.143841082750e-01 4.142975073061e-01 4.141853867070e-01 4.140486978018e-01 4.138876679633e-01 4.136998700919e-01 4.134860917164e-01 4.132454563952e-01 4.129814845616e-01 4.126936209657e-01 4.123797009516e-01 4.120402103026e-01 4.116734994418e-01 4.112841705515e-01 4.108717233853e-01 4.104345525266e-01 4.099711221688e-01 4.094830430369e-01 4.089729782925e-01 4.084395345462e-01 4.078810871295e-01 4.073004600656e-01 4.066941379712e-01 4.060669254562e-01 4.054179159050e-01 4.047448795804e-01 4.040517213003e-01 4.033341762738e-01 4.025964877393e-01 4.018380153695e-01 4.010567456553e-01 4.002572381955e-01 3.994359638509e-01 3.985946441242e-01 3.977368447268e-01 3.968568673423e-01 3.959592246575e-01 3.950454391288e-01 3.941092583586e-01 3.931609553735e-01 3.921928878594e-01 3.912082243466e-01 3.902109438108e-01 3.891914482260e-01 3.881653664697e-01 3.871204429039e-01 3.860613754402e-01 3.849934827840e-01 3.839070014237e-01 3.828139127825e-01 3.817068501435e-01 3.805872323781e-01 3.794638912346e-01 3.783240899691e-01 3.771808235161e-01 3.760293737987e-01 3.748667335566e-01 3.737047545701e-01 3.725285411086e-01 3.713540265627e-01 3.701757268197e-01 3.689879319429e-01 3.678088121103e-01 3.666188112247e-01 3.654313856317e-01 3.642475036348e-01 3.630590431132e-01 3.618809364188e-01 3.607012866232e-01 3.595258192190e-01 3.583595278132e-01 3.571936911110e-01 3.560435812822e-01 3.548961608815e-01 3.537593200045e-01 3.526376089104e-01 3.515212134072e-01 3.504258926530e-01 3.493398532877e-01 3.482686787068e-01 3.472194216017e-01 3.461806645742e-01 3.451688294055e-01 3.441742383376e-01 3.431982021911e-01 3.422527982133e-01 3.413226750470e-01 3.404245253541e-01 3.395522808222e-01 3.387040307020e-01 3.378920852510e-01 3.371035397406e-01 3.363508754862e-01 3.356325027447e-01 3.349426435306e-01 3.342963667074e-01 3.336795217722e-01 3.331047560589e-01 3.325711736401e-01 3.320710594703e-01 3.316209100833e-01 3.312072815489e-01 3.308375794102e-01 3.305194485610e-01 3.302374589099e-01 3.300114522466e-01 3.298291220656e-01 3.296937596006e-01 3.296160156846e-01 3.295779982693e-01 3.296004773700e-01 3.296728827941e-01 3.297935572755e-01 3.299792625664e-01 3.302046704139e-01 3.304956466763e-01 3.308403363488e-01 3.312350781803e-01 3.316983146009e-01 3.322012164826e-01 3.327761772676e-01 3.334033405432e-01 3.340813378717e-01 3.348326581963e-01 3.356196579875e-01 3.364821888726e-01 3.373958895495e-01 3.383600867501e-01 3.393993392137e-01 3.404703078980e-01 3.416181183899e-01 3.428143575474e-01 3.440588239776e-01 3.453785149378e-01 3.467240092698e-01 3.481491234846e-01 3.496131256099e-01 3.511264768720e-01 3.527118802790e-01 3.543164750099e-01 3.560012429000e-01 3.577161633592e-01 3.594781395557e-01 3.613059108380e-01 3.631490141361e-01 3.650682553915e-01 3.670089082815e-01 3.689968114111e-01 3.710407227864e-01 3.730945247271e-01 3.752209315495e-01 3.773587470541e-01 3.795408555442e-01 3.817686443295e-01 3.840034792366e-01 3.863033903335e-01 3.886061472107e-01 3.909499610514e-01 3.933283513987e-01 3.957098770876e-01 3.981466661254e-01 4.005806671773e-01 4.030486525432e-01 4.055420915541e-01 4.080342023788e-01 4.105726086655e-01 4.131004883397e-01 4.156571692657e-01 4.182284514965e-01 4.207942429083e-01 4.233941294389e-01 4.259800353785e-01 4.285861007299e-01 4.311975132136e-01 4.337998868584e-01 4.364263146524e-01 4.390315761415e-01 4.416484564686e-01 4.442653820117e-01 4.468644117143e-01 4.494785061465e-01 4.520672036249e-01 4.546576524624e-01 4.572420283045e-01 4.598013134452e-01 4.623664696413e-01 4.649020598151e-01 4.674303175654e-01 4.699449794419e-01 4.724281316097e-01 4.749100754930e-01 4.773553113484e-01 4.797844827669e-01 4.821962169075e-01 4.845665341763e-01 4.869304544790e-01 4.892503129934e-01 4.915472492349e-01 4.938196595497e-01 4.960455890510e-01 4.982559786740e-01 5.004167934556e-01 5.025490797573e-01 5.046486591487e-01 5.066958462844e-01 5.087222578662e-01 5.106913168789e-01 5.126265965560e-01 5.145222059192e-01 5.163590366522e-01 5.181694116435e-01 5.199166846989e-01 5.216233279387e-01 5.232851552795e-01 5.248821473857e-01 5.264474003885e-01 5.279427048600e-01 5.293944445927e-01 5.307922961582e-01 5.321230960148e-01 5.334131996997e-01 5.346311688148e-01 5.357978048935e-01 5.369072165471e-01 5.379441559559e-01 5.389352008989e-01 5.398505711848e-01 5.407068077070e-01 5.415034135322e-01 5.422224154556e-01 5.428905865806e-01 5.434777940935e-01 5.440028649677e-01 5.444636287939e-01 5.448425899167e-01 5.451662750309e-01 5.454058435596e-01 5.455788671740e-01 5.456833501678e-01 5.457026165207e-01 5.456630944639e-01 5.455357812889e-01 5.453390699385e-01 5.450708095978e-01 5.447132520003e-01 5.442941401210e-01 5.437850151630e-01 5.432028148363e-01 5.425456735880e-01 5.417997089584e-01 5.409857704876e-01 5.400829565884e-01 5.391027590988e-01 5.380459037033e-01 5.368982379045e-01 5.356815759016e-01 5.343744864840e-01 5.329877217929e-01 5.315233372953e-01 5.299682892322e-01 5.283405392620e-01 5.266225142527e-01 5.248246489709e-01 5.229485066431e-01 5.209805892130e-01 5.189402572120e-01 5.168100486040e-01 5.145993497445e-01 5.123092820009e-01 5.099305439314e-01 5.074772317600e-01 5.049368549105e-01 5.023150880695e-01 4.996168552739e-01 4.968297207436e-01 4.939696750470e-01 4.910249250800e-01 4.880016446527e-01 4.849006318688e-01 4.817157637507e-01 4.784604172243e-01 4.751212334152e-01 4.717065484405e-01 4.682182051457e-01 4.646499414227e-01 4.610121378105e-01 4.572962688497e-01 4.535092071746e-01 4.496504687161e-01 4.457181953194e-01 4.417179542789e-01 4.376474628895e-01 4.335092695003e-01 4.293051861306e-01 4.250351250897e-01 4.207006931638e-01 4.163025744591e-01 4.118440007448e-01 4.073244235112e-01 4.027464403348e-01 3.981120697523e-01 3.934209801749e-01 3.886790899261e-01 3.838826301821e-01 3.790374032575e-01 3.741434893148e-01 3.692029820356e-01 3.642202410952e-01 3.591927138469e-01 3.541282054391e-01 3.490247723579e-01 3.438850742160e-01 3.387175824029e-01 3.335144651734e-01 3.282895566117e-01 3.230372663366e-01 3.177613838692e-01 3.124725737694e-01 3.071624180165e-01 3.018442807944e-01 2.965164611412e-01 2.911809644067e-01 2.858512571709e-01 2.805148641301e-01 2.751916397550e-01 2.698772274538e-01 2.645734772090e-01 2.592989047331e-01 2.540375037668e-01 2.488134515052e-01 2.436229658377e-01 2.384662507247e-01 2.333665169178e-01 2.283062650865e-01 2.233114133158e-01 2.183814641338e-01 2.135153054577e-01 2.087394178048e-01 2.040368978356e-01 1.994377957749e-01 1.949370306969e-01 1.905409226386e-01 1.862744967624e-01 1.821240221508e-01 1.781180744011e-01 1.742561228998e-01 1.705440952162e-01 1.670076872499e-01 1.636339490056e-01 1.604507592128e-01 1.574597132152e-01 1.546628019506e-01 1.520866207577e-01 1.497156174291e-01 1.475760401672e-01 1.456615151753e-01 1.439753493735e-01 1.425361382563e-01 1.413189923818e-01 1.403532099032e-01 1.396161122319e-01 1.391083808294e-01 1.388373151812e-01 1.387753670332e-01 1.389366654300e-01 1.392963709082e-01 1.398468955811e-01 1.405894734264e-01 1.414884167522e-01 1.425572561815e-01 1.437646428391e-01 1.451006276958e-01 1.465631268603e-01 1.481173830259e-01 1.497746103938e-01 1.515015322746e-01 1.532948010070e-01 1.551465632561e-01 1.570291277948e-01 1.589533607868e-01 1.608886038537e-01 1.628324402998e-01 1.647806466476e-01 1.667093978801e-01 1.686263241141e-01 1.705102385822e-01 1.723579443728e-01 1.741666976405e-01 1.759165033475e-01 1.776173208730e-01 1.792476371491e-01 1.808090225753e-01 1.822979239180e-01 1.836984808637e-01 1.850214168354e-01 1.862452293913e-01 1.873774824357e-01 1.884120808198e-01 1.893342912718e-01 1.901590356123e-01 1.908657163119e-01 1.914588601389e-01 1.919377635375e-01 1.922889932326e-01 1.925244936995e-01 1.926281868549e-01 1.926053804027e-01 1.924542916644e-01 1.921653662987e-01 1.917487672555e-01 1.911914329811e-01 1.904977753117e-01 1.896668110953e-01 1.886904910915e-01 1.875805250411e-01 1.863232600282e-01 1.849263865290e-01 1.833879018112e-01 1.817012503846e-01 1.798778709974e-01 1.779062563698e-01 1.757942143210e-01 1.735419650077e-01 1.711429595116e-01 1.686109611221e-01 1.659340619694e-01 1.631214910681e-01 1.601751329600e-01 1.570908795706e-01 1.538811499780e-01 1.505385611026e-01 1.470734344489e-01 1.434885996614e-01 1.397811096904e-01 1.359680050599e-01 1.320430899492e-01 1.280193481333e-01 1.239051590364e-01 1.197007520011e-01 1.154272770780e-01 1.110854279565e-01 1.066948110206e-01 1.022718663341e-01 9.782673855244e-02 9.339001263528e-02 8.898108165121e-02 8.463597718325e-02 8.039212127159e-02 7.629152095216e-02 7.239491092836e-02 6.876109376650e-02 6.546801864566e-02 6.260376798809e-02 6.025896413148e-02 5.853101887037e-02 5.750540551060e-02 5.725118547142e-02 5.780713863322e-02 5.917406644688e-02 6.132140493323e-02 6.419478674770e-02 6.771467856031e-02 7.180400420373e-02 7.638369828504e-02 8.137634743623e-02 8.672519744914e-02 9.236638409269e-02 9.825751663574e-02 1.043598499682e-01 1.106302989906e-01 1.170519721974e-01 1.235885264811e-01 1.302233614130e-01 1.369413313215e-01 1.437126124967e-01 1.505393178474e-01 1.573931272857e-01 1.642670068645e-01 1.711558024821e-01 1.780324234537e-01 1.849052302224e-01 1.917515459279e-01 1.985651348383e-01 2.053448523780e-01 2.120682347080e-01 2.187414251626e-01 2.253485035242e-01 2.318804001999e-01 2.383412678465e-01 2.447038107151e-01 2.509808620762e-01 2.571552241405e-01 2.632172677465e-01 2.691746406068e-01 2.750035131220e-01 2.807111569254e-01 2.862853504869e-01 2.917170879129e-01 2.970117986234e-01 3.021496293546e-01 3.071355308419e-01 3.119626929649e-01 3.166201629075e-01 3.211132031114e-01 3.254267707918e-01 3.295655927614e-01 3.335213212990e-01 3.372858280973e-01 3.408674561607e-01 3.442479932288e-01 3.474374234401e-01 3.504265335441e-01 3.532106186731e-01 3.557979531160e-01 3.581731199011e-01 3.603461613195e-01 3.623116400044e-01 3.640660484624e-01 3.656181414954e-01 3.669562143964e-01 3.680901133246e-01 3.690201356352e-01 3.697402501490e-01 3.702675444035e-01 3.705896138973e-01 3.707211611549e-01 3.706619552875e-01 3.704123444201e-01 3.699896204644e-01 3.693849176705e-01 3.686188888192e-01 3.676926606926e-01 3.666106973958e-01 3.653960090280e-01 3.640410276055e-01 3.625710001416e-01 3.609936419755e-01 3.593140790370e-01 3.575620999745e-01 3.557347296001e-01 3.538606118713e-01 3.519506106101e-01 3.500194505246e-01 3.480944935763e-01 3.461819431654e-01 3.443132583477e-01 3.425035351754e-01 3.407693466581e-01 3.391440526204e-01 3.376334469113e-01 3.362714511201e-01 3.350766908555e-01 3.340628405142e-01 3.332665627713e-01 3.326887002280e-01 3.323641576094e-01 3.323048717415e-01 3.325213712585e-01 3.330430124668e-01 3.338660454096e-01 3.350126727721e-01 3.364874863884e-01 3.382922201770e-01 3.404420573202e-01 3.429229914254e-01 3.457471282400e-01 3.489024307334e-01 3.523799139774e-01 3.561819750929e-01 3.602808085946e-01 3.646806404904e-01 3.693526459680e-01 3.742853536374e-01 3.794657683482e-01 3.848601272626e-01 3.904663800589e-01 3.962461045428e-01 4.021826018329e-01 4.082633025424e-01 4.144442401098e-01 4.207229913525e-01 4.270609631439e-01 4.334373237566e-01 4.398414215834e-01 4.462270443425e-01 4.525914366011e-01 4.589013456888e-01 4.651293138887e-01 4.712697069664e-01 4.772807148170e-01 4.831559241625e-01 4.888699057169e-01 4.943945209103e-01 4.997269453647e-01 5.048278407484e-01 5.096935665797e-01 5.143024839653e-01 5.186276691424e-01 5.226690967980e-01 5.263933252207e-01 5.297968459154e-01 5.328615126965e-01 5.355675760321e-01 5.379139839817e-01 5.398739605467e-01 5.414452308235e-01 5.426147565718e-01 5.433659820059e-01 5.437006741120e-01 5.435977181799e-01 5.430583403834e-01 5.420742548406e-01 5.406321169022e-01 5.387415519080e-01 5.363835024799e-01 5.335650226920e-01 5.302826214211e-01 5.265307557804e-01 5.223210368293e-01 5.176440861642e-01 5.125109401126e-01 5.069296560687e-01 5.008959125899e-01 4.944367355679e-01 4.875446352541e-01 4.802449263251e-01 4.725500505983e-01 4.644710223771e-01 4.560427338463e-01 4.472714263316e-01 4.381947575322e-01 4.288419911910e-01 4.192335787131e-01 4.094280952971e-01 3.994466600285e-01 3.893462060821e-01 3.791796181201e-01 3.689923392292e-01 3.588631090528e-01 3.488490995207e-01 3.390294040608e-01 3.294938398400e-01 3.203182695863e-01 3.116121986051e-01 3.034668638647e-01 2.959923457336e-01 2.892939103120e-01 2.834697713213e-01 2.786300575169e-01 2.748490076000e-01 2.722111321895e-01 2.707653442520e-01 2.705393954239e-01 2.715495869624e-01 2.737586703557e-01 2.771359088685e-01 2.816052009129e-01 2.870757615149e-01 2.934571317499e-01 3.006259640025e-01 3.084776454983e-01 3.168870337744e-01 3.257393324527e-01 3.349268667521e-01 3.443278233887e-01 3.538513910155e-01 3.633908962607e-01 3.728555135499e-01 3.821659649099e-01 3.912279213781e-01 3.999825811227e-01 4.083485894052e-01 4.162658392993e-01 4.236821417081e-01 4.305284447650e-01 4.367717759234e-01 4.423580976993e-01 4.472465306877e-01 4.514155876249e-01 4.548176177403e-01 4.574437435545e-01 4.592710167200e-01 4.602798544325e-01 4.604764665772e-01 4.598496537685e-01 4.584094085082e-01 4.561721589030e-01 4.531545027516e-01 4.493943651905e-01 4.449216075235e-01 4.397935058712e-01 4.340658060970e-01 4.278063253828e-01 4.211103839436e-01 4.140618975483e-01 4.067780395306e-01 3.993824758335e-01 3.920089882119e-01 3.848195067669e-01 3.779737721505e-01 3.716506755785e-01 3.660324906205e-01 3.613061587137e-01 3.576540156798e-01 3.552439000635e-01 3.542298517963e-01 3.547247690195e-01 3.568169287149e-01 3.605484984673e-01 3.659109952188e-01 3.728684081976e-01 3.813255473091e-01 3.911709383417e-01 4.022582090834e-01 4.144225489574e-01 4.274954650229e-01 4.412886604298e-01 4.556319275880e-01 4.703463892470e-01 4.852576643839e-01 5.002149760016e-01 5.150513175779e-01 5.296361332560e-01 5.438320386119e-01 5.575158522002e-01 5.705862958845e-01 5.829317344891e-01 5.944707953073e-01 6.051254251250e-01 6.148243502795e-01 6.235227822438e-01 6.311642252892e-01 6.377273124502e-01 6.431901778980e-01 6.475381543575e-01 6.507901470230e-01 6.529484449723e-01 6.540534167615e-01 6.541475619582e-01 6.532795786172e-01 6.515315894202e-01 6.489757585017e-01 6.457097328180e-01 6.418492445255e-01 6.374998189332e-01 6.328048358997e-01 6.278984429947e-01 6.229246011402e-01 6.180487846713e-01 6.134166135494e-01 6.091938914107e-01 6.055332913529e-01 6.025793845644e-01 6.004745142151e-01 5.993368035853e-01 5.992675022687e-01 6.003490308148e-01 6.026372141905e-01 6.061553308411e-01 6.109078135297e-01 6.168721755333e-01 6.239873552090e-01 6.321870122770e-01 6.413789470086e-01 6.514487196904e-01 6.622846409450e-01 6.737487952112e-01 6.857125339569e-01 6.980401803209e-01 7.105920541513e-01 7.232398522156e-01 7.358497889714e-01 7.483001826292e-01 7.604711688855e-01 7.722466206461e-01 7.835288548326e-01 7.942111767914e-01 8.042119419903e-01 8.134452866795e-01 8.218339733522e-01 8.293252294807e-01 8.358531956188e-01 8.413786467637e-01 8.458756450565e-01 8.493139812656e-01 8.516991398203e-01 8.530397732977e-01 8.533583459830e-01 8.527114667956e-01 8.511611405948e-01 8.487980578162e-01 8.457360877716e-01 8.421122419203e-01 8.380874622633e-01 8.338471989758e-01 8.296025356709e-01 8.255775786783e-01 8.220188492186e-01 8.191806933915e-01 8.173161398553e-01 8.166744931889e-01 8.174863481853e-01 8.199512471456e-01 8.242288146090e-01 8.304317666936e-01 8.386121645120e-01 8.487599951783e-01 8.608054241952e-01 8.746077254316e-01 8.899788051979e-01 9.066852663474e-01 9.244388728979e-01 9.429402355280e-01 9.618652468946e-01 9.808760559832e-01 9.996488149737e-01 1.017865161173e+00 1.035220008532e+00 1.051438782899e+00 1.066278613842e+00 1.079522433278e+00 1.090998530020e+00 1.100580722298e+00 1.108170747614e+00 1.113732247438e+00 1.117269146614e+00 1.118826581220e+00 1.118504598772e+00 1.116439299098e+00 1.112816718131e+00 1.107857926975e+00 1.101813374700e+00 1.094974773850e+00 1.087646547855e+00 1.080153216528e+00 1.072826729927e+00 1.065995406087e+00 1.059976191756e+00 1.055064959429e+00 1.051527488244e+00 1.049583243707e+00 1.049410708047e+00 1.051123953785e+00 1.054789827028e+00 1.060407868160e+00 1.067921442004e+00 1.077221907709e+00 1.088143751356e+00 1.100483154833e+00 1.113993543268e+00 1.128396811437e+00 1.143397671456e+00 1.158676504957e+00 1.173905417776e+00 1.188763527064e+00 1.202922758009e+00 1.216085388250e+00 1.227967183635e+00 1.238314965498e+00 1.246935318354e+00 1.253668931439e+00 1.258433556049e+00 1.261222022645e+00 1.262103648943e+00 1.261249035881e+00 1.258909985019e+00 1.255452209784e+00 1.251316146521e+00 1.247022062532e+00 1.243158554825e+00 1.240326334100e+00 1.239131354136e+00 1.240123144917e+00 1.243758863620e+00 1.250369304677e+00 1.260103202515e+00 1.272946661854e+00 1.288685445778e+00 1.306931634662e+00 1.327179569801e+00 1.348795571274e+00 1.371122661507e+00 1.393492307403e+00 1.415266524381e+00 1.435919457550e+00 1.455011424303e+00 1.472250602978e+00 1.487496755330e+00 1.500737939762e+00 1.512124803515e+00 1.521896304617e+00 1.530394185841e+00 1.538006727386e+00 1.545113542178e+00 1.552073397791e+00 1.559142710516e+00 1.566491111411e+00 1.574137573529e+00 1.581958990428e+00 1.589743140202e+00 1.597138976996e+00 1.603771405552e+00 1.609254876959e+00 1.613227441304e+00 1.615450275806e+00 1.615781934508e+00 1.614251915031e+00 1.611058119762e+00 1.606520336334e+00 1.601125454360e+00 1.595404510317e+00 1.589906263346e+00 1.585151821749e+00 1.581494840210e+00 1.579139333621e+00 1.578050723431e+00 1.577949833103e+00 1.578374977012e+00 1.578658172691e+00 1.578073355376e+00 1.575876492134e+00 1.571380586252e+00 1.564111970835e+00 1.553768973423e+00 1.540346365768e+00 1.524142027514e+00 1.505683722315e+00 1.485788053078e+00 1.465415315456e+00 1.445578612636e+00 1.427322613982e+00 1.411484375527e+00 1.398704580695e+00 1.389349654609e+00 1.383431689928e+00 1.380752255400e+00 1.380895693424e+00 1.383345608324e+00 1.387655723276e+00 1.393401004664e+00 1.400348594422e+00 1.408415426121e+00 1.417573674417e+00 1.427905454031e+00 1.439394301139e+00 1.451904077201e+00 1.465139271651e+00 1.478524774250e+00 1.491357199819e+00 1.502752986559e+00 1.511775015336e+00 1.517606315670e+00 1.519505175883e+00 1.517052295968e+00 1.510112603273e+00 1.498831429519e+00 1.483759525019e+00 1.465604522593e+00 1.445294788035e+00 1.423858800258e+00 1.402210046517e+00 1.381255290934e+00 1.361667927245e+00 1.343957965570e+00 1.328535912658e+00 1.315617658565e+00 1.305438135862e+00 1.298123211538e+00 1.293703677183e+00 1.292121865240e+00 1.292968017088e+00 1.295597893853e+00 1.298977358214e+00 1.301738111757e+00 1.302425238455e+00 1.299530892676e+00 1.291910844265e+00 1.278950353711e+00 1.260770106494e+00 1.238491237954e+00 1.214081815651e+00 1.190338731029e+00 1.170427227071e+00 1.157237093721e+00 1.152786611277e+00 1.157486490634e+00 1.170061084886e+00 1.187790278623e+00 1.207139449420e+00 1.224687116210e+00 1.237677564524e+00 1.244595530576e+00 1.245275723921e+00 1.240720845862e+00 1.232755072268e+00 1.223245734618e+00 1.213518047534e+00 1.203812946214e+00 1.193209943647e+00 1.180201795377e+00 1.163474841138e+00 1.142962273243e+00 1.120495531175e+00 1.099331833444e+00 1.075636787357e+00 1.061117783023e+00 1.063059000364e+00 1.077324885438e+00 1.091736196889e+00 1.095934407652e+00 1.088045533958e+00 1.073461118005e+00 1.057910192471e+00 1.041363161662e+00 1.018881299597e+00 9.879671657598e-01 9.556474153313e-01 9.379449327500e-01 9.489290846021e-01 9.876922305276e-01 1.037617351229e+00 1.068794333815e+00 1.004151226845e+00 8.417789682030e-01 7.460692737052e-01 8.348732654965e-01 9.721578088211e-01 1.007419986286e+00 9.241671055227e-01 8.306708020722e-01 8.623126989797e-01 9.797639027542e-01 1.036418012347e+00 9.635694635428e-01 8.143919433511e-01 7.475522463067e-01 8.444896952695e-01 9.620331338480e-01 9.591511380201e-01 8.120544825874e-01 6.354492991507e-01 6.685431201912e-01 8.988819979391e-01 1.093547507881e+00 1.131898747776e+00 1.002290874491e+00 7.910617774303e-01 6.912863433256e-01 8.169053341695e-01 9.969318505245e-01 1.070911366359e+00 9.921498559473e-01 8.027579465048e-01 6.389303425818e-01 6.754630760605e-01 8.557801255056e-01 1.006665779906e+00 1.047861203899e+00 9.746441418051e-01 8.345481893070e-01 7.164305145505e-01 7.063685117417e-01 7.900915810852e-01 8.798095211011e-01 9.168039933945e-01 8.937067667795e-01 8.433076796773e-01 8.116722946666e-01 8.132320041042e-01 8.161600360490e-01 7.872802149539e-01 7.379936453132e-01 7.242335346905e-01 7.781646066475e-01 8.503841015264e-01 8.677258058509e-01 8.019986873724e-01 6.934040033548e-01 6.387294090108e-01 6.902515332932e-01 7.757883799811e-01 8.162512453054e-01 8.030408730941e-01 7.826984616503e-01 7.985128320778e-01 8.374457199604e-01 8.589785746444e-01 8.518739147101e-01 8.397840635287e-01 8.406503496967e-01 8.363376263893e-01 8.013618406588e-01 7.506478025521e-01 7.406550929887e-01 7.940126522436e-01 8.526849739696e-01 8.520150393549e-01 7.912770096504e-01 7.453772737482e-01 7.895753732906e-01 8.826082171859e-01 9.264559255500e-01 8.795056056912e-01 7.869332988056e-01 7.499169239760e-01 8.027610560681e-01 8.580403558138e-01 8.358213181678e-01 7.435483767073e-01 6.747158670931e-01 7.143824346036e-01 8.076104266491e-01 8.546008842563e-01 8.285903504872e-01 7.802198559115e-01 7.802884096056e-01 8.300344278093e-01
 4.633209449016e-01 4.608741368504e-01 4.590483150030e-01 4.574831817079e-01 4.554192686997e-01 4.528227623315e-01 4.505098487210e-01 4.489349588591e-01 4.474497650445e-01 4.452642691442e-01 4.426358361352e-01 4.404824882192e-01 4.390551908316e-01 4.375924948228e-01 4.353622613900e-01 4.326451445710e-01 4.303925671431e-01 4.289637637967e-01 4.275663536198e-01 4.253010659539e-01 4.224363659687e-01 4.200801852100e-01 4.186228451707e-01 4.171872187881e-01 4.148675923222e-01 4.119500475172e-01 4.094811395802e-01 4.078607361199e-01 4.063286132018e-01 4.039876043782e-01 4.010103784733e-01 3.984274005142e-01 3.967161431744e-01 3.951196829845e-01 3.927116936462e-01 3.897061701953e-01 3.871398323618e-01 3.854003655759e-01 3.837080243133e-01 3.812244071772e-01 3.782171343748e-01 3.756806163171e-01 3.739426402137e-01 3.721860962319e-01 3.696098596347e-01 3.665840844032e-01 3.641259700977e-01 3.624308673173e-01 3.605885481960e-01 3.579161544073e-01 3.549147816712e-01 3.525323230937e-01 3.508206772107e-01 3.488818612860e-01 3.461462241152e-01 3.431695990515e-01 3.408372705222e-01 3.391058165185e-01 3.370775478280e-01 3.342967800413e-01 3.313727525272e-01 3.290884370443e-01 3.273019823445e-01 3.251913670545e-01 3.224075222474e-01 3.195266601242e-01 3.172372078691e-01 3.153878955732e-01 3.132270421595e-01 3.104551727779e-01 3.076148522687e-01 3.053051007656e-01 3.033795378743e-01 3.011794997998e-01 2.984493664096e-01 2.956447704349e-01 2.932886752206e-01 2.912841200017e-01 2.890722793216e-01 2.863934543296e-01 2.836196285382e-01 2.812232402315e-01 2.791540964387e-01 2.769400728643e-01 2.743249324961e-01 2.715811608386e-01 2.691314030469e-01 2.669980215213e-01 2.647967848311e-01 2.622486732270e-01 2.595361439973e-01 2.570409909642e-01 2.548472753068e-01 2.526542734782e-01 2.501826569780e-01 2.475232330517e-01 2.449935222082e-01 2.427362327662e-01 2.405451613968e-01 2.381548471335e-01 2.355668765038e-01 2.330298851309e-01 2.307107535134e-01 2.285093742113e-01 2.261994529219e-01 2.237073303274e-01 2.211837120625e-01 2.188084637581e-01 2.165830401715e-01 2.143447177074e-01 2.119648913862e-01 2.094889344976e-01 2.070764468499e-01 2.048191010952e-01 2.026354108099e-01 2.003726606595e-01 1.979803041949e-01 1.955710374709e-01 1.932878534395e-01 1.911340380706e-01 1.889729259944e-01 1.866964138243e-01 1.843491226920e-01 1.820674322967e-01 1.799208923008e-01 1.778370572377e-01 1.756928605087e-01 1.734607837556e-01 1.712302542845e-01 1.690980929817e-01 1.670644569244e-01 1.650486423926e-01 1.629731189013e-01 1.608547490544e-01 1.587807368030e-01 1.568082083340e-01 1.549083267132e-01 1.530038942098e-01 1.510560511743e-01 1.491057786763e-01 1.472286779343e-01 1.454482944417e-01 1.437134409378e-01 1.419688374480e-01 1.402140651539e-01 1.384909502488e-01 1.368452702171e-01 1.352820386018e-01 1.337597936247e-01 1.322432236465e-01 1.307431223812e-01 1.292910827096e-01 1.279258076140e-01 1.266440081730e-01 1.254028049254e-01 1.241788853393e-01 1.229967368245e-01 1.218903209923e-01 1.208738467260e-01 1.199313113181e-01 1.190340678709e-01 1.181802483376e-01 1.173959371974e-01 1.166954347106e-01 1.160740597265e-01 1.155253068556e-01 1.150386042821e-01 1.146199433394e-01 1.142796769679e-01 1.140179274995e-01 1.138311812252e-01 1.137221651926e-01 1.136931427960e-01 1.137369177040e-01 1.138533909178e-01 1.140421202869e-01 1.143106141146e-01 1.146638648914e-01 1.150942619595e-01 1.155874400882e-01 1.161457765219e-01 1.167780717241e-01 1.174875433869e-01 1.182735019388e-01 1.191220685975e-01 1.200264394903e-01 1.209922170906e-01 1.220248670489e-01 1.231231811876e-01 1.242828120395e-01 1.254950031619e-01 1.267562252788e-01 1.280727107615e-01 1.294453188499e-01 1.308691100965e-01 1.323401503277e-01 1.338554184741e-01 1.354145826097e-01 1.370213514356e-01 1.386694283128e-01 1.403526951602e-01 1.420718441693e-01 1.438291015229e-01 1.456239100344e-01 1.474552788156e-01 1.493117446874e-01 1.511906341212e-01 1.530999864451e-01 1.550444664956e-01 1.570174170574e-01 1.590123806442e-01 1.610258056628e-01 1.630587559112e-01 1.651191858664e-01 1.672050711913e-01 1.693073880161e-01 1.714256605297e-01 1.735637982033e-01 1.757196905888e-01 1.778891240131e-01 1.800705287435e-01 1.822629606136e-01 1.844754113741e-01 1.867026279105e-01 1.889351274537e-01 1.911708388478e-01 1.934124275787e-01 1.956681865048e-01 1.979408327981e-01 2.002185218308e-01 2.024908003537e-01 2.047656336800e-01 2.070501739246e-01 2.093463208349e-01 2.116512239360e-01 2.139519000287e-01 2.162497893087e-01 2.185532824881e-01 2.208633294674e-01 2.231788436577e-01 2.254973396391e-01 2.278104233309e-01 2.301224019714e-01 2.324398109205e-01 2.347548216202e-01 2.370714876469e-01 2.393909941713e-01 2.417028622368e-01 2.440133838335e-01 2.463207547716e-01 2.486203703942e-01 2.509240911313e-01 2.532251475461e-01 2.555186201106e-01 2.578062875084e-01 2.600820752078e-01 2.623522865354e-01 2.646266181144e-01 2.668946265521e-01 2.691519677578e-01 2.713984781536e-01 2.736344731526e-01 2.758678973787e-01 2.781023090097e-01 2.803236381617e-01 2.825340386396e-01 2.847356657027e-01 2.869279880397e-01 2.891177402469e-01 2.912967846361e-01 2.934624132481e-01 2.956225192231e-01 2.977732634255e-01 2.999097470353e-01 3.020392663309e-01 3.041539285726e-01 3.062594705612e-01 3.083578593692e-01 3.104406042806e-01 3.125097328155e-01 3.145667596564e-01 3.166092250263e-01 3.186439618600e-01 3.206667880036e-01 3.226706074528e-01 3.246607869593e-01 3.266370690422e-01 3.285994466339e-01 3.305531424988e-01 3.324887482086e-01 3.344041935419e-01 3.363072644125e-01 3.381940868846e-01 3.400709939753e-01 3.419329523846e-01 3.437715302818e-01 3.455915152084e-01 3.473998531173e-01 3.491962166539e-01 3.509769955576e-01 3.527345739367e-01 3.544700473772e-01 3.561937891277e-01 3.579048224113e-01 3.595970769676e-01 3.612695201591e-01 3.629190946384e-01 3.645526442106e-01 3.661727266877e-01 3.677734169731e-01 3.693542448905e-01 3.709135283975e-01 3.724522398155e-01 3.739768153996e-01 3.754814457789e-01 3.769636552296e-01 3.784275669023e-01 3.798687455695e-01 3.812907055723e-01 3.826933412075e-01 3.840739649481e-01 3.854344515798e-01 3.867740181589e-01 3.880882124211e-01 3.893838932895e-01 3.906592204860e-01 3.919111418403e-01 3.931433229507e-01 3.943476297510e-01 3.955306285542e-01 3.966970663512e-01 3.978367937901e-01 3.989539749753e-01 4.000452092064e-01 4.011124975647e-01 4.021639493897e-01 4.031892300869e-01 4.041874797091e-01 4.051611831008e-01 4.061091502932e-01 4.070381244794e-01 4.079449014237e-01 4.088205428422e-01 4.096741662886e-01 4.104989435004e-01 4.113028630866e-01 4.120844668090e-01 4.128361178463e-01 4.135631170542e-01 4.142640239080e-01 4.149396552007e-01 4.155931667579e-01 4.162177163621e-01 4.168150882769e-01 4.173888211458e-01 4.179357632586e-01 4.184562143775e-01 4.189515047406e-01 4.194196394805e-01 4.198626220703e-01 4.202774097290e-01 4.206677109828e-01 4.210305821179e-01 4.213672075840e-01 4.216771661836e-01 4.219631647346e-01 4.222191428435e-01 4.224489819026e-01 4.226523831115e-01 4.228292493689e-01 4.229822573288e-01 4.231064864810e-01 4.232022007521e-01 4.232725241874e-01 4.233156593721e-01 4.233359566359e-01 4.233272734995e-01 4.232910154647e-01 4.232265966354e-01 4.231379193842e-01 4.230233837422e-01 4.228828673975e-01 4.227136017370e-01 4.225171416459e-01 4.222964281234e-01 4.220506498898e-01 4.217785738036e-01 4.214785524708e-01 4.211512793170e-01 4.208005039522e-01 4.204243653838e-01 4.200232679009e-01 4.195958754106e-01 4.191410889832e-01 4.186638323268e-01 4.181622927710e-01 4.176340314421e-01 4.170826146055e-01 4.165054778834e-01 4.159049715627e-01 4.152818385523e-01 4.146332108090e-01 4.139617868930e-01 4.132689965441e-01 4.125507818857e-01 4.118133362883e-01 4.110502877464e-01 4.102678299306e-01 4.094638195073e-01 4.086364430785e-01 4.077918659108e-01 4.069238667378e-01 4.060369351055e-01 4.051311570316e-01 4.042026495641e-01 4.032609200887e-01 4.022968377270e-01 4.013161050239e-01 4.003197926906e-01 3.993015393478e-01 3.982713288023e-01 3.972249426488e-01 3.961613765619e-01 3.950859665832e-01 3.939907913641e-01 3.928876319777e-01 3.917699189296e-01 3.906370561462e-01 3.894977919445e-01 3.883424194231e-01 3.871801253369e-01 3.860079159713e-01 3.848224122063e-01 3.836370156713e-01 3.824354728090e-01 3.812323812504e-01 3.800254962024e-01 3.788058049278e-01 3.775920131137e-01 3.763673272986e-01 3.751417658418e-01 3.739202328318e-01 3.726898428228e-01 3.714679916686e-01 3.702423458882e-01 3.690194891746e-01 3.678050844034e-01 3.665868039556e-01 3.653828954414e-01 3.641802046304e-01 3.629847554923e-01 3.618046891020e-01 3.606258078174e-01 3.594667482445e-01 3.583139366847e-01 3.571747316161e-01 3.560555906542e-01 3.549451417494e-01 3.538581554011e-01 3.527878573678e-01 3.517333384820e-01 3.507072060352e-01 3.496965331763e-01 3.487126068354e-01 3.477542092538e-01 3.468179101426e-01 3.459152651526e-01 3.450360232298e-01 3.441882273326e-01 3.433749315453e-01 3.425876860142e-01 3.418416535808e-01 3.411253538470e-01 3.404466510135e-01 3.398107314451e-01 3.392040552830e-01 3.386475042227e-01 3.381266452146e-01 3.376465771649e-01 3.372195146841e-01 3.368244271288e-01 3.364861796458e-01 3.361912136844e-01 3.359401666361e-01 3.357494507884e-01 3.355927784763e-01 3.355013188417e-01 3.354577233752e-01 3.354591523162e-01 3.355305936554e-01 3.356365848302e-01 3.358134204109e-01 3.360397210102e-01 3.363159636534e-01 3.366661479932e-01 3.370515805712e-01 3.375122643987e-01 3.380243743388e-01 3.385859434674e-01 3.392280390750e-01 3.399007303913e-01 3.406554880619e-01 3.414578757404e-01 3.423132403122e-01 3.432465312769e-01 3.442113751895e-01 3.452581690026e-01 3.463499771024e-01 3.474950031792e-01 3.487166927923e-01 3.499645866275e-01 3.512982458144e-01 3.526686592254e-01 3.540932090111e-01 3.555901542572e-01 3.571086269876e-01 3.587121485901e-01 3.603438651141e-01 3.620306210949e-01 3.637813326649e-01 3.655510682990e-01 3.674021294433e-01 3.692736265926e-01 3.711970755532e-01 3.731761576459e-01 3.751708183072e-01 3.772402471391e-01 3.793213342535e-01 3.814534669464e-01 3.836288429190e-01 3.858182545956e-01 3.880728737049e-01 3.903332514120e-01 3.926387234630e-01 3.949775006160e-01 3.973259147148e-01 3.997301410821e-01 4.021335909665e-01 4.045766322879e-01 4.070423971258e-01 4.095135251261e-01 4.120298966349e-01 4.145392252378e-01 4.170803678675e-01 4.196364662734e-01 4.221911464284e-01 4.247800369620e-01 4.273586454710e-01 4.299573805481e-01 4.325651473584e-01 4.351648736481e-01 4.377888921704e-01 4.403963859255e-01 4.430154738854e-01 4.456358079763e-01 4.482405870362e-01 4.508603482604e-01 4.534588195761e-01 4.560582037639e-01 4.586533215083e-01 4.612246335067e-01 4.638034048514e-01 4.663527017103e-01 4.688955374859e-01 4.714274730879e-01 4.739273263485e-01 4.764264908815e-01 4.788898474686e-01 4.813401822142e-01 4.837711744987e-01 4.861620769387e-01 4.885469992339e-01 4.908883610987e-01 4.932079877905e-01 4.955022415101e-01 4.977503091553e-01 4.999847363052e-01 5.021682527188e-01 5.043244295147e-01 5.064469436826e-01 5.085170651891e-01 5.105671637847e-01 5.125592068976e-01 5.145179661476e-01 5.164355791874e-01 5.182964402440e-01 5.201294357863e-01 5.218971864321e-01 5.236275470792e-01 5.253084832656e-01 5.269277128082e-01 5.285135710415e-01 5.300287349409e-01 5.314989939160e-01 5.329154098562e-01 5.342638074544e-01 5.355728720935e-01 5.368052028078e-01 5.379878597830e-01 5.391115188983e-01 5.401623037596e-01 5.411659688539e-01 5.420921295365e-01 5.429609903889e-01 5.437654920763e-01 5.444929255969e-01 5.451685431833e-01 5.457619975793e-01 5.462923863762e-01 5.467569328286e-01 5.471373604119e-01 5.474623447555e-01 5.477013246383e-01 5.478735645226e-01 5.479736797988e-01 5.479887619659e-01 5.479429292889e-01 5.478085743982e-01 5.476035225088e-01 5.473226566327e-01 5.469536813300e-01 5.465203378720e-01 5.459950996684e-01 5.453961681683e-01 5.447199567664e-01 5.439523528435e-01 5.431178260364e-01 5.421883321269e-01 5.411833109586e-01 5.400996127221e-01 5.389216814985e-01 5.376740809502e-01 5.363327625997e-01 5.349118373376e-01 5.334100986842e-01 5.318157079628e-01 5.301483177886e-01 5.283874328674e-01 5.265447952674e-01 5.246220747300e-01 5.226049190600e-01 5.205148979482e-01 5.183324309706e-01 5.160672218703e-01 5.137219555696e-01 5.112832848992e-01 5.087711721786e-01 5.061679670812e-01 5.034835534490e-01 5.007182687801e-01 4.978630857200e-01 4.949348146388e-01 4.919165334529e-01 4.888194149977e-01 4.856445745177e-01 4.823815566121e-01 4.790453114653e-01 4.756254963686e-01 4.721280907646e-01 4.685539318992e-01 4.648979249151e-01 4.611712256439e-01 4.573646707267e-01 4.534847850736e-01 4.495325370344e-01 4.455020826626e-01 4.414048333673e-01 4.372339725017e-01 4.329954618969e-01 4.286880326064e-01 4.243115213300e-01 4.198718675629e-01 4.153651590785e-01 4.107968763703e-01 4.061665321950e-01 4.014747744644e-01 3.967264638849e-01 3.919196235933e-01 3.870605646585e-01 3.821445764182e-01 3.771790673319e-01 3.721648705429e-01 3.671008482872e-01 3.619953710120e-01 3.568434878570e-01 3.516511370027e-01 3.464222194301e-01 3.411552856332e-01 3.358581960811e-01 3.305253161452e-01 3.251690729107e-01 3.197855427074e-01 3.143783090812e-01 3.089578201007e-01 3.035142872197e-01 2.980632814588e-01 2.926025403576e-01 2.871329272936e-01 2.816689551852e-01 2.761991840546e-01 2.707431808434e-01 2.652950175987e-01 2.598594635062e-01 2.544525284221e-01 2.490612841767e-01 2.437082308685e-01 2.383884203072e-01 2.331055334367e-01 2.278806701357e-01 2.226994447483e-01 2.175859532511e-01 2.125391481897e-01 2.075617004933e-01 2.026771152035e-01 1.978722171027e-01 1.931727615997e-01 1.885814502532e-01 1.841000874992e-01 1.797554499028e-01 1.755357275834e-01 1.714697758598e-01 1.675588874997e-01 1.638087866977e-01 1.602465583537e-01 1.568592994992e-01 1.536794767239e-01 1.507047552547e-01 1.479421639199e-01 1.454158828023e-01 1.431112434010e-01 1.410578357310e-01 1.392475163139e-01 1.376826710862e-01 1.363835472492e-01 1.353228681846e-01 1.345275733808e-01 1.339762711272e-01 1.336680100902e-01 1.336074928943e-01 1.337654820366e-01 1.341544499676e-01 1.347464664053e-01 1.355335908613e-01 1.365131766325e-01 1.376496244329e-01 1.389527683462e-01 1.403887727051e-01 1.419516104482e-01 1.436300852471e-01 1.453967087539e-01 1.472547959019e-01 1.491740982978e-01 1.511513586417e-01 1.531742166037e-01 1.552181861344e-01 1.572915276619e-01 1.593651013595e-01 1.614370614147e-01 1.635024170483e-01 1.655345217566e-01 1.675474425999e-01 1.695124961647e-01 1.714333266398e-01 1.733035431941e-01 1.751028860740e-01 1.768443692149e-01 1.785041392346e-01 1.800862190098e-01 1.815845451663e-01 1.829858978978e-01 1.843001708857e-01 1.855070111157e-01 1.866112467540e-01 1.876101703431e-01 1.884886594876e-01 1.892601992228e-01 1.899036012992e-01 1.904278765151e-01 1.908304598713e-01 1.910945145429e-01 1.912382941888e-01 1.912414136005e-01 1.911110557008e-01 1.908455466652e-01 1.904353021878e-01 1.898897284994e-01 1.891962250458e-01 1.883603084567e-01 1.873826054128e-01 1.862527096462e-01 1.849840301256e-01 1.835623119226e-01 1.819959251684e-01 1.802823287490e-01 1.784167843172e-01 1.764094618180e-01 1.742494170021e-01 1.719472206482e-01 1.694994196813e-01 1.669044481157e-01 1.641730205025e-01 1.612950488230e-01 1.582803202610e-01 1.551318373502e-01 1.518441260292e-01 1.484334138969e-01 1.448902325085e-01 1.412285507715e-01 1.374510762646e-01 1.335580165553e-01 1.295659358447e-01 1.254716932190e-01 1.212912644571e-01 1.170336395204e-01 1.127039524940e-01 1.083263413388e-01 1.039084885943e-01 9.947380547068e-02 9.504618572054e-02 9.064549964162e-02 8.631372487856e-02 8.208198951672e-02 7.800342337740e-02 7.413200090179e-02 7.053151821769e-02 6.728598578797e-02 6.447542833136e-02 6.219817725970e-02 6.054796010507e-02 5.960950504838e-02 5.944829408500e-02 6.010040821412e-02 6.156998309361e-02 6.382317278028e-02 6.680585066330e-02 7.044067539592e-02 7.465573390856e-02 7.936569357194e-02 8.450183203182e-02 9.000371683334e-02 9.580612607970e-02 1.018725257764e-01 1.081541762799e-01 1.146201322175e-01 1.212437165399e-01 1.279908994992e-01 1.348503686313e-01 1.417928043506e-01 1.488040052859e-01 1.558744925213e-01 1.629762503000e-01 1.701132851671e-01 1.772616640106e-01 1.844116162899e-01 1.915620665435e-01 1.986870044741e-01 2.057935549068e-01 2.128621255705e-01 2.198836914387e-01 2.268593089988e-01 2.337665842752e-01 2.406118952348e-01 2.473802519456e-01 2.540590308045e-01 2.606567785615e-01 2.671459507516e-01 2.735357898765e-01 2.798151178836e-01 2.859687044066e-01 2.920057783192e-01 2.979035119782e-01 3.036665234404e-01 3.092871511650e-01 3.147515104464e-01 3.200695775984e-01 3.252198479154e-01 3.302058114872e-01 3.350230847101e-01 3.396590815648e-01 3.441199210189e-01 3.483897970194e-01 3.524730164179e-01 3.563638886437e-01 3.600534184841e-01 3.635488077573e-01 3.668346559132e-01 3.699189247138e-01 3.727935828965e-01 3.754537307351e-01 3.779082859057e-01 3.801420453696e-01 3.821659459612e-01 3.839740478320e-01 3.855627170865e-01 3.869439994253e-01 3.881035935874e-01 3.890554201036e-01 3.897962001345e-01 3.903258850225e-01 3.906560679497e-01 3.907790132556e-01 3.907093114948e-01 3.904464587053e-01 3.899933242661e-01 3.893677872375e-01 3.885628444456e-01 3.875983435990e-01 3.864778182427e-01 3.852060822875e-01 3.838061155784e-01 3.822729388471e-01 3.806335777265e-01 3.788942589350e-01 3.770646842881e-01 3.751740377908e-01 3.732190124619e-01 3.712321704932e-01 3.692260988403e-01 3.672104479406e-01 3.652218614594e-01 3.632616299384e-01 3.613619362709e-01 3.595419408547e-01 3.578158677409e-01 3.562199062793e-01 3.547593463867e-01 3.534656228133e-01 3.523601860748e-01 3.514541954272e-01 3.507855506920e-01 3.503525782758e-01 3.501898009327e-01 3.503073527294e-01 3.507149958896e-01 3.514416204385e-01 3.524781669641e-01 3.538487610751e-01 3.555522766122e-01 3.575909335804e-01 3.599765949569e-01 3.626927278761e-01 3.657482526135e-01 3.691316213246e-01 3.728294081802e-01 3.768431641046e-01 3.811439370013e-01 3.857302600825e-01 3.905789880966e-01 3.956676477623e-01 4.009905260588e-01 4.065058615234e-01 4.122112345905e-01 4.180751114088e-01 4.240698798672e-01 4.301860450623e-01 4.363798507769e-01 4.426453125213e-01 4.489500613039e-01 4.552631747185e-01 4.615790895978e-01 4.678499780702e-01 4.740727958023e-01 4.802152780872e-01 4.862474542905e-01 4.921652425210e-01 4.979269385095e-01 5.035244561960e-01 5.089340677009e-01 5.141268679163e-01 5.190985356671e-01 5.238126338466e-01 5.282634493042e-01 5.324297902330e-01 5.362877289284e-01 5.398339181043e-01 5.430376807167e-01 5.458954122963e-01 5.483890676622e-01 5.504967218507e-01 5.522219928175e-01 5.535365852356e-01 5.544392863034e-01 5.549170711278e-01 5.549543630836e-01 5.545563692025e-01 5.536995418600e-01 5.523883793518e-01 5.506138735688e-01 5.483648082005e-01 5.456533017853e-01 5.424604840455e-01 5.387963166821e-01 5.346599180684e-01 5.300450741608e-01 5.249693013229e-01 5.194243634744e-01 5.134254807360e-01 5.069825888355e-01 5.000948218815e-01 4.927933010523e-01 4.850777973469e-01 4.769707492216e-01 4.685003577613e-01 4.596760568827e-01 4.505385037591e-01 4.411095133689e-01 4.314230653095e-01 4.215259558515e-01 4.114449905541e-01 4.012442000751e-01 3.909633577277e-01 3.806676763683e-01 3.704241307026e-01 3.602935922141e-01 3.503684530431e-01 3.407238141820e-01 3.314520359340e-01 3.226580535415e-01 3.144344573051e-01 3.068987583255e-01 3.001519654617e-01 2.943027194267e-01 2.894540696941e-01 2.856883288530e-01 2.830885116222e-01 2.817003719251e-01 2.815634569027e-01 2.826762780682e-01 2.850194381267e-01 2.885518707325e-01 2.931926763430e-01 2.988653885566e-01 3.054603910289e-01 3.128661818748e-01 3.209700320221e-01 3.296412178988e-01 3.387739079585e-01 3.482424378894e-01 3.579358252431e-01 3.677548752604e-01 3.775854150951e-01 3.873490059440e-01 3.969441233657e-01 4.062910135337e-01 4.153215247842e-01 4.239481671810e-01 4.321224489516e-01 4.397720578973e-01 4.468421306798e-01 4.532952312028e-01 4.590684934842e-01 4.641349451150e-01 4.684584129872e-01 4.720034604109e-01 4.747588896354e-01 4.766937369499e-01 4.778073796765e-01 4.780910846368e-01 4.775434106987e-01 4.761841047275e-01 4.740192740510e-01 4.710843273853e-01 4.674083560403e-01 4.630362403248e-01 4.580295930222e-01 4.524452444651e-01 4.463685176746e-01 4.398864063184e-01 4.331009118634e-01 4.261380297992e-01 4.191190581573e-01 4.121958153567e-01 4.055246034210e-01 3.992704938955e-01 3.936149018948e-01 3.887345554180e-01 3.848114561890e-01 3.820132997382e-01 3.804987816203e-01 3.803980791852e-01 3.818108776383e-01 3.848068507559e-01 3.894021643907e-01 3.955855649725e-01 4.032983296288e-01 4.124433828076e-01 4.229072386990e-01 4.345353839582e-01 4.471733200588e-01 4.606488711535e-01 4.747803314581e-01 4.894052645133e-01 5.043384859750e-01 5.194225213402e-01 5.344986623523e-01 5.494111068736e-01 5.640302138616e-01 5.782161470762e-01 5.918588479725e-01 6.048474083407e-01 6.170802096905e-01 6.284839982833e-01 6.389713437594e-01 6.484880610032e-01 6.569825909412e-01 6.644074088328e-01 6.707501414604e-01 6.759814212528e-01 6.801072725173e-01 6.831403666045e-01 6.850908372532e-01 6.860140907440e-01 6.859425579519e-01 6.849437144432e-01 6.830995237311e-01 6.804815476642e-01 6.772071044953e-01 6.733771094922e-01 6.691108417518e-01 6.645541469027e-01 6.598321564123e-01 6.550998948447e-01 6.505084141662e-01 6.462040125931e-01 6.423494770350e-01 6.390820382054e-01 6.365450439804e-01 6.348666047230e-01 6.341547373927e-01 6.345031417819e-01 6.359826158493e-01 6.386398630760e-01 6.424924903709e-01 6.475441974496e-01 6.537585880207e-01 6.610845993646e-01 6.694580543195e-01 6.787761651432e-01 6.889443978806e-01 6.998478393119e-01 7.113517066373e-01 7.233418058140e-01 7.356769664546e-01 7.482249106769e-01 7.608632699592e-01 7.734525098543e-01 7.858800823315e-01 7.980192288472e-01 8.097575853150e-01 8.209893426998e-01 8.316109923226e-01 8.415333534077e-01 8.506657253079e-01 8.589347270109e-01 8.662752885576e-01 8.726203607635e-01 8.779375959711e-01 8.821883655920e-01 8.853507923424e-01 8.874342047880e-01 8.884467972476e-01 8.884249312700e-01 8.874307214182e-01 8.855396467214e-01 8.828564825917e-01 8.795151338867e-01 8.756677761191e-01 8.714980936230e-01 8.672128465768e-01 8.630395490457e-01 8.592256719333e-01 8.560332842727e-01 8.537238932321e-01 8.525571645873e-01 8.527801151544e-01 8.546114223388e-01 8.582298654894e-01 8.637693293931e-01 8.713086044568e-01 8.808539145288e-01 8.923576761467e-01 9.057063316468e-01 9.207140359307e-01 9.371610833298e-01 9.547740585359e-01 9.732446093048e-01 9.922562268708e-01 1.011470258170e+00 1.030551167794e+00 1.049178194331e+00 1.067038155626e+00 1.083846234685e+00 1.099350186589e+00 1.113327958397e+00 1.125592012339e+00 1.136006710501e+00 1.144471446836e+00 1.150927194030e+00 1.155371797046e+00 1.157840880090e+00 1.158413761720e+00 1.157217371542e+00 1.154415323677e+00 1.150213055808e+00 1.144845149822e+00 1.138575748362e+00 1.131696773832e+00 1.124513310466e+00 1.117338354093e+00 1.110492891579e+00 1.104285657300e+00 1.099013017316e+00 1.094947363044e+00 1.092326123554e+00 1.091349928559e+00 1.092171933763e+00 1.094891701649e+00 1.099555619532e+00 1.106152057197e+00 1.114609275938e+00 1.124807398967e+00 1.136566066397e+00 1.149664777848e+00 1.163837179276e+00 1.178780248058e+00 1.194174971051e+00 1.209669674154e+00 1.224916739587e+00 1.239561507508e+00 1.253264998537e+00 1.265715657106e+00 1.276624245511e+00 1.285766607199e+00 1.292964716594e+00 1.298115106375e+00 1.301205807746e+00 1.302304430473e+00 1.301588569415e+00 1.299335159414e+00 1.295914683504e+00 1.291808407267e+00 1.287554805601e+00 1.283761297070e+00 1.281052171036e+00 1.280030100611e+00 1.281250449120e+00 1.285141753779e+00 1.292010960199e+00 1.301974598254e+00 1.314958138723e+00 1.330722035608e+00 1.348835389646e+00 1.368757220876e+00 1.389858679742e+00 1.411462136720e+00 1.432932818201e+00 1.453668420386e+00 1.473177970729e+00 1.491098335189e+00 1.507190031561e+00 1.521389299700e+00 1.533745534565e+00 1.544451560657e+00 1.553806606351e+00 1.562142685845e+00 1.569848315930e+00 1.577268168309e+00 1.584686705350e+00 1.592285753292e+00 1.600116460240e+00 1.608108643143e+00 1.616039633635e+00 1.623598958587e+00 1.630412649648e+00 1.636057971708e+00 1.640181482675e+00 1.642479057816e+00 1.642773967144e+00 1.641060259957e+00 1.637463236951e+00 1.632307428012e+00 1.626032802469e+00 1.619179033316e+00 1.612348568925e+00 1.606072670157e+00 1.600815578946e+00 1.596855804645e+00 1.594242730327e+00 1.592817924516e+00 1.592153251353e+00 1.591664441631e+00 1.590638365650e+00 1.588302592454e+00 1.583981718423e+00 1.577099424491e+00 1.567300474253e+00 1.554512680140e+00 1.538902890789e+00 1.520957666825e+00 1.501391233662e+00 1.481082280225e+00 1.461044747486e+00 1.442232265685e+00 1.425499150677e+00 1.411514122318e+00 1.400607981917e+00 1.392884782244e+00 1.388161508029e+00 1.386048676038e+00 1.386129675747e+00 1.387939399205e+00 1.391149907751e+00 1.395603308506e+00 1.401236398092e+00 1.408180052511e+00 1.416565148288e+00 1.426467474556e+00 1.437870860582e+00 1.450460342669e+00 1.463737328982e+00 1.476936743177e+00 1.489083787677e+00 1.499204270034e+00 1.506266736612e+00 1.509445470086e+00 1.508167876640e+00 1.502106242536e+00 1.491379093561e+00 1.476344828693e+00 1.457680492661e+00 1.436317968410e+00 1.413189595015e+00 1.389347014844e+00 1.365709644496e+00 1.343051424105e+00 1.322085313699e+00 1.303299982714e+00 1.287183734059e+00 1.274150599034e+00 1.264541735417e+00 1.258692944856e+00 1.256660471414e+00 1.258275731494e+00 1.262946160023e+00 1.269572909943e+00 1.276739905198e+00 1.282667449897e+00 1.285590898155e+00 1.283973726310e+00 1.276729224594e+00 1.263610331079e+00 1.245199688514e+00 1.223075547029e+00 1.199668039156e+00 1.177867871189e+00 1.160620370836e+00 1.150137842489e+00 1.147380694364e+00 1.151743676275e+00 1.161137102440e+00 1.172657773804e+00 1.183230664250e+00 1.190444145566e+00 1.193021458977e+00 1.190991345327e+00 1.185629622613e+00 1.178853059576e+00 1.172559749057e+00 1.167826850311e+00 1.164352679513e+00 1.160578175043e+00 1.154219636699e+00 1.143368084390e+00 1.127526319576e+00 1.108099827861e+00 1.082483745548e+00 1.062206357105e+00 1.055545570924e+00 1.060522809590e+00 1.067247844895e+00 1.066952689918e+00 1.058453210476e+00 1.046895949563e+00 1.036755654788e+00 1.026004101899e+00 1.007695905224e+00 9.778894761292e-01 9.430161528699e-01 9.197727203572e-01 9.245167607467e-01 9.590429535273e-01 1.006975393063e+00 1.037508640358e+00 9.559531628030e-01 7.885968718160e-01 7.138370378538e-01 8.209783716415e-01 9.499110411624e-01 9.699800576168e-01 8.901798354936e-01 8.304492287894e-01 8.914163466703e-01 9.989892057594e-01 1.026792139737e+00 9.384193149314e-01 8.102160127552e-01 7.816011329278e-01 8.684933573697e-01 9.318089886059e-01 8.740004602880e-01 7.145303585120e-01 6.154898383896e-01 7.470751398235e-01 9.740290188235e-01 1.113878189789e+00 1.093486112290e+00 9.263109686322e-01 7.131228361354e-01 6.483607753858e-01 8.008191044952e-01 9.880125408150e-01 1.076655074926e+00 1.029625146114e+00 8.747404567693e-01 7.012024737750e-01 6.485796971087e-01 7.582695563193e-01 9.058230662070e-01 9.866279173796e-01 9.651558685061e-01 8.602457068320e-01 7.415426807639e-01 7.066472156298e-01 7.782586275530e-01 8.692158424324e-01 8.990470677910e-01 8.519184156008e-01 7.782725592166e-01 7.607298693264e-01 8.175814123084e-01 8.737726740743e-01 8.593887293684e-01 7.734326729901e-01 6.930231934147e-01 7.127062881220e-01 8.072197472385e-01 8.701669389054e-01 8.434294646813e-01 7.471545934778e-01 6.646083111601e-01 6.696933829061e-01 7.295824134401e-01 7.689989365459e-01 7.675723164859e-01 7.585652407346e-01 7.769793570005e-01 8.158855097271e-01 8.478681702516e-01 8.654944366741e-01 8.787639039165e-01 8.849100846260e-01 8.625308908765e-01 8.049403443356e-01 7.517619962732e-01 7.631454970094e-01 8.304372360292e-01 8.747473214465e-01 8.414269030598e-01 7.550365235148e-01 7.178939026113e-01 7.949269180122e-01 9.034168261478e-01 9.381442635026e-01 8.748828715096e-01 7.818571842715e-01 7.687721671077e-01 8.424102088104e-01 8.967590236056e-01 8.610752742799e-01 7.580991943845e-01 6.897358730606e-01 7.304893738831e-01 8.148244008657e-01 8.508320538636e-01 8.243613086949e-01 7.902150442798e-01 8.041469369228e-01 8.508323602045e-01
 4.850979059500e-01 4.826873675572e-01 4.809302271744e-01 4.794531002274e-01 4.774555583834e-01 4.749010096105e-01 4.726357832344e-01 4.711286879823e-01 4.697145347285e-01 4.675890353467e-01 4.650131746467e-01 4.629152420396e-01 4.615507927691e-01 4.601506494358e-01 4.579732858850e-01 4.553010683769e-01 4.531060132339e-01 4.517460126210e-01 4.504085146620e-01 4.481816113251e-01 4.453550676226e-01 4.430597235862e-01 4.416732316398e-01 4.402944482266e-01 4.380122467836e-01 4.351279042513e-01 4.327100918561e-01 4.311591165989e-01 4.296920265749e-01 4.273885371025e-01 4.244340811930e-01 4.218955885717e-01 4.202577056691e-01 4.187290493014e-01 4.163567430413e-01 4.133727758256e-01 4.108463646387e-01 4.091783597883e-01 4.075539784862e-01 4.051074536875e-01 4.021183114003e-01 3.996209873800e-01 3.979515588069e-01 3.962606578143e-01 3.937174409787e-01 3.907081667208e-01 3.882911929712e-01 3.866616266461e-01 3.848781595256e-01 3.822361734516e-01 3.792534514223e-01 3.769102724719e-01 3.752598141187e-01 3.733736748254e-01 3.706655104015e-01 3.677064664757e-01 3.654127556611e-01 3.637386254582e-01 3.617571477751e-01 3.589996047751e-01 3.560957568305e-01 3.538479528513e-01 3.521111287828e-01 3.500423572850e-01 3.472783420010e-01 3.444167670801e-01 3.421594807952e-01 3.403555115692e-01 3.382299275151e-01 3.354775571987e-01 3.326522102050e-01 3.303739615769e-01 3.284858544641e-01 3.263155553197e-01 3.236028263627e-01 3.208103630594e-01 3.184778232031e-01 3.165068666050e-01 3.143195693023e-01 3.116535046553e-01 3.088889308078e-01 3.065116591548e-01 3.044681137221e-01 3.022749456555e-01 2.996680748948e-01 2.969291225320e-01 2.944906883922e-01 2.923768497123e-01 2.901906632374e-01 2.876462966154e-01 2.849334414210e-01 2.824443617051e-01 2.802604777607e-01 2.780743975585e-01 2.756034663933e-01 2.729377235706e-01 2.704056964590e-01 2.681483520501e-01 2.659584854861e-01 2.635619648007e-01 2.609629899775e-01 2.584118338184e-01 2.560832794624e-01 2.538732003953e-01 2.515505459436e-01 2.490404254198e-01 2.464930313874e-01 2.440936346755e-01 2.418490386820e-01 2.395894022487e-01 2.371812351585e-01 2.346698964624e-01 2.322221400269e-01 2.299300916467e-01 2.277120721841e-01 2.254099991595e-01 2.229701183601e-01 2.205090395766e-01 2.181745774489e-01 2.159691391602e-01 2.137516611995e-01 2.114143466089e-01 2.089979118153e-01 2.066435333957e-01 2.044251751653e-01 2.022639293984e-01 2.000384874113e-01 1.977173512630e-01 1.953906688229e-01 1.931585019410e-01 1.910228405371e-01 1.888991512489e-01 1.867089916113e-01 1.844674217198e-01 1.822611485959e-01 1.801537890362e-01 1.781126124417e-01 1.760610629094e-01 1.739574005542e-01 1.718387270491e-01 1.697858161993e-01 1.678227672938e-01 1.658978877694e-01 1.639549656884e-01 1.619902642311e-01 1.600432293506e-01 1.581641657990e-01 1.563593446304e-01 1.545854442642e-01 1.528076499030e-01 1.510288456749e-01 1.492854392903e-01 1.476155752783e-01 1.460186014020e-01 1.444513884509e-01 1.428878014189e-01 1.413484519048e-01 1.398701521097e-01 1.384689857493e-01 1.371304779257e-01 1.358231786003e-01 1.345440173856e-01 1.333199767635e-01 1.321651458094e-01 1.310774491077e-01 1.300499401782e-01 1.290741691818e-01 1.281518682077e-01 1.272970010130e-01 1.265089164800e-01 1.257853122927e-01 1.251320131178e-01 1.245502246288e-01 1.240356231497e-01 1.235869925879e-01 1.232052299607e-01 1.228963729802e-01 1.226726124364e-01 1.225240616300e-01 1.224394065769e-01 1.224202443552e-01 1.224750736409e-01 1.226103055537e-01 1.228266475456e-01 1.231136137769e-01 1.234618513850e-01 1.238778141872e-01 1.243676375641e-01 1.249337025642e-01 1.255709776630e-01 1.262715646717e-01 1.270315983316e-01 1.278583144837e-01 1.287534429755e-01 1.297117643392e-01 1.307301590527e-01 1.318071622633e-01 1.329400326076e-01 1.341328594996e-01 1.353828083089e-01 1.366815922865e-01 1.380289359370e-01 1.394272590046e-01 1.408771280850e-01 1.423771776404e-01 1.439154677680e-01 1.454895311750e-01 1.471061583155e-01 1.487679559642e-01 1.504725051195e-01 1.522119972922e-01 1.539801049547e-01 1.557803442374e-01 1.576184630919e-01 1.594918649950e-01 1.613912727330e-01 1.633209438604e-01 1.652788574107e-01 1.672624512855e-01 1.692717115455e-01 1.712999687541e-01 1.733496200699e-01 1.754285156203e-01 1.775295306311e-01 1.796451126227e-01 1.817710152230e-01 1.839106783233e-01 1.860718947233e-01 1.882571863267e-01 1.904542105910e-01 1.926532500890e-01 1.948619324549e-01 1.970847696070e-01 1.993264098679e-01 2.015829964793e-01 2.038413001557e-01 2.061002103344e-01 2.083724483460e-01 2.106565578624e-01 2.129513842168e-01 2.152531575617e-01 2.175549033155e-01 2.198615649609e-01 2.221763087909e-01 2.244940044387e-01 2.268196899577e-01 2.291494431729e-01 2.314777473233e-01 2.338093024777e-01 2.361394446752e-01 2.384687123518e-01 2.408036247659e-01 2.431407828616e-01 2.454738714527e-01 2.478043998648e-01 2.501266441256e-01 2.524465480135e-01 2.547739140666e-01 2.570985589685e-01 2.594149682076e-01 2.617254882608e-01 2.640264570839e-01 2.663286016821e-01 2.686345089322e-01 2.709290499115e-01 2.732170113308e-01 2.754996506933e-01 2.777737086623e-01 2.800484079615e-01 2.823151865504e-01 2.845704496509e-01 2.868242999651e-01 2.890693997103e-01 2.913037528249e-01 2.935324515455e-01 2.957499399948e-01 2.979593249299e-01 3.001657654326e-01 3.023562262330e-01 3.045357550533e-01 3.067068428511e-01 3.088649554388e-01 3.110176273160e-01 3.131591659099e-01 3.152832881865e-01 3.173976140504e-01 3.194980576288e-01 3.215884979373e-01 3.236717126393e-01 3.257371951688e-01 3.277854118409e-01 3.298218419255e-01 3.318445762919e-01 3.338593691382e-01 3.358611049420e-01 3.378400203355e-01 3.398032203874e-01 3.417559478998e-01 3.436975782788e-01 3.456263329374e-01 3.475319013692e-01 3.494176535242e-01 3.512940010064e-01 3.531581333692e-01 3.550057486207e-01 3.568332334951e-01 3.586398009461e-01 3.604326928673e-01 3.622131281715e-01 3.639758150557e-01 3.657195406739e-01 3.674425399933e-01 3.691472730345e-01 3.708381354443e-01 3.725091077804e-01 3.741607773614e-01 3.757952389393e-01 3.774090534843e-01 3.790027064142e-01 3.805786260799e-01 3.821331197373e-01 3.836692839523e-01 3.851860251499e-01 3.866783505904e-01 3.881522894504e-01 3.896073367498e-01 3.910401248986e-01 3.924525328776e-01 3.938395567598e-01 3.952056483645e-01 3.965561790536e-01 3.978816129185e-01 3.991840702225e-01 4.004616134097e-01 4.017158294805e-01 4.029541843740e-01 4.041691962625e-01 4.053552415462e-01 4.065194766865e-01 4.076577644105e-01 4.087777450023e-01 4.098759620935e-01 4.109433583785e-01 4.119879709626e-01 4.130070805957e-01 4.140036407831e-01 4.149793493089e-01 4.159257251916e-01 4.168452558754e-01 4.177423736379e-01 4.186125236793e-01 4.194600813430e-01 4.202802345268e-01 4.210736761555e-01 4.218432288100e-01 4.225850238486e-01 4.233018253553e-01 4.239935969313e-01 4.246561021336e-01 4.252955103674e-01 4.259077807517e-01 4.264914884649e-01 4.270508244163e-01 4.275812378943e-01 4.280879301449e-01 4.285674080137e-01 4.290182656946e-01 4.294431441230e-01 4.298394318529e-01 4.302109296873e-01 4.305554544218e-01 4.308722891554e-01 4.311601234299e-01 4.314209946709e-01 4.316558710727e-01 4.318649915207e-01 4.320461104704e-01 4.321964673735e-01 4.323209862969e-01 4.324181641882e-01 4.324903472341e-01 4.325349164122e-01 4.325481218855e-01 4.325343605529e-01 4.324949230554e-01 4.324294999307e-01 4.323365389500e-01 4.322138194691e-01 4.320636252154e-01 4.318868516584e-01 4.316849433156e-01 4.314560852081e-01 4.311971195364e-01 4.309120269285e-01 4.306016578131e-01 4.302643185336e-01 4.299003673248e-01 4.295092869776e-01 4.290921246245e-01 4.286478402851e-01 4.281802071518e-01 4.276845297944e-01 4.271644802831e-01 4.266180042233e-01 4.260459392761e-01 4.254510976445e-01 4.248295679461e-01 4.241854312575e-01 4.235155889131e-01 4.228204932027e-01 4.221050839410e-01 4.213633656766e-01 4.206004775647e-01 4.198136197028e-01 4.190029845995e-01 4.181732695052e-01 4.173198674760e-01 4.164449443547e-01 4.155506261497e-01 4.146313345197e-01 4.136979764101e-01 4.127410729626e-01 4.117632129064e-01 4.107712565998e-01 4.097551719951e-01 4.087268477419e-01 4.076776297281e-01 4.066098953365e-01 4.055312862690e-01 4.044300630369e-01 4.033185382013e-01 4.021909894347e-01 4.010466938376e-01 3.998950779874e-01 3.987244462789e-01 3.975456528051e-01 3.963549378819e-01 3.951484582729e-01 3.939405997281e-01 3.927164806074e-01 3.914879488156e-01 3.902526497468e-01 3.890031872043e-01 3.877571153612e-01 3.864995187478e-01 3.852392009923e-01 3.839795611251e-01 3.827097874593e-01 3.814459938202e-01 3.801770537620e-01 3.789079388926e-01 3.776461905140e-01 3.763790817348e-01 3.751212712745e-01 3.738663803711e-01 3.726154851111e-01 3.713757564339e-01 3.701373995219e-01 3.689143255085e-01 3.676982344570e-01 3.664922033796e-01 3.653050292133e-01 3.641235656092e-01 3.629626235028e-01 3.618175808234e-01 3.606869318099e-01 3.595806893563e-01 3.584881389989e-01 3.574199641185e-01 3.563775358838e-01 3.553534868426e-01 3.543619443265e-01 3.533901222078e-01 3.524483581904e-01 3.515401535552e-01 3.506556668981e-01 3.498108277243e-01 3.489946705592e-01 3.482116332907e-01 3.474723634221e-01 3.467582186426e-01 3.460949272199e-01 3.454655486051e-01 3.448749072263e-01 3.443369804736e-01 3.438279707972e-01 3.433766363396e-01 3.429663275411e-01 3.425977687376e-01 3.422921342154e-01 3.420172829210e-01 3.418070191878e-01 3.416445370501e-01 3.415267889191e-01 3.414795627810e-01 3.414628594477e-01 3.415205784140e-01 3.416251510448e-01 3.417814083195e-01 3.420140417346e-01 3.422764432212e-01 3.426200880818e-01 3.430101440582e-01 3.434553307946e-01 3.439796403703e-01 3.445338407414e-01 3.451751123856e-01 3.458601282439e-01 3.466030723311e-01 3.474241763110e-01 3.482756938805e-01 3.492174272879e-01 3.501974806297e-01 3.512391189351e-01 3.523554072031e-01 3.534998149460e-01 3.547355074573e-01 3.560045366179e-01 3.573360731740e-01 3.587361239483e-01 3.601634573201e-01 3.616802696691e-01 3.632215723435e-01 3.648274623433e-01 3.664928810655e-01 3.681837816373e-01 3.699585367123e-01 3.717523773392e-01 3.736085401583e-01 3.755162346261e-01 3.774439846476e-01 3.794506220599e-01 3.814676458154e-01 3.835435910617e-01 3.856611925717e-01 3.877987844757e-01 3.900013866617e-01 3.922130386174e-01 3.944748722666e-01 3.967692021957e-01 3.990797457337e-01 4.014429647934e-01 4.038117840668e-01 4.062218839404e-01 4.086563790496e-01 4.111012563879e-01 4.135900770861e-01 4.160766108999e-01 4.185965782722e-01 4.211329997833e-01 4.236720389086e-01 4.262458424848e-01 4.288116805196e-01 4.313995626445e-01 4.339984873318e-01 4.365915601106e-01 4.392101487431e-01 4.418140906996e-01 4.444315181606e-01 4.470523104164e-01 4.496580714549e-01 4.522823169017e-01 4.548833147199e-01 4.574896528564e-01 4.600926147867e-01 4.626705378709e-01 4.652606330642e-01 4.678209791271e-01 4.703760458670e-01 4.729204485077e-01 4.754328179182e-01 4.779501677101e-01 4.804273720710e-01 4.828948568786e-01 4.853422609241e-01 4.877504357040e-01 4.901558311839e-01 4.925129669488e-01 4.948549038541e-01 4.971679085663e-01 4.994355068870e-01 5.016922573954e-01 5.038937256838e-01 5.060728761462e-01 5.082151266669e-01 5.103066703090e-01 5.123775192329e-01 5.143899529487e-01 5.163702733583e-01 5.183086857418e-01 5.201901623565e-01 5.220435616042e-01 5.238302129508e-01 5.255803440283e-01 5.272810186012e-01 5.289189666916e-01 5.305231861254e-01 5.320542132217e-01 5.335423491193e-01 5.349750011689e-01 5.363386031950e-01 5.376621889342e-01 5.389095271368e-01 5.401052248503e-01 5.412406967911e-01 5.423025722335e-01 5.433186074248e-01 5.442521327692e-01 5.451298322340e-01 5.459423864398e-01 5.466746504655e-01 5.473562016222e-01 5.479526783418e-01 5.484864472897e-01 5.489511271514e-01 5.493312404449e-01 5.496560428600e-01 5.498912131358e-01 5.500584887831e-01 5.501547227660e-01 5.501602025962e-01 5.501078458939e-01 5.499615074978e-01 5.497445711500e-01 5.494508256005e-01 5.490657145924e-01 5.486159974410e-01 5.480721050713e-01 5.474537338201e-01 5.467559371742e-01 5.459638492764e-01 5.451039097695e-01 5.441478409531e-01 5.431129675639e-01 5.419984333187e-01 5.407876838682e-01 5.395058235055e-01 5.381278454069e-01 5.366676307050e-01 5.351263654299e-01 5.334891635048e-01 5.317786580831e-01 5.299703445455e-01 5.280806961791e-01 5.261074354116e-01 5.240380893747e-01 5.218945153998e-01 5.196563601954e-01 5.173328998536e-01 5.149275519461e-01 5.124280506619e-01 5.098502021046e-01 5.071811989854e-01 5.044295543493e-01 5.015937915851e-01 4.986665513353e-01 4.956635808766e-01 4.925713438255e-01 4.893952455531e-01 4.861401182574e-01 4.827948599966e-01 4.793755325375e-01 4.758698861828e-01 4.722840223566e-01 4.686206889654e-01 4.648722887381e-01 4.610529877817e-01 4.571513567021e-01 4.531728031999e-01 4.491213151876e-01 4.449909577556e-01 4.407907011361e-01 4.365159173219e-01 4.321703306263e-01 4.277551148761e-01 4.232686431391e-01 4.187185750027e-01 4.140983567343e-01 4.094152379296e-01 4.046686690143e-01 3.998604172884e-01 3.949916839570e-01 3.900658392508e-01 3.850831375638e-01 3.800448468529e-01 3.749553526710e-01 3.698150178353e-01 3.646234891892e-01 3.593896760949e-01 3.541073483164e-01 3.487867427402e-01 3.434248976429e-01 3.380251706502e-01 3.325955366794e-01 3.271291717701e-01 3.216381176251e-01 3.161193120391e-01 3.105760461827e-01 3.050186071261e-01 2.994389442611e-01 2.938511090392e-01 2.882527027538e-01 2.826470755464e-01 2.770463135957e-01 2.714397990538e-01 2.658476475713e-01 2.602635946302e-01 2.546940321538e-01 2.491532456873e-01 2.436297972232e-01 2.381454506407e-01 2.326978104183e-01 2.272888318042e-01 2.219406005332e-01 2.166372253085e-01 2.114085469645e-01 2.062477242082e-01 2.011608102997e-01 1.961740012001e-01 1.912702473631e-01 1.864815564382e-01 1.818065726261e-01 1.772502607668e-01 1.728414714745e-01 1.685667731776e-01 1.644588512433e-01 1.605175451948e-01 1.567520014933e-01 1.531889160751e-01 1.498176829033e-01 1.466724188767e-01 1.437488479990e-01 1.410604117944e-01 1.386273562599e-01 1.364370315045e-01 1.345196314644e-01 1.328650201259e-01 1.314792086755e-01 1.303754465176e-01 1.295320345198e-01 1.289694889132e-01 1.286679903167e-01 1.286220511019e-01 1.288340617904e-01 1.292718243900e-01 1.299475049680e-01 1.308279231361e-01 1.319063779626e-01 1.331733791330e-01 1.345942529999e-01 1.361769462769e-01 1.378855317856e-01 1.397107032585e-01 1.416437139042e-01 1.436506032858e-01 1.457407915639e-01 1.478795811834e-01 1.500616539067e-01 1.522797586539e-01 1.545047091317e-01 1.567475320605e-01 1.589765774208e-01 1.611928327907e-01 1.633867793576e-01 1.655385217870e-01 1.676568210549e-01 1.697166356796e-01 1.717204615510e-01 1.736616021061e-01 1.755227421669e-01 1.773136044935e-01 1.790130388123e-01 1.806241545966e-01 1.821443094424e-01 1.835534344264e-01 1.848680472812e-01 1.860657416644e-01 1.871525777015e-01 1.881238204983e-01 1.889678891682e-01 1.896968316557e-01 1.902894881742e-01 1.907554368093e-01 1.910895922844e-01 1.912819316837e-01 1.913425773160e-01 1.912587920709e-01 1.910342862346e-01 1.906684649547e-01 1.901507502291e-01 1.894935359062e-01 1.886820400194e-01 1.877238325249e-01 1.866180610948e-01 1.853551800557e-01 1.839501277661e-01 1.823875834662e-01 1.806767104831e-01 1.788165885562e-01 1.768011827997e-01 1.746426644945e-01 1.723307576371e-01 1.698749703983e-01 1.672746242507e-01 1.645254597149e-01 1.616427795359e-01 1.586145812501e-01 1.554556209781e-01 1.521652229750e-01 1.487423875867e-01 1.452041991717e-01 1.415429606139e-01 1.377743715791e-01 1.339018396345e-01 1.299302693999e-01 1.258789409408e-01 1.217467617583e-01 1.175552043731e-01 1.133172320094e-01 1.090454216110e-01 1.047709668902e-01 1.005053245209e-01 9.628490074631e-02 9.214161847739e-02 8.811132107093e-02 8.424738388685e-02 8.059636635721e-02 7.722755677750e-02 7.420925447866e-02 7.161910044053e-02 6.953971617156e-02 6.804781986950e-02 6.721957698337e-02 6.710657029007e-02 6.774550229128e-02 6.914098309032e-02 7.127435034000e-02 7.410600649981e-02 7.757768312815e-02 8.162877125915e-02 8.618695085848e-02 9.119468151137e-02 9.658786965650e-02 1.023143273793e-01 1.083323451301e-01 1.145912332864e-01 1.210654940935e-01 1.277167169756e-01 1.345191060702e-01 1.414552178877e-01 1.484916876997e-01 1.556230367745e-01 1.628227269508e-01 1.700756712827e-01 1.773779201068e-01 1.847007872833e-01 1.920480902355e-01 1.993975236148e-01 2.067383854584e-01 2.140712510698e-01 2.213695972836e-01 2.286384255835e-01 2.358621299172e-01 2.430294235024e-01 2.501424719782e-01 2.571783767839e-01 2.641418770386e-01 2.710189969871e-01 2.777974168895e-01 2.844841132138e-01 2.910537139430e-01 2.975140173207e-01 3.038515437605e-01 3.100542290628e-01 3.161303780097e-01 3.220566194602e-01 3.278386720122e-01 3.334671954141e-01 3.389299763360e-01 3.442336396900e-01 3.493592776032e-01 3.543113659356e-01 3.590825099218e-01 3.636617059256e-01 3.680565370351e-01 3.722503017361e-01 3.762468187798e-01 3.800420314721e-01 3.836236207375e-01 3.870037529559e-01 3.901632275100e-01 3.931115457535e-01 3.958420870951e-01 3.983487978645e-01 4.006411999659e-01 4.027068934515e-01 4.045527969914e-01 4.061788364331e-01 4.075759082040e-01 4.087608402659e-01 4.097195517597e-01 4.104643672617e-01 4.109946913428e-01 4.113095223549e-01 4.114242496240e-01 4.113279038505e-01 4.110390238406e-01 4.105581213230e-01 4.098860218784e-01 4.090453371326e-01 4.080277878763e-01 4.068511423314e-01 4.055286792984e-01 4.040568600005e-01 4.024659599951e-01 4.007519195361e-01 3.989396634800e-01 3.970387031799e-01 3.950581999754e-01 3.930326830955e-01 3.909539778988e-01 3.888590720294e-01 3.867614883898e-01 3.846710689208e-01 3.826253242581e-01 3.806273921074e-01 3.787098875567e-01 3.768923689114e-01 3.751885687201e-01 3.736344487178e-01 3.722365850569e-01 3.710264623418e-01 3.700234416647e-01 3.692405548239e-01 3.687113240236e-01 3.684391901834e-01 3.684497959892e-01 3.687578664181e-01 3.693680945155e-01 3.703056553518e-01 3.715647139356e-01 3.731632560658e-01 3.751016831811e-01 3.773750283458e-01 3.799970645874e-01 3.829460133715e-01 3.862312973973e-01 3.898363500380e-01 3.937468579407e-01 3.979629612834e-01 4.024513315068e-01 4.072132276685e-01 4.122182411677e-01 4.174445248016e-01 4.228878180830e-01 4.285031535343e-01 4.342866811907e-01 4.402053489706e-01 4.462298294366e-01 4.523527015592e-01 4.585276692231e-01 4.647478378513e-01 4.709799013608e-01 4.771958177592e-01 4.833857854998e-01 4.895041331068e-01 4.955449026922e-01 5.014793486986e-01 5.072744206181e-01 5.129278318705e-01 5.183966924987e-01 5.236712889337e-01 5.287314295058e-01 5.335447733752e-01 5.381114350464e-01 5.423926708794e-01 5.463820877366e-01 5.500607412707e-01 5.534022196269e-01 5.564078066238e-01 5.590422568040e-01 5.613028730765e-01 5.631767673131e-01 5.646399192133e-01 5.656955972989e-01 5.663168007203e-01 5.665016751356e-01 5.662438500130e-01 5.655207692146e-01 5.643440409291e-01 5.626879778036e-01 5.605606942579e-01 5.579552139275e-01 5.548606452512e-01 5.512917226232e-01 5.472322308016e-01 5.426915102304e-01 5.376750937298e-01 5.321772462967e-01 5.262211189197e-01 5.197979674359e-01 5.129298799675e-01 5.056300161895e-01 4.979018254042e-01 4.897816827533e-01 4.812742013828e-01 4.724108727157e-01 4.632231693479e-01 4.537266654050e-01 4.439751346128e-01 4.339946925341e-01 4.238305774488e-01 4.135408297173e-01 4.031641193795e-01 3.927764306546e-01 3.824342463838e-01 3.722123450249e-01 3.621986049753e-01 3.524685749303e-01 3.431281432128e-01 3.342685121914e-01 3.260006310981e-01 3.184340141678e-01 3.116718571586e-01 3.058352692117e-01 3.010121580492e-01 2.973000318956e-01 2.947750069130e-01 2.934832319114e-01 2.934683776254e-01 2.947216994156e-01 2.972302846859e-01 3.009451282575e-01 3.057907117304e-01 3.116880540025e-01 3.185207667774e-01 3.261847688529e-01 3.345547049075e-01 3.435084159921e-01 3.529313624082e-01 3.626939295847e-01 3.726919544737e-01 3.828105368690e-01 3.929460219021e-01 4.030105271723e-01 4.128983459323e-01 4.225392133206e-01 4.318430456953e-01 4.407397689774e-01 4.491707187923e-01 4.570571920660e-01 4.643610735974e-01 4.710213719999e-01 4.769876597338e-01 4.822389087234e-01 4.867199399375e-01 4.904157835792e-01 4.933016064773e-01 4.953555260553e-01 4.965793519369e-01 4.969609786687e-01 4.965106942335e-01 4.952396902994e-01 4.931672748840e-01 4.903316304992e-01 4.867622307394e-01 4.825186396027e-01 4.776577004931e-01 4.722465146182e-01 4.663838648612e-01 4.601508727771e-01 4.536696455235e-01 4.470636899188e-01 4.404617696918e-01 4.340249224770e-01 4.279049963770e-01 4.222775161736e-01 4.173137854397e-01 4.131894546022e-01 4.100780284384e-01 4.081330763896e-01 4.075038625492e-01 4.082970913579e-01 4.105995841816e-01 4.144622829252e-01 4.198837497796e-01 4.268460081136e-01 4.352716715309e-01 4.450662098171e-01 4.561063672414e-01 4.682421705755e-01 4.813209854254e-01 4.951666459004e-01 5.096124722656e-01 5.244868898903e-01 5.396152507288e-01 5.548466333551e-01 5.700161460128e-01 5.849831585187e-01 5.996118141276e-01 6.137686695339e-01 6.273488898279e-01 6.402373725652e-01 6.523471959594e-01 6.635959519998e-01 6.739078586915e-01 6.832339540836e-01 6.915174398690e-01 6.987284561094e-01 7.048480804771e-01 7.098553388684e-01 7.137692714388e-01 7.165920680710e-01 7.183575219272e-01 7.191142162259e-01 7.188982755156e-01 7.177964750278e-01 7.158763325904e-01 7.132278870441e-01 7.099689186889e-01 7.061911560890e-01 7.020359903755e-01 6.976335076713e-01 6.931097487843e-01 6.886294054957e-01 6.843240973876e-01 6.803477408293e-01 6.768491686396e-01 6.739575542280e-01 6.718136401109e-01 6.705306932215e-01 6.702130748010e-01 6.709409392474e-01 6.727806803799e-01 6.757705872997e-01 6.799244826996e-01 6.852424305806e-01 6.916857740236e-01 6.992082963295e-01 7.077415596570e-01 7.171911898896e-01 7.274685918271e-01 7.384515528425e-01 7.500267644919e-01 7.620706791287e-01 7.744477309301e-01 7.870374495845e-01 7.997029899246e-01 8.123172863684e-01 8.247618693232e-01 8.369051919358e-01 8.486416258740e-01 8.598517000089e-01 8.704313912516e-01 8.802883033732e-01 8.893233834869e-01 8.974651340713e-01 9.046375365173e-01 9.107796706226e-01 9.158542114879e-01 9.198211223346e-01 9.226692949894e-01 9.244060822724e-01 9.250464049118e-01 9.246449205641e-01 9.232677816840e-01 9.210097638374e-01 9.179950548672e-01 9.143729992373e-01 9.103206397237e-01 9.060425146448e-01 9.017670867158e-01 8.977406875412e-01 8.942295881897e-01 8.915039064905e-01 8.898342290407e-01 8.894770198995e-01 8.906704184874e-01 8.936147119312e-01 8.984599540696e-01 9.053077002673e-01 9.141933418002e-01 9.250812515389e-01 9.378816823040e-01 9.524325361653e-01 9.685125443126e-01 9.858705017060e-01 1.004203691626e+00 1.023187981427e+00 1.042496192852e+00 1.061784712118e+00 1.080724661155e+00 1.099005784861e+00 1.116328815503e+00 1.132432864852e+00 1.147089975033e+00 1.160103164515e+00 1.171323022526e+00 1.180640523447e+00 1.187986976618e+00 1.193343067791e+00 1.196731938452e+00 1.198218946706e+00 1.197911443606e+00 1.195956711815e+00 1.192537418042e+00 1.187869595111e+00 1.182199598449e+00 1.175791561832e+00 1.168939771226e+00 1.161940376723e+00 1.155098447394e+00 1.148721304929e+00 1.143104780786e+00 1.138527951021e+00 1.135251328640e+00 1.133496147119e+00 1.133451702524e+00 1.135256872987e+00 1.138999101772e+00 1.144716765847e+00 1.152373936361e+00 1.161890584271e+00 1.173115223512e+00 1.185842717951e+00 1.199821397014e+00 1.214743237167e+00 1.230274390873e+00 1.246049382578e+00 1.261682866968e+00 1.276798869401e+00 1.291015326292e+00 1.303984797873e+00 1.315397489339e+00 1.324987227331e+00 1.332567897990e+00 1.338020438786e+00 1.341327498155e+00 1.342566144622e+00 1.341918209406e+00 1.339689750973e+00 1.336269918780e+00 1.332159628194e+00 1.327934411456e+00 1.324202358535e+00 1.321610259027e+00 1.320754593109e+00 1.322173677296e+00 1.326281626994e+00 1.333326405163e+00 1.343401451934e+00 1.356374928359e+00 1.371958996650e+00 1.389704711864e+00 1.409027338935e+00 1.429314898544e+00 1.449895807163e+00 1.470155213866e+00 1.489558208037e+00 1.507654801765e+00 1.524154920828e+00 1.538898752551e+00 1.551873883297e+00 1.563212167890e+00 1.573140198521e+00 1.581979625810e+00 1.590081573259e+00 1.597786934767e+00 1.605398679006e+00 1.613111287296e+00 1.621019313403e+00 1.629063199220e+00 1.637057544002e+00 1.644714253420e+00 1.651638675187e+00 1.657429292823e+00 1.661681104455e+00 1.664061077029e+00 1.664361090417e+00 1.662493754178e+00 1.658571179983e+00 1.652858595820e+00 1.645771754246e+00 1.637870453690e+00 1.629740085559e+00 1.621990802952e+00 1.615144049404e+00 1.609551830359e+00 1.605387837533e+00 1.602557567105e+00 1.600737141054e+00 1.599397561647e+00 1.597840662691e+00 1.595337318671e+00 1.591149213997e+00 1.584663272202e+00 1.575481919216e+00 1.563412614395e+00 1.548574499843e+00 1.531361145004e+00 1.512390098190e+00 1.492508348091e+00 1.472636068793e+00 1.453702125016e+00 1.436555717095e+00 1.421804816844e+00 1.409833954727e+00 1.400741281726e+00 1.394335663561e+00 1.390308422804e+00 1.388212378330e+00 1.387639255052e+00 1.388335278765e+00 1.390136535866e+00 1.393130547977e+00 1.397515105510e+00 1.403514963529e+00 1.411385305537e+00 1.421141563258e+00 1.432609181789e+00 1.445316670845e+00 1.458457637192e+00 1.471087716323e+00 1.482053491713e+00 1.490248188241e+00 1.494722390578e+00 1.494678368157e+00 1.489740424371e+00 1.479821251811e+00 1.465183567019e+00 1.446477363767e+00 1.424472994287e+00 1.400180695194e+00 1.374619453291e+00 1.348727649645e+00 1.323443898220e+00 1.299491652905e+00 1.277583671721e+00 1.258375546745e+00 1.242453145507e+00 1.230493179057e+00 1.222991207877e+00 1.220309491731e+00 1.222462656518e+00 1.228897814103e+00 1.238595319456e+00 1.249908972777e+00 1.260848777678e+00 1.269317060327e+00 1.273312803987e+00 1.271390568130e+00 1.262774330795e+00 1.247622152080e+00 1.227124203875e+00 1.203322430402e+00 1.178989770848e+00 1.157050975235e+00 1.140042153361e+00 1.129507545539e+00 1.125520392440e+00 1.126789564305e+00 1.130990046931e+00 1.135547474028e+00 1.138381295658e+00 1.138412308784e+00 1.135908289792e+00 1.132194526176e+00 1.129153327967e+00 1.128394901949e+00 1.130348184292e+00 1.133920143751e+00 1.136581020064e+00 1.135270379741e+00 1.127567804445e+00 1.112120617090e+00 1.087425618291e+00 1.064154405780e+00 1.050674726899e+00 1.046485982676e+00 1.043964132505e+00 1.036476909795e+00 1.024413374524e+00 1.013692891616e+00 1.008354120270e+00 1.004716722451e+00 9.935823590184e-01 9.688609031498e-01 9.351659625895e-01 9.081650633373e-01 9.049475719959e-01 9.297622646910e-01 9.678411703438e-01 9.891975351655e-01 9.027574904723e-01 7.503539570402e-01 7.062819483681e-01 8.163174793484e-01 9.205925476277e-01 9.203186194690e-01 8.508676339794e-01 8.326029642316e-01 9.159535345719e-01 1.002709118042e+00 9.963559319010e-01 8.979114931710e-01 8.060555582887e-01 8.219767849496e-01 8.952466331630e-01 9.017423499941e-01 7.941745781641e-01 6.494267380171e-01 6.558647064302e-01 8.436310694979e-01 1.030232866130e+00 1.095879672178e+00 1.013561832147e+00 8.281049900868e-01 6.549712764782e-01 6.453881324990e-01 7.900006037669e-01 9.476237468241e-01 1.035581024792e+00 1.029363671290e+00 9.377029413826e-01 7.992082785852e-01 6.895912654088e-01 6.921232892537e-01 7.929944434709e-01 8.951927540974e-01 9.270432783116e-01 8.742853875743e-01 7.822680165701e-01 7.388586291580e-01 7.871250841658e-01 8.603630496820e-01 8.734232573663e-01 8.041970219778e-01 7.140476857978e-01 7.145719155831e-01 8.201520091780e-01 9.188992741868e-01 9.213451966588e-01 8.191460366916e-01 6.910814343945e-01 6.676413733951e-01 7.641849587037e-01 8.581701509286e-01 8.686080102491e-01 7.997524557748e-01 7.163696984249e-01 6.869919291234e-01 7.094025849785e-01 7.325588451591e-01 7.350415256738e-01 7.357656435086e-01 7.549170561328e-01 7.876917079628e-01 8.227177785717e-01 8.612937569788e-01 9.019650012327e-01 9.216040610081e-01 8.923516771814e-01 8.206247088527e-01 7.673847795088e-01 7.960116909324e-01 8.726505819769e-01 9.042307102437e-01 8.441789271303e-01 7.375491333022e-01 7.085285788315e-01 8.071007791987e-01 9.190391077553e-01 9.395564140763e-01 8.616442217887e-01 7.748984081072e-01 7.905138884136e-01 8.831911671189e-01 9.353138707303e-01 8.886897629999e-01 7.808012155895e-01 7.170668455680e-01 7.563652387405e-01 8.274158588171e-01 8.513701805659e-01 8.272721585448e-01 8.092138762913e-01 8.323572485250e-01 8.684182127554e-01
 5.066115661538e-01 5.042427748856e-01 5.025588152557e-01 5.011722033814e-01 4.992470858643e-01 4.967386189585e-01 4.945260912996e-01 4.930902000596e-01 4.917511618002e-01 4.896910584841e-01 4.871719538878e-01 4.851337746324e-01 4.838352066443e-01 4.825026688350e-01 4.803831413702e-01 4.777622624507e-01 4.756277310036e-01 4.743406437369e-01 4.730675666919e-01 4.708844276839e-01 4.681022855440e-01 4.658716092991e-01 4.645593663766e-01 4.632425902023e-01 4.610031236564e-01 4.581578985841e-01 4.557967756535e-01 4.543203931082e-01 4.529221611190e-01 4.506615795463e-01 4.477363175538e-01 4.452477422881e-01 4.436875929225e-01 4.422303697298e-01 4.399010834099e-01 4.369432912541e-01 4.344653424503e-01 4.328720119780e-01 4.313204414433e-01 4.289163546709e-01 4.259526016890e-01 4.234979758420e-01 4.219031369209e-01 4.202832700140e-01 4.177795055616e-01 4.147936962720e-01 4.124231360235e-01 4.108638113518e-01 4.091454946984e-01 4.065401529360e-01 4.035815359390e-01 4.012830094408e-01 3.997001797650e-01 3.978738104937e-01 3.951985299329e-01 3.922639235478e-01 3.900152613048e-01 3.884031737581e-01 3.864744361511e-01 3.837469071267e-01 3.808704322612e-01 3.786652744660e-01 3.769851282372e-01 3.749627340231e-01 3.722292919112e-01 3.693920385940e-01 3.671749632073e-01 3.654219075497e-01 3.633391548621e-01 3.606118893869e-01 3.578100368713e-01 3.555698503046e-01 3.537263815947e-01 3.515940960137e-01 3.489057360868e-01 3.461340721363e-01 3.438326980931e-01 3.419018053636e-01 3.397481599904e-01 3.371029240862e-01 3.343572583452e-01 3.320068469283e-01 3.299960134850e-01 3.278300663267e-01 3.252429384228e-01 3.225191508313e-01 3.201009942325e-01 3.180139485078e-01 3.158499832002e-01 3.133204402067e-01 3.106192415930e-01 3.081456551885e-01 3.059801047392e-01 3.038113012269e-01 3.013519293643e-01 2.986929902052e-01 2.961680858266e-01 2.939211507411e-01 2.917427147554e-01 2.893514230588e-01 2.867536225603e-01 2.842042441861e-01 2.818773052838e-01 2.796690314217e-01 2.773479480185e-01 2.748327731580e-01 2.722762031284e-01 2.698703197768e-01 2.676185952167e-01 2.653513676658e-01 2.629301126080e-01 2.604030279815e-01 2.579356325152e-01 2.556256224677e-01 2.533917751283e-01 2.510670706482e-01 2.485990790868e-01 2.461075178174e-01 2.437427400394e-01 2.415053659970e-01 2.392563847177e-01 2.368793998422e-01 2.344176806247e-01 2.320173956684e-01 2.297502836249e-01 2.275412749004e-01 2.252615761037e-01 2.228800465784e-01 2.204906752364e-01 2.181899482381e-01 2.159840234276e-01 2.137874849600e-01 2.115193939857e-01 2.091927852092e-01 2.068979566269e-01 2.046945463754e-01 2.025550375346e-01 2.004016372805e-01 1.981886781289e-01 1.959532849211e-01 1.937776599195e-01 1.916859978778e-01 1.896271619699e-01 1.875448954493e-01 1.854317599474e-01 1.833281173820e-01 1.812835064863e-01 1.793063445023e-01 1.773532265532e-01 1.753886282067e-01 1.734121651238e-01 1.714601922353e-01 1.695710489865e-01 1.677475368664e-01 1.659457216211e-01 1.641350639187e-01 1.623357846368e-01 1.605863142194e-01 1.589034359433e-01 1.572713463126e-01 1.556598225147e-01 1.540647054227e-01 1.525105571773e-01 1.510113093796e-01 1.495690826843e-01 1.481747087428e-01 1.468181817201e-01 1.455029233899e-01 1.442404081610e-01 1.430345381283e-01 1.418796972052e-01 1.407824923780e-01 1.397438164828e-01 1.387628274496e-01 1.378366669493e-01 1.369659047149e-01 1.361569098017e-01 1.354228069840e-01 1.347578168695e-01 1.341490192702e-01 1.335988498062e-01 1.331136430884e-01 1.327040165585e-01 1.323713172103e-01 1.321077954008e-01 1.319038386171e-01 1.317647485431e-01 1.316997461516e-01 1.317080627930e-01 1.317922311855e-01 1.319431515283e-01 1.321576461108e-01 1.324424911742e-01 1.327992298071e-01 1.332262877261e-01 1.337223458015e-01 1.342831042317e-01 1.349093538645e-01 1.356046998803e-01 1.363674096305e-01 1.371886214402e-01 1.380702147536e-01 1.390127484288e-01 1.400185261275e-01 1.410861601533e-01 1.422058520543e-01 1.433734839723e-01 1.445944625923e-01 1.458729224010e-01 1.472061955802e-01 1.485871536383e-01 1.500099238010e-01 1.514767536815e-01 1.529927597026e-01 1.545558502747e-01 1.561596749397e-01 1.578023430403e-01 1.594868747725e-01 1.612083035207e-01 1.629659677025e-01 1.647539562547e-01 1.665748479146e-01 1.684337017743e-01 1.703273401686e-01 1.722447248133e-01 1.741830063371e-01 1.761427042724e-01 1.781345624467e-01 1.801597267442e-01 1.822042639136e-01 1.842617024654e-01 1.863346442640e-01 1.884296438414e-01 1.905531332626e-01 1.926977288799e-01 1.948524030942e-01 1.970154200915e-01 1.991981794463e-01 2.013989118503e-01 2.036165258061e-01 2.058501116857e-01 2.080871635929e-01 2.103362690150e-01 2.126003947171e-01 2.148739636651e-01 2.171595889506e-01 2.194548924658e-01 2.217549005613e-01 2.240624230828e-01 2.263754462762e-01 2.286921402546e-01 2.310186712605e-01 2.333525672364e-01 2.356869425653e-01 2.380233415613e-01 2.403565740137e-01 2.426910933897e-01 2.450368078679e-01 2.473844505810e-01 2.497281741864e-01 2.520688261164e-01 2.544032979108e-01 2.567452820040e-01 2.590916928826e-01 2.614322567981e-01 2.637694412156e-01 2.661028237629e-01 2.684321915093e-01 2.707654283050e-01 2.730948808913e-01 2.754155673262e-01 2.777378322122e-01 2.800517553257e-01 2.823616282632e-01 2.846677011975e-01 2.869640388322e-01 2.892565166671e-01 2.915476173908e-01 2.938259414802e-01 2.960973348050e-01 2.983614085460e-01 3.006148287702e-01 3.028650072499e-01 3.051076327166e-01 3.073344998622e-01 3.095545118764e-01 3.117633364572e-01 3.139630251352e-01 3.161584406332e-01 3.183372762581e-01 3.205027719605e-01 3.226572976760e-01 3.248015749909e-01 3.269401226318e-01 3.290662776569e-01 3.311705785002e-01 3.332631380278e-01 3.353467065695e-01 3.374211308315e-01 3.394838984975e-01 3.415252231687e-01 3.435488563468e-01 3.455655835358e-01 3.475710622448e-01 3.495617132983e-01 3.515353730260e-01 3.534882952178e-01 3.554286971144e-01 3.573603289696e-01 3.592737944993e-01 3.611698249384e-01 3.630481087329e-01 3.649091312597e-01 3.667566149497e-01 3.685882699309e-01 3.704011365435e-01 3.721971717471e-01 3.739727818021e-01 3.757314940885e-01 3.774741620165e-01 3.791963031493e-01 3.809025204997e-01 3.825884065362e-01 3.842516447459e-01 3.858989190203e-01 3.875268487575e-01 3.891352883594e-01 3.907233809558e-01 3.922873016504e-01 3.938342077219e-01 3.953627560148e-01 3.968685083922e-01 3.983518892350e-01 3.998115412876e-01 4.012501869847e-01 4.026738049883e-01 4.040723231996e-01 4.054464996672e-01 4.067968835420e-01 4.081225609168e-01 4.094320490983e-01 4.107185977859e-01 4.119775810122e-01 4.132126389554e-01 4.144237588565e-01 4.156133716780e-01 4.167817396619e-01 4.179202267089e-01 4.190357030479e-01 4.201272655455e-01 4.211927278799e-01 4.222366501499e-01 4.232522736752e-01 4.242428295173e-01 4.252099297937e-01 4.261485967487e-01 4.270640805962e-01 4.279535168403e-01 4.288156203647e-01 4.296529803143e-01 4.304636250967e-01 4.312467704806e-01 4.320053382482e-01 4.327355381857e-01 4.334412213352e-01 4.341201068159e-01 4.347705182011e-01 4.353946942419e-01 4.359905128351e-01 4.365601181723e-01 4.371052569120e-01 4.376192052356e-01 4.381067758353e-01 4.385654039851e-01 4.389980279539e-01 4.394048876861e-01 4.397827036153e-01 4.401300987101e-01 4.404510185934e-01 4.407438304411e-01 4.410112377228e-01 4.412489838653e-01 4.414560971574e-01 4.416365585989e-01 4.417880703006e-01 4.419145626766e-01 4.420129914322e-01 4.420782027041e-01 4.421173423022e-01 4.421284865300e-01 4.421124964173e-01 4.420685149148e-01 4.419937801559e-01 4.418923000411e-01 4.417626540761e-01 4.416049983356e-01 4.414195485213e-01 4.412054347102e-01 4.409627113258e-01 4.406946379404e-01 4.403979875214e-01 4.400721966349e-01 4.397216471403e-01 4.393411963568e-01 4.389344150990e-01 4.385014804124e-01 4.380410426590e-01 4.375539930195e-01 4.370404100246e-01 4.364992913040e-01 4.359341862258e-01 4.353424645123e-01 4.347248533016e-01 4.340821681795e-01 4.334121303700e-01 4.327208617007e-01 4.320014689868e-01 4.312590399031e-01 4.304931786641e-01 4.297007604399e-01 4.288884881964e-01 4.280500796821e-01 4.271892532870e-01 4.263084640375e-01 4.254012454534e-01 4.244758317272e-01 4.235279937153e-01 4.225579372792e-01 4.215713132212e-01 4.205590629059e-01 4.195312465166e-01 4.184833190145e-01 4.174147786376e-01 4.163336307179e-01 4.152286472822e-01 4.141108880370e-01 4.129758922806e-01 4.118218195556e-01 4.106589357606e-01 4.094762903626e-01 4.082815297095e-01 4.070737568758e-01 4.058505263577e-01 4.046227391425e-01 4.033764401310e-01 4.021230475158e-01 4.008607568254e-01 3.995857461417e-01 3.983087911854e-01 3.970196598727e-01 3.957264081319e-01 3.944297364550e-01 3.931225298796e-01 3.918194952246e-01 3.905090942648e-01 3.891956687460e-01 3.878877440816e-01 3.865727374381e-01 3.852655253779e-01 3.839575642711e-01 3.826522745163e-01 3.813562408389e-01 3.800591359370e-01 3.787741475643e-01 3.774975455938e-01 3.762248580179e-01 3.749701202513e-01 3.737199347515e-01 3.724861471590e-01 3.712687390552e-01 3.700608819334e-01 3.688756499492e-01 3.677046768318e-01 3.665533303299e-01 3.654268448590e-01 3.643147357345e-01 3.632336090655e-01 3.621719536298e-01 3.611366770455e-01 3.601345395845e-01 3.591521619321e-01 3.582082469250e-01 3.572914396290e-01 3.564051917997e-01 3.555621109571e-01 3.547418494932e-01 3.539709659501e-01 3.532323090773e-01 3.525311020395e-01 3.518818611409e-01 3.512570317706e-01 3.506917179723e-01 3.501646554564e-01 3.496786640146e-01 3.492555161928e-01 3.488594139772e-01 3.485315817393e-01 3.482450585173e-01 3.480069432471e-01 3.478367976086e-01 3.476959780623e-01 3.476323890524e-01 3.476131233334e-01 3.476456083655e-01 3.477529373772e-01 3.478902335080e-01 3.481138287874e-01 3.483790697701e-01 3.487023079439e-01 3.491035316569e-01 3.495349914172e-01 3.500579528751e-01 3.506200461930e-01 3.512474853556e-01 3.519501141796e-01 3.526837958334e-01 3.535130309380e-01 3.543760583735e-01 3.553083988770e-01 3.563132079320e-01 3.573496147335e-01 3.584801835406e-01 3.596412063071e-01 3.608736635047e-01 3.621713306263e-01 3.635017179576e-01 3.649222971301e-01 3.663689313413e-01 3.678860963270e-01 3.694596706393e-01 3.710662466567e-01 3.727574969473e-01 3.744692489689e-01 3.762485199411e-01 3.780766687150e-01 3.799349490212e-01 3.818678189842e-01 3.838183257476e-01 3.858307077661e-01 3.878836331017e-01 3.899629313372e-01 3.921081823916e-01 3.942645773652e-01 3.964754587729e-01 3.987191123144e-01 4.009847313746e-01 4.033045030918e-01 4.056310218712e-01 4.080034498310e-01 4.104013790565e-01 4.128135171917e-01 4.152696979662e-01 4.177283355341e-01 4.202209170078e-01 4.227334931805e-01 4.252506359483e-01 4.278041074034e-01 4.303530393725e-01 4.329253897465e-01 4.355109948613e-01 4.380917798975e-01 4.407012943349e-01 4.432972316040e-01 4.459087286473e-01 4.485255946147e-01 4.511282619259e-01 4.537522648073e-01 4.563532219878e-01 4.589624958309e-01 4.615686802910e-01 4.641520141915e-01 4.667488909424e-01 4.693137636336e-01 4.718799147858e-01 4.744327298397e-01 4.769567210586e-01 4.794852971885e-01 4.819735069892e-01 4.844562744464e-01 4.869160758543e-01 4.893404115162e-01 4.917608174965e-01 4.941341205388e-01 4.964922875994e-01 4.988215793465e-01 5.011072516473e-01 5.033811831335e-01 5.056004965960e-01 5.077979258215e-01 5.099579582003e-01 5.120684881509e-01 5.141583690067e-01 5.161878088174e-01 5.181885356086e-01 5.201426882381e-01 5.220431352926e-01 5.239130817775e-01 5.257188623755e-01 5.274861989175e-01 5.292029469934e-01 5.308574936977e-01 5.324765665789e-01 5.340238818911e-01 5.355260897588e-01 5.369720125624e-01 5.383498091066e-01 5.396849870019e-01 5.409436535447e-01 5.421514724281e-01 5.432966370652e-01 5.443670254634e-01 5.453910082370e-01 5.463314132739e-01 5.472143292088e-01 5.480320116282e-01 5.487677483200e-01 5.494527160671e-01 5.500486685744e-01 5.505831156190e-01 5.510460230643e-01 5.514244013497e-01 5.517446056671e-01 5.519730861052e-01 5.521353238529e-01 5.522208435259e-01 5.522186705700e-01 5.521536811854e-01 5.519938680085e-01 5.517624381146e-01 5.514513141059e-01 5.510496871466e-01 5.505800910816e-01 5.500143922546e-01 5.493720983203e-01 5.486489548923e-01 5.478305196290e-01 5.469420823102e-01 5.459551438143e-01 5.448886839600e-01 5.437394400639e-01 5.424929210246e-01 5.411729484577e-01 5.397547532978e-01 5.382544911032e-01 5.366685929615e-01 5.349850219305e-01 5.332266730541e-01 5.313686913517e-01 5.294277783640e-01 5.274014268450e-01 5.252751571986e-01 5.230752318616e-01 5.207753607735e-01 5.183905675280e-01 5.159213046294e-01 5.133549336893e-01 5.107115928459e-01 5.079717068562e-01 5.051467497062e-01 5.022372967979e-01 4.992342405360e-01 4.961529060453e-01 4.929795658358e-01 4.897219906704e-01 4.863823440635e-01 4.829512202197e-01 4.794429295160e-01 4.758458830939e-01 4.721673960658e-01 4.684113303145e-01 4.645669403591e-01 4.606488660180e-01 4.566460359846e-01 4.525665382002e-01 4.484108829922e-01 4.441747958829e-01 4.398674539703e-01 4.354824094451e-01 4.310258360638e-01 4.264983984554e-01 4.218977953121e-01 4.172303970476e-01 4.124922425297e-01 4.076906006108e-01 4.028225021361e-01 3.978915404604e-01 3.928996010726e-01 3.878471292100e-01 3.827375074600e-01 3.775728074089e-01 3.723516717627e-01 3.670809107349e-01 3.617588198754e-01 3.563911229034e-01 3.509752930432e-01 3.455196063595e-01 3.400220506437e-01 3.344851045595e-01 3.289173341831e-01 3.233126010420e-01 3.176822791134e-01 3.120258811880e-01 3.063418122655e-01 3.006435935895e-01 2.949245036965e-01 2.891960054460e-01 2.834579689847e-01 2.777115103018e-01 2.719699370502e-01 2.662238079826e-01 2.604940260203e-01 2.547736400482e-01 2.490672436630e-01 2.433916423220e-01 2.377356824083e-01 2.321204412197e-01 2.265438905622e-01 2.210109455747e-01 2.155389768799e-01 2.101198747286e-01 2.047754483093e-01 1.995066835040e-01 1.943188556388e-01 1.892352229889e-01 1.842440397305e-01 1.793757411218e-01 1.746305502103e-01 1.700149601079e-01 1.655599577438e-01 1.612502487405e-01 1.571234313391e-01 1.531786078587e-01 1.494277533648e-01 1.458991727967e-01 1.425833585253e-01 1.395146966056e-01 1.366930581803e-01 1.341273813850e-01 1.318449895473e-01 1.298293451894e-01 1.281126708098e-01 1.266835288897e-01 1.255455331159e-01 1.247133234178e-01 1.241601022693e-01 1.239066193293e-01 1.239272990505e-01 1.242164771230e-01 1.247704233307e-01 1.255566699433e-01 1.265829718458e-01 1.278128187984e-01 1.292383418555e-01 1.308443117479e-01 1.325989235056e-01 1.345042758293e-01 1.365211875184e-01 1.386463285817e-01 1.408636697610e-01 1.431431176862e-01 1.454900418761e-01 1.478687870111e-01 1.502805011271e-01 1.527099200680e-01 1.551336496517e-01 1.575602024778e-01 1.599573985218e-01 1.623297256128e-01 1.646669895091e-01 1.669473824699e-01 1.691830737019e-01 1.713471545745e-01 1.734436322546e-01 1.754653279891e-01 1.773953762006e-01 1.792469831194e-01 1.809929277868e-01 1.826436856790e-01 1.841909055876e-01 1.856209130478e-01 1.869452877521e-01 1.881442519573e-01 1.892237464269e-01 1.901797466936e-01 1.909997702222e-01 1.916974591684e-01 1.922517349176e-01 1.926721209343e-01 1.929537655054e-01 1.930862644378e-01 1.930847508024e-01 1.929291785881e-01 1.926297130668e-01 1.921817267262e-01 1.915778208388e-01 1.908307565277e-01 1.899240214653e-01 1.888686181883e-01 1.876612269377e-01 1.862959093459e-01 1.847854366810e-01 1.831151265719e-01 1.812973762727e-01 1.793285712165e-01 1.772047725267e-01 1.749408108922e-01 1.725243812249e-01 1.699670222148e-01 1.672698332494e-01 1.644302290064e-01 1.614634973768e-01 1.583587966122e-01 1.551326526632e-01 1.517865711341e-01 1.483226179078e-01 1.447586208908e-01 1.410894435546e-01 1.373344055221e-01 1.335015169931e-01 1.295989024717e-01 1.256482513360e-01 1.216552565056e-01 1.176488541674e-01 1.136439526316e-01 1.096649477668e-01 1.057479119396e-01 1.019154103605e-01 9.821478708528e-02 9.468386809227e-02 9.137230963706e-02 8.833868821887e-02 8.563605820623e-02 8.333534733080e-02 8.149605781868e-02 8.018281605076e-02 7.945187332737e-02 7.934733018211e-02 7.990317567224e-02 8.112470355406e-02 8.301507634354e-02 8.554634335211e-02 8.868580013590e-02 9.238956508790e-02 9.660495540789e-02 1.012885853991e-01 1.063817041427e-01 1.118444987012e-01 1.176289946874e-01 1.236929380392e-01 1.300094506888e-01 1.365337315237e-01 1.432488848545e-01 1.501222005201e-01 1.571312638820e-01 1.642624779697e-01 1.714828504803e-01 1.787890862547e-01 1.861586544943e-01 1.935737918316e-01 2.010320630288e-01 2.085039062526e-01 2.159944091692e-01 2.234813317763e-01 2.309534206218e-01 2.384134498366e-01 2.458296121373e-01 2.532118248891e-01 2.605425379447e-01 2.678065586769e-01 2.750120966298e-01 2.821313775475e-01 2.891679734438e-01 2.961133014560e-01 3.029501364430e-01 3.096859955997e-01 3.162967634764e-01 3.227875866806e-01 3.291488546652e-01 3.353635167862e-01 3.414434815058e-01 3.473629775250e-01 3.531270710159e-01 3.587281973510e-01 3.641540581738e-01 3.694102061382e-01 3.744789301183e-01 3.793633834845e-01 3.840561552209e-01 3.885484786451e-01 3.928451549844e-01 3.969304367648e-01 4.008087254130e-01 4.044760853609e-01 4.079200019628e-01 4.111533139760e-01 4.141575959139e-01 4.169403882093e-01 4.194991848797e-01 4.218243471506e-01 4.239296902895e-01 4.257974088955e-01 4.274403777753e-01 4.288570863283e-01 4.300384401955e-01 4.310026623234e-01 4.317373552978e-01 4.322531303749e-01 4.325538875682e-01 4.326355469496e-01 4.325147077216e-01 4.321826622468e-01 4.316585517876e-01 4.309428211908e-01 4.300409040138e-01 4.289725464510e-01 4.277297933288e-01 4.263373514952e-01 4.248017336905e-01 4.231277232960e-01 4.213429012990e-01 4.194440715630e-01 4.174565984606e-01 4.153964113027e-01 4.132672597224e-01 4.111074369219e-01 4.089137084652e-01 4.067162367848e-01 4.045369397400e-01 4.023821761736e-01 4.002898242248e-01 3.982674673989e-01 3.963430619115e-01 3.945418072717e-01 3.928727185423e-01 3.913761534251e-01 3.900562822013e-01 3.889437697466e-01 3.880601839573e-01 3.874132411535e-01 3.870395940095e-01 3.869382900224e-01 3.871361084468e-01 3.876438419071e-01 3.884652287638e-01 3.896245542030e-01 3.911120328077e-01 3.929448109076e-01 3.951187023765e-01 3.976283711860e-01 4.004855967553e-01 4.036643826743e-01 4.071711130889e-01 4.109899629369e-01 4.151018526889e-01 4.195076414928e-01 4.241704736771e-01 4.290876485361e-01 4.342328347902e-01 4.395781246849e-01 4.451173487532e-01 4.508074265019e-01 4.566388246348e-01 4.625853123221e-01 4.686089180583e-01 4.747065545741e-01 4.808301433044e-01 4.869688751570e-01 4.930964076196e-01 4.991750605152e-01 5.052013781303e-01 5.111288143531e-01 5.169468344122e-01 5.226327985549e-01 5.281487068029e-01 5.334932082108e-01 5.386263034032e-01 5.435348966393e-01 5.482020797872e-01 5.525934354011e-01 5.567074361974e-01 5.605099280873e-01 5.639903816946e-01 5.671339520906e-01 5.699120652415e-01 5.723258649594e-01 5.743451386949e-01 5.759629514153e-01 5.771680560943e-01 5.779375234088e-01 5.782744329519e-01 5.781555737893e-01 5.775760414155e-01 5.765326252128e-01 5.750050600124e-01 5.730041649379e-01 5.705094730094e-01 5.675262136630e-01 5.640543792535e-01 5.600808080872e-01 5.556251516537e-01 5.506704598712e-01 5.452341570163e-01 5.393244198283e-01 5.329329201842e-01 5.260954578469e-01 5.188025503039e-01 5.110799755212e-01 5.029504270838e-01 4.944186275899e-01 4.855304499296e-01 4.762977280890e-01 4.667537509932e-01 4.569463427199e-01 4.468966520544e-01 4.366690486012e-01 4.263002826355e-01 4.158490428252e-01 4.053876087365e-01 3.949650865667e-01 3.846762305377e-01 3.745942313161e-01 3.648071002799e-01 3.554227461485e-01 3.465290837100e-01 3.382482252892e-01 3.306813103816e-01 3.239438846810e-01 3.181510852260e-01 3.133917102516e-01 3.097717382962e-01 3.073535615712e-01 3.061987028255e-01 3.063362590973e-01 3.077647852967e-01 3.104716596636e-01 3.143946228529e-01 3.194734188472e-01 3.256140762383e-01 3.327064190877e-01 3.406456109531e-01 3.492964552885e-01 3.585470565567e-01 3.682672791308e-01 3.783378343971e-01 3.886493428617e-01 3.990745886659e-01 4.095247841874e-01 4.198908423458e-01 4.300792846236e-01 4.400142882132e-01 4.495983444608e-01 4.587705628253e-01 4.674564779430e-01 4.755899816816e-01 4.831237626696e-01 4.899951564204e-01 4.961670195982e-01 5.015962446144e-01 5.062445976021e-01 5.100961604139e-01 5.131171179402e-01 5.153013303389e-01 5.166424399513e-01 5.171313956222e-01 5.167895739066e-01 5.156224468287e-01 5.136612743596e-01 5.109412974372e-01 5.075013681998e-01 5.034067028717e-01 4.987139770780e-01 4.935118351540e-01 4.878877479016e-01 4.819403560308e-01 4.757977828308e-01 4.695792003446e-01 4.634329233118e-01 4.575125741502e-01 4.519744057899e-01 4.469972081148e-01 4.427427548141e-01 4.393867329217e-01 4.370877559365e-01 4.359923363680e-01 4.362306094375e-01 4.378939220086e-01 4.410595767644e-01 4.457489940226e-01 4.519617280721e-01 4.596598424053e-01 4.687580631871e-01 4.791664817939e-01 4.907460793541e-01 5.033555922428e-01 5.168415321779e-01 5.310274556295e-01 5.457577689575e-01 5.608542044219e-01 5.761547452806e-01 5.915057049349e-01 6.067448255050e-01 6.217435555742e-01 6.363569637113e-01 6.504673042629e-01 6.639639975600e-01 6.767362241726e-01 6.887083514514e-01 6.997878585055e-01 7.099167752957e-01 7.190426006138e-01 7.271128213707e-01 7.341111019164e-01 7.400089085162e-01 7.448054539769e-01 7.485144727338e-01 7.511429477452e-01 7.527437301020e-01 7.533471312403e-01 7.530149665358e-01 7.518301652370e-01 7.498571494343e-01 7.472083870566e-01 7.439797932800e-01 7.402835397109e-01 7.362580948437e-01 7.320175659367e-01 7.277106585848e-01 7.234806275119e-01 7.194591890699e-01 7.158025853630e-01 7.126400502803e-01 7.101065667601e-01 7.083283591573e-01 7.074091286112e-01 7.074502215268e-01 7.085214926482e-01 7.106864098610e-01 7.139738195593e-01 7.184015577508e-01 7.239622682835e-01 7.306175605558e-01 7.383319471812e-01 7.470269816064e-01 7.566210383170e-01 7.670255178812e-01 7.781190242194e-01 7.897984328094e-01 8.019352507775e-01 8.144016282517e-01 8.270753966732e-01 8.398160731098e-01 8.525017757858e-01 8.650033596993e-01 8.771921898884e-01 8.889526475348e-01 9.001602421277e-01 9.107144183051e-01 9.205054359833e-01 9.294366973572e-01 9.374342070054e-01 9.444117626969e-01 9.503166688219e-01 9.551081236997e-01 9.587457175943e-01 9.612305058355e-01 9.625700920929e-01 9.627964884019e-01 9.619738412904e-01 9.601843368376e-01 9.575438063179e-01 9.541936804279e-01 9.503073847301e-01 9.460854191840e-01 9.417519264150e-01 9.375580556658e-01 9.337660227377e-01 9.306557501703e-01 9.285057921786e-01 9.275838752917e-01 9.281388018402e-01 9.303916044223e-01 9.345170804866e-01 9.406278375253e-01 9.487901774172e-01 9.589907034626e-01 9.711495632001e-01 9.851366607250e-01 1.000743864736e+00 1.017724460999e+00 1.035797227602e+00 1.054638615534e+00 1.073919282600e+00 1.093303648768e+00 1.112454172733e+00 1.131054653793e+00 1.148808623257e+00 1.165441296512e+00 1.180713341641e+00 1.194426548114e+00 1.206415759595e+00 1.216560601506e+00 1.224784206658e+00 1.231048362175e+00 1.235361828278e+00 1.237772405129e+00 1.238369878781e+00 1.237280293574e+00 1.234665569110e+00 1.230719427242e+00 1.225667880708e+00 1.219757528045e+00 1.213253836998e+00 1.206447558336e+00 1.199628359444e+00 1.193097076739e+00 1.187157523815e+00 1.182091652303e+00 1.178183724252e+00 1.175681575234e+00 1.174803964571e+00 1.175735939169e+00 1.178603204235e+00 1.183487954763e+00 1.190400779035e+00 1.199284239393e+00 1.210027159050e+00 1.222432802787e+00 1.236257761808e+00 1.251192703230e+00 1.266880078965e+00 1.282940935757e+00 1.298953155999e+00 1.314505889346e+00 1.329191142945e+00 1.342616542673e+00 1.354452510181e+00 1.364406488508e+00 1.372272147186e+00 1.377932628249e+00 1.381359707399e+00 1.382653598639e+00 1.382002138684e+00 1.379733641913e+00 1.376272221881e+00 1.372126462472e+00 1.367902519758e+00 1.364224034553e+00 1.361730706052e+00 1.361021405042e+00 1.362594396440e+00 1.366844826495e+00 1.373968838501e+00 1.383997465618e+00 1.396775629940e+00 1.411948489291e+00 1.429051564582e+00 1.447494411548e+00 1.466643951097e+00 1.485889158673e+00 1.504629445980e+00 1.522397950453e+00 1.538818729119e+00 1.553660851611e+00 1.566859483438e+00 1.578452276268e+00 1.588636324376e+00 1.597682932736e+00 1.605911508526e+00 1.613672701373e+00 1.621256412612e+00 1.628894932889e+00 1.636693821842e+00 1.644629941851e+00 1.652555088908e+00 1.660171813256e+00 1.667120568525e+00 1.672975280385e+00 1.677304968850e+00 1.679756917800e+00 1.680051319401e+00 1.678075699283e+00 1.673875066465e+00 1.667669608130e+00 1.659863676371e+00 1.650976198486e+00 1.641631297873e+00 1.632469509102e+00 1.624059197160e+00 1.616866233273e+00 1.611132412103e+00 1.606867688173e+00 1.603845031314e+00 1.601583623219e+00 1.599453586243e+00 1.596715007786e+00 1.592624388858e+00 1.586549260718e+00 1.577994979794e+00 1.566726415150e+00 1.552784740486e+00 1.536455511157e+00 1.518321039681e+00 1.499132679648e+00 1.479754265462e+00 1.461099937070e+00 1.443941858026e+00 1.428896915266e+00 1.416341670879e+00 1.406326754722e+00 1.398717264025e+00 1.393162629378e+00 1.389224998660e+00 1.386558082621e+00 1.384867072447e+00 1.384097473168e+00 1.384393929772e+00 1.386021790161e+00 1.389404355469e+00 1.394852805434e+00 1.402563203191e+00 1.412480354432e+00 1.424146716764e+00 1.436868875618e+00 1.449598346527e+00 1.461135429632e+00 1.470301876470e+00 1.475920849883e+00 1.477146401243e+00 1.473397393381e+00 1.464444248465e+00 1.450506566933e+00 1.432032203368e+00 1.409813546170e+00 1.384799308779e+00 1.357947898633e+00 1.330317479278e+00 1.302798756489e+00 1.276261893249e+00 1.251543069587e+00 1.229387601097e+00 1.210689951356e+00 1.196272400265e+00 1.186944305503e+00 1.183345727436e+00 1.185630060216e+00 1.193464296888e+00 1.205741815289e+00 1.220703606324e+00 1.236136321646e+00 1.249511884857e+00 1.258502133201e+00 1.261168237324e+00 1.256301260621e+00 1.243684336130e+00 1.224079775197e+00 1.199315395100e+00 1.172003856815e+00 1.145175219118e+00 1.121745077621e+00 1.103807358149e+00 1.092254259954e+00 1.086517955441e+00 1.084932353297e+00 1.085393598657e+00 1.086046081120e+00 1.086012405255e+00 1.085526273837e+00 1.085791744365e+00 1.088352699653e+00 1.094122876212e+00 1.102685045182e+00 1.111895407098e+00 1.118360946725e+00 1.118465962644e+00 1.107999731978e+00 1.086301874466e+00 1.062830183651e+00 1.045301855441e+00 1.033777874922e+00 1.022318100067e+00 1.006400987624e+00 9.884973044053e-01 9.761805841834e-01 9.740583859746e-01 9.774437496799e-01 9.750281863152e-01 9.582253665994e-01 9.290434301340e-01 9.007276994620e-01 8.894646094693e-01 9.014375752761e-01 9.253211265725e-01 9.348487552094e-01 8.522301177476e-01 7.329296111190e-01 7.249259926683e-01 8.234539377877e-01 8.890046509288e-01 8.629118748395e-01 8.090732534499e-01 8.360546963180e-01 9.342245064953e-01 9.914834113553e-01 9.454068345989e-01 8.391843847286e-01 7.935010953457e-01 8.559243910045e-01 9.176325208924e-01 8.746023349593e-01 7.317344382505e-01 6.311473439080e-01 7.348406450613e-01 9.349026493239e-01 1.057973385180e+00 1.037093932016e+00 8.940144143325e-01 7.195544533510e-01 6.391326105571e-01 6.918968244913e-01 7.929715728299e-01 8.814000593737e-01 9.475711056169e-01 9.861612075682e-01 9.762552444407e-01 9.008582567018e-01 7.791827098313e-01 6.856025334398e-01 7.021012503327e-01 7.984407112327e-01 8.744148949434e-01 8.765158113446e-01 8.230657954038e-01 7.843369045176e-01 8.097423933051e-01 8.577527875067e-01 8.518842148863e-01 7.670293502121e-01 6.674919072797e-01 6.799950932937e-01 8.140980644065e-01 9.386706726531e-01 9.576730884523e-01 8.586276405675e-01 7.126013418401e-01 6.530449932055e-01 7.304559968061e-01 8.348253803108e-01 8.745552293507e-01 8.406091077077e-01 7.769313625019e-01 7.328992176344e-01 7.194115667659e-01 7.173556691843e-01 7.177931070557e-01 7.267434015389e-01 7.433716681977e-01 7.603244659008e-01 7.851816522755e-01 8.357424922881e-01 9.030122611490e-01 9.431704676638e-01 9.188852786766e-01 8.438263784550e-01 7.938872230363e-01 8.341976679963e-01 9.149338042768e-01 9.360911641502e-01 8.583025664510e-01 7.421810978028e-01 7.229587394545e-01 8.309527094575e-01 9.343175638549e-01 9.350148187467e-01 8.429232181513e-01 7.668820410743e-01 8.118291030787e-01 9.194695856899e-01 9.679144504052e-01 9.139032243422e-01 8.086137111651e-01 7.549596481849e-01 7.909891949619e-01 8.443568434602e-01 8.548408469270e-01 8.363806653384e-01 8.375994212031e-01 8.677422582913e-01 8.875148385233e-01
 5.278015319481e-01 5.254778731608e-01 5.238713435203e-01 5.225804806068e-01 5.207311084918e-01 5.182741759941e-01 5.161172600371e-01 5.147562159249e-01 5.134966262505e-01 5.115064522549e-01 5.090503311353e-01 5.070747160512e-01 5.058450905395e-01 5.045836948907e-01 5.025277829311e-01 4.999634359309e-01 4.978941069906e-01 4.966828976835e-01 4.954767856714e-01 4.933436277943e-01 4.906137558269e-01 4.884510317859e-01 4.872163679500e-01 4.859648056240e-01 4.837728470487e-01 4.809745217097e-01 4.786739483024e-01 4.772754036748e-01 4.759500363640e-01 4.737369682906e-01 4.708479575024e-01 4.684159817464e-01 4.669369565637e-01 4.655560219474e-01 4.632727124094e-01 4.603491856280e-01 4.579247986365e-01 4.564097337331e-01 4.549350896423e-01 4.525805778035e-01 4.496472001161e-01 4.472434904301e-01 4.457260645560e-01 4.441827635214e-01 4.417225900006e-01 4.387675821602e-01 4.364475913051e-01 4.349653324133e-01 4.333164036628e-01 4.307525384834e-01 4.278272519345e-01 4.255800571370e-01 4.240663881634e-01 4.223061795319e-01 4.196706675466e-01 4.167664213888e-01 4.145678520704e-01 4.130247700128e-01 4.111539455832e-01 4.084647667506e-01 4.056211949688e-01 4.034645696430e-01 4.018465946838e-01 3.998771969370e-01 3.971799870986e-01 3.943738348729e-01 3.922032181362e-01 3.905076801082e-01 3.884738600898e-01 3.857785821818e-01 3.830101444969e-01 3.808129294776e-01 3.790197578887e-01 3.769326313882e-01 3.742755297303e-01 3.715328845715e-01 3.692708093421e-01 3.673847910044e-01 3.652732105028e-01 3.626566549266e-01 3.599377576037e-01 3.576211283145e-01 3.556500089882e-01 3.535205850545e-01 3.509613085371e-01 3.482609037455e-01 3.458705820842e-01 3.438166635114e-01 3.416849142838e-01 3.391799231013e-01 3.364996440677e-01 3.340480040569e-01 3.319102253260e-01 3.297687686498e-01 3.273295096455e-01 3.246867462437e-01 3.221775791214e-01 3.199528123026e-01 3.177937009326e-01 3.154201720477e-01 3.128347212833e-01 3.102959629457e-01 3.079802601010e-01 3.057861849281e-01 3.034776383723e-01 3.009696319335e-01 2.984161917359e-01 2.960135417866e-01 2.937681268204e-01 2.915064670736e-01 2.890876574662e-01 2.865560344807e-01 2.840823706161e-01 2.817694904877e-01 2.795331324969e-01 2.772020030202e-01 2.747212983772e-01 2.722158913607e-01 2.698362960584e-01 2.675858802306e-01 2.653203437102e-01 2.629206908523e-01 2.604338563036e-01 2.580084100602e-01 2.557144799853e-01 2.534754984343e-01 2.511611303391e-01 2.487436375762e-01 2.463132248166e-01 2.439691355176e-01 2.417193609483e-01 2.394752373283e-01 2.371561061592e-01 2.347725318885e-01 2.324163217703e-01 2.301481461815e-01 2.279440900221e-01 2.257212149852e-01 2.234319737323e-01 2.211178878707e-01 2.188566689609e-01 2.166748995424e-01 2.145222686627e-01 2.123428804503e-01 2.101261602968e-01 2.079111174520e-01 2.057502587519e-01 2.036505402010e-01 2.015720005608e-01 1.994738673557e-01 1.973572503673e-01 1.952551741117e-01 1.932102338247e-01 1.912245160303e-01 1.892527870189e-01 1.872635768910e-01 1.852782275993e-01 1.833327965846e-01 1.814443948867e-01 1.795994397257e-01 1.777653735407e-01 1.759384317071e-01 1.741408819649e-01 1.723896468660e-01 1.706837616206e-01 1.690156604641e-01 1.673739313776e-01 1.657641482541e-01 1.641956718519e-01 1.626698063009e-01 1.611846412785e-01 1.597440585606e-01 1.583536140021e-01 1.570078291376e-01 1.557044352047e-01 1.544433032407e-01 1.532335368702e-01 1.520868852902e-01 1.509983991910e-01 1.499561664870e-01 1.489602934566e-01 1.480191017780e-01 1.471427798824e-01 1.463362930123e-01 1.455896031603e-01 1.448942715632e-01 1.442554867838e-01 1.436815799172e-01 1.431774404734e-01 1.427433988635e-01 1.423726628957e-01 1.420609005187e-01 1.418135133414e-01 1.416376984952e-01 1.415318201878e-01 1.414940216608e-01 1.415222758608e-01 1.416159974720e-01 1.417818008461e-01 1.420174629999e-01 1.423171203802e-01 1.426812598933e-01 1.431122685665e-01 1.436122599970e-01 1.441819475176e-01 1.448122224426e-01 1.454976516174e-01 1.462443670999e-01 1.470577514255e-01 1.479364380260e-01 1.488723192245e-01 1.498613716123e-01 1.509041311093e-01 1.520057821917e-01 1.531671466725e-01 1.543785703574e-01 1.556426354612e-01 1.569577342926e-01 1.583238010460e-01 1.597361897266e-01 1.611911148235e-01 1.626885391180e-01 1.642372008269e-01 1.658319214909e-01 1.674620488159e-01 1.691221352977e-01 1.708165421089e-01 1.725524318186e-01 1.743320273935e-01 1.761438747140e-01 1.779760571739e-01 1.798325844788e-01 1.817241438560e-01 1.836506054779e-01 1.856092372115e-01 1.875862211030e-01 1.895815629773e-01 1.916026526042e-01 1.936511796902e-01 1.957271658961e-01 1.978242717776e-01 1.999353852046e-01 2.020638022601e-01 2.042160163330e-01 2.063845454869e-01 2.085715418309e-01 2.107768461822e-01 2.129932212533e-01 2.152237073557e-01 2.174665024826e-01 2.197174532440e-01 2.219866231671e-01 2.242683963892e-01 2.265561719188e-01 2.288520801114e-01 2.311498881766e-01 2.334553487612e-01 2.357773628589e-01 2.381051848340e-01 2.404347608452e-01 2.427659710791e-01 2.450968168002e-01 2.474371278390e-01 2.497887585348e-01 2.521378946641e-01 2.544873851139e-01 2.568388849322e-01 2.591907569077e-01 2.615498977980e-01 2.639078609990e-01 2.662620816646e-01 2.686204108742e-01 2.709775512067e-01 2.733307829352e-01 2.756852703978e-01 2.780323170148e-01 2.803809324770e-01 2.827298861008e-01 2.850701429558e-01 2.874064109627e-01 2.897378676245e-01 2.920625460389e-01 2.943889882325e-01 2.967074996713e-01 2.990153247109e-01 3.013176140033e-01 3.036110107564e-01 3.059000755513e-01 3.081865425668e-01 3.104606125578e-01 3.127222387688e-01 3.149757406935e-01 3.172213481047e-01 3.194638521161e-01 3.216954472012e-01 3.239096132173e-01 3.261135317597e-01 3.283099282918e-01 3.305012041338e-01 3.326817498834e-01 3.348426666017e-01 3.369897499262e-01 3.391300088201e-01 3.412623057607e-01 3.433823727823e-01 3.454865677821e-01 3.475713376454e-01 3.496471142772e-01 3.517147650487e-01 3.537668897240e-01 3.558042630981e-01 3.578247750098e-01 3.598292523099e-01 3.618246985872e-01 3.638037347455e-01 3.657636733649e-01 3.677116123208e-01 3.696406457953e-01 3.715550869431e-01 3.734541008663e-01 3.753337746672e-01 3.771983275282e-01 3.790450962848e-01 3.808711721080e-01 3.826829450837e-01 3.844769558369e-01 3.862506849931e-01 3.880087072017e-01 3.897422422488e-01 3.914586286930e-01 3.931609628868e-01 3.948393364316e-01 3.964986390339e-01 3.981361114469e-01 3.997503705300e-01 4.013533063940e-01 4.029316014680e-01 4.044867800328e-01 4.060200042275e-01 4.075291740091e-01 4.090232200415e-01 4.104959483958e-01 4.119397085106e-01 4.133637258517e-01 4.147626882107e-01 4.161413242935e-01 4.175011698013e-01 4.188308132033e-01 4.201383391343e-01 4.214219534075e-01 4.226808110204e-01 4.239201385263e-01 4.251311557902e-01 4.263171204250e-01 4.274805780120e-01 4.286164192747e-01 4.297306991999e-01 4.308182984055e-01 4.318783990183e-01 4.329167495282e-01 4.339258778747e-01 4.349101012358e-01 4.358696262378e-01 4.368010751444e-01 4.377074903719e-01 4.385881864903e-01 4.394404032359e-01 4.402668892247e-01 4.410661142386e-01 4.418385192363e-01 4.425865187921e-01 4.433035889131e-01 4.439928472481e-01 4.446559545011e-01 4.452905139370e-01 4.459018981211e-01 4.464811418367e-01 4.470315647347e-01 4.475545743240e-01 4.480493048570e-01 4.485198972908e-01 4.489589724112e-01 4.493680653893e-01 4.497488884381e-01 4.501015837637e-01 4.504281100625e-01 4.507245370855e-01 4.509899318003e-01 4.512272817788e-01 4.514357466710e-01 4.516171411191e-01 4.517689582126e-01 4.518893737798e-01 4.519815552643e-01 4.520447660488e-01 4.520808640240e-01 4.520866336342e-01 4.520624910359e-01 4.520094242006e-01 4.519287071073e-01 4.518169212150e-01 4.516784210476e-01 4.515096345665e-01 4.513124806788e-01 4.510867453819e-01 4.508324244170e-01 4.505483113894e-01 4.502382257637e-01 4.498982612731e-01 4.495293892598e-01 4.491341275846e-01 4.487103710658e-01 4.482585986003e-01 4.477797581595e-01 4.472714998141e-01 4.467382606407e-01 4.461768421208e-01 4.455891582734e-01 4.449741592837e-01 4.443305912078e-01 4.436638390135e-01 4.429696336800e-01 4.422508664500e-01 4.415061879468e-01 4.407342680146e-01 4.399407339435e-01 4.391203181553e-01 4.382752663849e-01 4.374089002948e-01 4.365149021408e-01 4.356020830876e-01 4.346633354218e-01 4.337015032293e-01 4.327222107843e-01 4.317164171992e-01 4.306932787857e-01 4.296471098726e-01 4.285788598932e-01 4.274967652056e-01 4.263903229356e-01 4.252675711577e-01 4.241273698956e-01 4.229667879796e-01 4.217931433358e-01 4.205983617754e-01 4.193911731231e-01 4.181708510462e-01 4.169304811911e-01 4.156834024373e-01 4.144172452634e-01 4.131410681041e-01 4.118558297527e-01 4.105539797479e-01 4.092493709919e-01 4.079304530771e-01 4.066045410145e-01 4.052751000866e-01 4.039327675509e-01 4.025896700993e-01 4.012398449637e-01 3.998853268382e-01 3.985322765836e-01 3.971719011339e-01 3.958147899374e-01 3.944575805196e-01 3.930992906987e-01 3.917478641155e-01 3.903953065522e-01 3.890499902258e-01 3.877111642750e-01 3.863761025654e-01 3.850545604416e-01 3.837374011792e-01 3.824319349742e-01 3.811425922977e-01 3.798591813579e-01 3.785978687036e-01 3.773472294709e-01 3.761138147051e-01 3.749044713201e-01 3.737049420368e-01 3.725363472101e-01 3.713857196533e-01 3.702568432328e-01 3.691626575515e-01 3.680810412843e-01 3.670398815434e-01 3.660234180376e-01 3.650334150595e-01 3.640884775332e-01 3.631601780352e-01 3.622829356668e-01 3.614345552162e-01 3.606212333392e-01 3.598606482466e-01 3.591206138769e-01 3.584404271595e-01 3.577954806336e-01 3.571907607704e-01 3.566489418151e-01 3.561303896510e-01 3.556826730264e-01 3.552715454427e-01 3.549086155838e-01 3.546147757587e-01 3.543485584898e-01 3.541608347251e-01 3.540120556418e-01 3.539190319168e-01 3.538988496714e-01 3.539088396196e-01 3.540066573587e-01 3.541431447224e-01 3.543413233633e-01 3.546143801767e-01 3.549206810497e-01 3.553203846682e-01 3.557561330900e-01 3.562612434009e-01 3.568391609521e-01 3.574520949495e-01 3.581611653703e-01 3.589051239052e-01 3.597226782343e-01 3.606078217292e-01 3.615314999830e-01 3.625498972287e-01 3.635988241111e-01 3.647257448859e-01 3.659129379259e-01 3.671424309851e-01 3.684586452681e-01 3.698043295280e-01 3.712256053913e-01 3.727021242607e-01 3.742179128028e-01 3.758171367664e-01 3.774404643166e-01 3.791357185037e-01 3.808794153897e-01 3.826602502019e-01 3.845146727879e-01 3.863907922001e-01 3.883308313188e-01 3.903136991759e-01 3.923297741622e-01 3.944082552588e-01 3.965060391089e-01 3.986583529695e-01 4.008465937936e-01 4.030601324253e-01 4.053282500358e-01 4.076093487209e-01 4.099360381569e-01 4.122921206786e-01 4.146642816477e-01 4.170836759280e-01 4.195089524332e-01 4.219686241506e-01 4.244518813476e-01 4.269413875041e-01 4.294688573809e-01 4.319955430012e-01 4.345479062190e-01 4.371142540580e-01 4.396789043199e-01 4.422747752644e-01 4.448572530206e-01 4.474592999034e-01 4.500668511829e-01 4.526624505907e-01 4.552813474164e-01 4.578795403199e-01 4.604872308413e-01 4.630909121438e-01 4.656759696618e-01 4.682739071594e-01 4.708430177255e-01 4.734145953456e-01 4.759721040514e-01 4.785047507986e-01 4.810408246578e-01 4.835372296033e-01 4.860306823578e-01 4.884997646786e-01 4.909366611089e-01 4.933700447681e-01 4.957541600526e-01 4.981279644712e-01 5.004689639662e-01 5.027701301439e-01 5.050589160152e-01 5.072928215626e-01 5.095055504622e-01 5.116793958919e-01 5.138073273119e-01 5.159125881643e-01 5.179580714082e-01 5.199741428152e-01 5.219433628736e-01 5.238593571242e-01 5.257450093820e-01 5.275639519825e-01 5.293469281880e-01 5.310776936291e-01 5.327449977728e-01 5.343774506759e-01 5.359373447610e-01 5.374525386446e-01 5.389093597387e-01 5.402969988104e-01 5.416437466518e-01 5.429096679516e-01 5.441271353440e-01 5.452786076050e-01 5.463552810380e-01 5.473844909103e-01 5.483284483587e-01 5.492179840668e-01 5.500346483336e-01 5.507726419505e-01 5.514571918151e-01 5.520512700966e-01 5.525832373349e-01 5.530419767596e-01 5.534149744416e-01 5.537283749876e-01 5.539476811650e-01 5.541003032596e-01 5.541744435744e-01 5.541593632433e-01 5.540804533093e-01 5.539038556936e-01 5.536561300244e-01 5.533253635489e-01 5.529015039827e-01 5.524099403179e-01 5.518194972580e-01 5.511509258474e-01 5.503995249122e-01 5.495505184469e-01 5.486312407413e-01 5.476109230927e-01 5.465085349173e-01 5.453216051118e-01 5.440344074581e-01 5.426750409752e-01 5.412124359320e-01 5.396664349488e-01 5.380331436278e-01 5.363004774722e-01 5.344915252535e-01 5.325794534304e-01 5.305833531506e-01 5.284983437594e-01 5.263138685189e-01 5.240515638333e-01 5.216865202334e-01 5.192376494090e-01 5.167008063553e-01 5.140624495025e-01 5.113477610426e-01 5.085328037647e-01 5.056320552078e-01 5.026449665091e-01 4.995602015836e-01 4.963963552407e-01 4.931376949326e-01 4.897938056162e-01 4.863650746517e-01 4.828409633818e-01 4.792406576536e-01 4.755484647286e-01 4.717745875821e-01 4.679177156018e-01 4.639724580827e-01 4.599515166076e-01 4.558434634241e-01 4.516567576285e-01 4.473935774153e-01 4.430450551607e-01 4.386260425861e-01 4.341267642563e-01 4.295538606557e-01 4.249087373371e-01 4.201872708542e-01 4.153983148562e-01 4.105381890978e-01 4.056116781329e-01 4.006181979146e-01 3.955587432424e-01 3.904389786537e-01 3.852548536449e-01 3.800137545516e-01 3.747152079654e-01 3.693610628211e-01 3.639541650835e-01 3.584944947618e-01 3.529892372632e-01 3.474346853587e-01 3.418392755986e-01 3.362005887939e-01 3.305228791308e-01 3.248128414965e-01 3.190658824679e-01 3.132928807830e-01 3.074915899342e-01 3.016637708652e-01 2.958218605451e-01 2.899587884590e-01 2.840864331420e-01 2.782041565244e-01 2.723155554484e-01 2.664314232087e-01 2.605451174248e-01 2.546740382265e-01 2.488155564329e-01 2.429720991267e-01 2.371616196831e-01 2.313718528256e-01 2.256276687662e-01 2.199256676386e-01 2.142696494296e-01 2.086799451986e-01 2.031473938660e-01 1.976953279123e-01 1.923268593419e-01 1.870464625125e-01 1.818775095228e-01 1.768124854838e-01 1.718796013094e-01 1.670828369442e-01 1.624304698652e-01 1.579526381092e-01 1.536383974925e-01 1.495253552953e-01 1.456148323664e-01 1.419209515904e-01 1.384733505936e-01 1.352648204193e-01 1.323317367622e-01 1.296736091590e-01 1.273027146416e-01 1.252436660427e-01 1.234823491279e-01 1.220480705833e-01 1.209277423790e-01 1.201282307816e-01 1.196534631648e-01 1.194799903694e-01 1.196212811233e-01 1.200471272127e-01 1.207523570306e-01 1.217243942163e-01 1.229299727075e-01 1.243708177528e-01 1.260085725983e-01 1.278338474885e-01 1.298286902778e-01 1.319563130387e-01 1.342217157773e-01 1.365833686669e-01 1.390362651574e-01 1.415636136276e-01 1.441355892287e-01 1.467576408400e-01 1.493948675941e-01 1.520484483211e-01 1.547024142424e-01 1.573355278231e-01 1.599563842621e-01 1.625333308021e-01 1.650700832078e-01 1.675576291588e-01 1.699744944812e-01 1.723354772568e-01 1.746099934132e-01 1.768063186489e-01 1.789170270093e-01 1.809254097879e-01 1.828428853895e-01 1.846472074602e-01 1.863447167212e-01 1.879291714191e-01 1.893874378583e-01 1.907328765229e-01 1.919426264860e-01 1.930266868643e-01 1.939794240411e-01 1.947903278223e-01 1.954700391815e-01 1.960006132630e-01 1.963919531098e-01 1.966369409812e-01 1.967305054862e-01 1.966821353188e-01 1.964759877891e-01 1.961228003666e-01 1.956173907522e-01 1.949535454309e-01 1.941425692850e-01 1.931712639123e-01 1.920495130186e-01 1.907742414771e-01 1.893420713834e-01 1.877645173176e-01 1.860280578669e-01 1.841469814712e-01 1.821181043734e-01 1.799392861062e-01 1.776246541920e-01 1.751634744001e-01 1.725696460524e-01 1.698452316692e-01 1.669890913979e-01 1.640167796656e-01 1.609223449830e-01 1.577243397059e-01 1.544248970181e-01 1.510286719276e-01 1.475578884071e-01 1.440096242429e-01 1.404084682939e-01 1.367647261014e-01 1.330913612242e-01 1.294158874459e-01 1.257492887766e-01 1.221249937037e-01 1.185664687110e-01 1.151029797422e-01 1.117758956438e-01 1.086138330464e-01 1.056685910161e-01 1.029793477678e-01 1.005964050552e-01 9.857417185636e-02 9.695587774896e-02 9.579778945616e-02 9.513816635931e-02 9.501825179111e-02 9.546332221292e-02 9.648851010786e-02 9.810354771474e-02 1.002943530943e-01 1.030492340161e-01 1.063388994271e-01 1.101326146349e-01 1.143948354018e-01 1.190826513781e-01 1.241660913715e-01 1.295965569372e-01 1.353464782755e-01 1.413787864678e-01 1.476600699201e-01 1.541681191527e-01 1.608670580728e-01 1.677415485562e-01 1.747639017734e-01 1.819106472595e-01 1.891727896739e-01 1.965196818220e-01 2.039460900790e-01 2.114322156165e-01 2.189572695042e-01 2.265232960030e-01 2.341004843370e-01 2.416887707151e-01 2.492718922965e-01 2.568351199573e-01 2.643773145187e-01 2.718748047656e-01 2.793287979063e-01 2.867275506504e-01 2.940527392467e-01 3.013116703897e-01 3.084783288510e-01 3.155550546270e-01 3.225322552978e-01 3.293923556356e-01 3.361436086388e-01 3.427613217620e-01 3.492492193249e-01 3.555986510962e-01 3.617930074825e-01 3.678418802551e-01 3.737215657680e-01 3.794373465608e-01 3.849796257363e-01 3.903355546414e-01 3.955138999295e-01 4.004926188166e-01 4.052782818703e-01 4.098621360375e-01 4.142337426027e-01 4.184035367318e-01 4.223496166917e-01 4.260799921799e-01 4.295898600125e-01 4.328680662441e-01 4.359237767669e-01 4.387443636387e-01 4.413343943461e-01 4.436919552888e-01 4.458089329819e-01 4.476977203253e-01 4.493440795488e-01 4.507595757608e-01 4.519421347037e-01 4.528854290686e-01 4.536086646035e-01 4.540957313602e-01 4.543635039416e-01 4.544136152310e-01 4.542419084057e-01 4.538696653566e-01 4.532888815626e-01 4.525136427057e-01 4.515540207559e-01 4.504097822216e-01 4.491029939758e-01 4.476309141639e-01 4.460122705833e-01 4.442620500112e-01 4.423790550830e-01 4.403985681584e-01 4.383153033450e-01 4.361558640523e-01 4.339391651029e-01 4.316659446765e-01 4.293797888906e-01 4.270764954553e-01 4.247852018366e-01 4.225327611760e-01 4.203224839971e-01 4.181983313713e-01 4.161624103439e-01 4.142469240910e-01 4.124757897725e-01 4.108574195850e-01 4.094331556766e-01 4.082073911441e-01 4.072072118037e-01 4.064570511241e-01 4.059620004933e-01 4.057568448293e-01 4.058411105859e-01 4.062358336615e-01 4.069563137037e-01 4.079979575751e-01 4.093860197939e-01 4.111071977826e-01 4.131748896027e-01 4.155881956910e-01 4.183328739562e-01 4.214197808045e-01 4.248227667571e-01 4.285435139512e-01 4.325682055946e-01 4.368684472081e-01 4.414488490044e-01 4.462684134445e-01 4.513217161657e-01 4.565846809389e-01 4.620242789383e-01 4.676351653877e-01 4.733729371554e-01 4.792264911006e-01 4.851686651061e-01 4.911618920653e-01 4.972008149525e-01 5.032380634143e-01 5.092619587038e-01 5.152454641723e-01 5.211510946928e-01 5.269747933929e-01 5.326720786274e-01 5.382293982098e-01 5.436245845426e-01 5.488214009642e-01 5.538156803407e-01 5.585696741345e-01 5.630690473984e-01 5.672969394270e-01 5.712194134154e-01 5.748364051721e-01 5.781124163966e-01 5.810386371620e-01 5.835984785757e-01 5.857656749140e-01 5.875400868820e-01 5.888935174655e-01 5.898179915151e-01 5.903062077001e-01 5.903322621806e-01 5.899032756068e-01 5.889965791516e-01 5.876075035509e-01 5.857355669691e-01 5.833621186112e-01 5.804953654724e-01 5.771260979718e-01 5.732543213649e-01 5.688840559569e-01 5.640070846480e-01 5.586431154565e-01 5.527839758195e-01 5.464440658749e-01 5.396398675547e-01 5.323690961854e-01 5.246654670561e-01 5.165325448847e-01 5.079972315163e-01 4.990918319432e-01 4.898269619355e-01 4.802552059545e-01 4.704017486027e-01 4.603054124854e-01 4.500267652476e-01 4.395986589073e-01 4.290954645808e-01 4.185723868535e-01 4.080995182607e-01 3.977644776422e-01 3.876377298203e-01 3.778268601353e-01 3.684209308809e-01 3.595290442709e-01 3.512653359193e-01 3.437320184068e-01 3.370566226031e-01 3.313374491138e-01 3.266825479900e-01 3.231869535979e-01 3.209133220823e-01 3.199291177566e-01 3.202507201950e-01 3.218870829862e-01 3.248150269231e-01 3.289758736299e-01 3.343105482446e-01 3.407119336742e-01 3.480848363130e-01 3.563105522417e-01 3.652591978813e-01 3.748162839917e-01 3.848463939908e-01 3.952348308346e-01 4.058589155735e-01 4.166036340520e-01 4.273699508351e-01 4.380422238581e-01 4.485402151766e-01 4.587667788129e-01 4.686359717621e-01 4.780876044184e-01 4.870299989541e-01 4.954144034755e-01 5.031806743997e-01 5.102659979440e-01 5.166419355383e-01 5.222545286232e-01 5.270783451054e-01 5.310854831189e-01 5.342501312750e-01 5.365719016815e-01 5.380329068362e-01 5.386470215813e-01 5.384202423839e-01 5.373695516014e-01 5.355361329910e-01 5.329450461304e-01 5.296577389322e-01 5.257323197845e-01 5.212362843465e-01 5.162668495021e-01 5.109087447539e-01 5.052792022230e-01 4.995009797422e-01 4.937035409389e-01 4.880424680688e-01 4.826633334522e-01 4.777359280614e-01 4.734243529634e-01 4.698939999567e-01 4.673131421005e-01 4.658232539385e-01 4.655685728771e-01 4.666539304427e-01 4.691641036305e-01 4.731571859461e-01 4.786397837349e-01 4.856075571749e-01 4.940001546816e-01 5.037386656343e-01 5.147172852580e-01 5.268001597708e-01 5.398536778869e-01 5.537089639932e-01 5.682088133744e-01 5.831905277113e-01 5.984790349464e-01 6.139268418834e-01 6.293673860378e-01 6.446559944155e-01 6.596595835637e-01 6.742351338698e-01 6.882771826946e-01 7.016684694226e-01 7.143120793808e-01 7.261270512743e-01 7.370280004047e-01 7.469693763375e-01 7.558854138266e-01 7.637460792426e-01 7.705312679282e-01 7.762151048994e-01 7.808122629406e-01 7.843259289831e-01 7.867826308259e-01 7.882318149771e-01 7.887044939327e-01 7.882844727812e-01 7.870347745313e-01 7.850376065485e-01 7.824079327323e-01 7.792298044168e-01 7.756358541835e-01 7.717474249233e-01 7.676835330797e-01 7.635946401318e-01 7.596086455129e-01 7.558670908863e-01 7.525099916919e-01 7.496655062514e-01 7.474634516355e-01 7.460155113941e-01 7.454300244996e-01 7.457917677059e-01 7.471726015812e-01 7.496296606216e-01 7.531881713287e-01 7.578690090973e-01 7.636582065693e-01 7.705254786879e-01 7.784335727227e-01 7.873030797079e-01 7.970689443819e-01 8.076278927708e-01 8.188745857194e-01 8.307033799730e-01 8.429817922003e-01 8.555916943457e-01 8.683989502471e-01 8.812665786346e-01 8.940701068220e-01 9.066663736238e-01 9.189325724194e-01 9.307381974246e-01 9.419587126402e-01 9.524851692666e-01 9.621995387138e-01 9.710109970255e-01 9.788307102938e-01 9.855776498726e-01 9.912011962135e-01 9.956530882367e-01 9.989108918315e-01 1.000977120123e+00 1.001869710665e+00 1.001638717878e+00 1.000360726705e+00 9.981391559409e-01 9.951106030356e-01 9.914395403980e-01 9.873212570188e-01 9.829776909410e-01 9.786582628481e-01 9.746284956916e-01 9.711674937996e-01 9.685611291479e-01 9.670908035160e-01 9.670142173187e-01 9.685644551135e-01 9.719388671498e-01 9.772715239937e-01 9.846448319590e-01 9.940784585252e-01 1.005507801771e+00 1.018821729797e+00 1.033840983903e+00 1.050323290841e+00 1.068003957618e+00 1.086572377400e+00 1.105697345871e+00 1.125052883938e+00 1.144299633569e+00 1.163114556628e+00 1.181199494977e+00 1.198275300553e+00 1.214095716988e+00 1.228449147227e+00 1.241164377373e+00 1.252106158257e+00 1.261182761777e+00 1.268344595291e+00 1.273580298001e+00 1.276919009006e+00 1.278431400753e+00 1.278219667710e+00 1.276426263062e+00 1.273220823575e+00 1.268803290725e+00 1.263405567429e+00 1.257269287183e+00 1.250668346800e+00 1.243889796986e+00 1.237224087470e+00 1.230977260382e+00 1.225452255481e+00 1.220940461755e+00 1.217726973535e+00 1.216062963194e+00 1.216168243529e+00 1.218218627405e+00 1.222326506383e+00 1.228552376983e+00 1.236867227490e+00 1.247179692113e+00 1.259317429189e+00 1.273027438761e+00 1.288003051092e+00 1.303863391470e+00 1.320200101754e+00 1.336570608129e+00 1.352513753355e+00 1.367599326439e+00 1.381404184619e+00 1.393563811189e+00 1.403779298031e+00 1.411822617854e+00 1.417580746620e+00 1.421030573705e+00 1.422278533478e+00 1.421551470499e+00 1.419175388249e+00 1.415617862881e+00 1.411408821431e+00 1.407156718393e+00 1.403510472195e+00 1.401089516396e+00 1.400484175259e+00 1.402157740640e+00 1.406446264221e+00 1.413518162060e+00 1.423328739901e+00 1.435684121257e+00 1.450196564897e+00 1.466361189638e+00 1.483612444862e+00 1.501310452743e+00 1.518883877374e+00 1.535806073426e+00 1.551645973419e+00 1.566131123555e+00 1.579096829669e+00 1.590550631253e+00 1.600617648885e+00 1.609518894883e+00 1.617569961952e+00 1.625084275544e+00 1.632373276466e+00 1.639680148844e+00 1.647132950331e+00 1.654752772209e+00 1.662398847107e+00 1.669813171564e+00 1.676635375468e+00 1.682429447394e+00 1.686760544374e+00 1.689216352095e+00 1.689493445747e+00 1.687416811108e+00 1.682968433070e+00 1.676342842063e+00 1.667883945267e+00 1.658107226148e+00 1.647641282817e+00 1.637138450376e+00 1.627250834673e+00 1.618496409712e+00 1.611214869802e+00 1.605528414310e+00 1.601274523977e+00 1.598068401781e+00 1.595317524811e+00 1.592304281628e+00 1.588291080497e+00 1.582594275319e+00 1.574682338040e+00 1.564262690321e+00 1.551276718244e+00 1.535967209759e+00 1.518829061926e+00 1.500544301008e+00 1.481950536803e+00 1.463879791774e+00 1.447092415128e+00 1.432191846372e+00 1.419484002340e+00 1.409055231759e+00 1.400723894183e+00 1.394104348920e+00 1.388806641346e+00 1.384404057668e+00 1.380658023833e+00 1.377556240702e+00 1.375248179176e+00 1.374167320095e+00 1.374797316352e+00 1.377619439213e+00 1.383007267631e+00 1.390967960208e+00 1.401236789237e+00 1.413110371050e+00 1.425545745789e+00 1.437353999685e+00 1.447156064404e+00 1.453747392900e+00 1.456102950540e+00 1.453468350668e+00 1.445567928862e+00 1.432402035492e+00 1.414393626252e+00 1.392257943723e+00 1.366831615701e+00 1.339154252674e+00 1.310189682270e+00 1.280896182098e+00 1.252221431902e+00 1.224998909741e+00 1.200209834119e+00 1.178830331935e+00 1.161924953846e+00 1.150608134034e+00 1.145698747927e+00 1.147679942061e+00 1.156298884864e+00 1.170478708767e+00 1.188389687180e+00 1.207477220395e+00 1.224961553095e+00 1.238076042366e+00 1.244463953035e+00 1.242566159514e+00 1.231736701879e+00 1.212487088808e+00 1.186427450886e+00 1.156126976529e+00 1.124802477448e+00 1.095724664064e+00 1.071669628911e+00 1.054233448908e+00 1.043586132386e+00 1.038647796700e+00 1.037585358961e+00 1.038709623079e+00 1.041010836576e+00 1.044494146459e+00 1.049960292750e+00 1.058258511608e+00 1.069507505757e+00 1.082307349605e+00 1.093685825955e+00 1.099722527988e+00 1.093945903392e+00 1.076198667050e+00 1.054685472803e+00 1.036035679602e+00 1.020066115232e+00 1.001650729381e+00 9.778371477796e-01 9.531099425398e-01 9.372204524689e-01 9.362653156220e-01 9.454418346823e-01 9.518120063999e-01 9.443734138032e-01 9.221924031619e-01 8.952452635472e-01 8.775070848821e-01 8.763765529602e-01 8.853388938186e-01 8.827510816438e-01 8.102156766083e-01 7.379657102134e-01 7.665251580083e-01 8.442715864563e-01 8.614654157855e-01 8.037468257994e-01 7.676578294979e-01 8.391941106683e-01 9.456766814674e-01 9.686947213327e-01 8.787762750642e-01 7.647375081155e-01 7.699781206520e-01 8.768759679106e-01 9.311856474324e-01 8.523417864807e-01 6.961035050534e-01 6.588397124806e-01 8.265413111942e-01 1.007845957304e+00 1.055453079796e+00 9.432054999253e-01 7.474593954567e-01 6.309644717692e-01 6.877368169902e-01 7.888914368084e-01 8.245015320938e-01 8.090366933321e-01 8.245045180043e-01 9.049191089526e-01 9.839216375959e-01 9.828643012476e-01 8.814124566170e-01 7.355249965473e-01 6.629850299697e-01 7.222308711935e-01 8.207169420625e-01 8.666737073166e-01 8.506642060202e-01 8.238451003994e-01 8.337607358560e-01 8.595920940031e-01 8.403761411372e-01 7.517557934111e-01 6.521432792845e-01 6.630167289390e-01 7.965410075260e-01 9.268776294325e-01 9.600291695036e-01 8.804667245659e-01 7.467852536276e-01 6.710364897421e-01 7.149542038635e-01 8.065047385966e-01 8.631403688580e-01 8.651391938886e-01 8.327422939051e-01 7.906912025685e-01 7.515199578770e-01 7.248816786765e-01 7.230064141063e-01 7.416863043988e-01 7.545123926894e-01 7.460478688361e-01 7.430901182938e-01 7.908920822091e-01 8.805409379014e-01 9.461300437054e-01 9.372305635985e-01 8.692954533827e-01 8.258288096454e-01 8.720340309413e-01 9.516900769231e-01 9.646675143440e-01 8.791252384703e-01 7.670611088451e-01 7.617436249024e-01 8.698652446596e-01 9.552268077127e-01 9.315289434858e-01 8.252435225293e-01 7.613230062512e-01 8.311965145272e-01 9.470012301821e-01 9.894549040147e-01 9.318942975581e-01 8.378485264738e-01 8.007680504401e-01 8.329249102923e-01 8.643174995011e-01 8.586423363503e-01 8.481240947187e-01 8.724463834198e-01 9.106152255770e-01 9.122865050802e-01
 5.486063644802e-01 5.463328771767e-01 5.448085252571e-01 5.436180158857e-01 5.418464877446e-01 5.394440265772e-01 5.373485325156e-01 5.360654132267e-01 5.348890180559e-01 5.329744108583e-01 5.305852545361e-01 5.286744954770e-01 5.275156796678e-01 5.263310788948e-01 5.243444562120e-01 5.218421380088e-01 5.198407627848e-01 5.187080685293e-01 5.175724022420e-01 5.154954705608e-01 5.128222333050e-01 5.107329851548e-01 5.095784418495e-01 5.083946497562e-01 5.062569529225e-01 5.035112931313e-01 5.012764806628e-01 4.999584184432e-01 4.987096626204e-01 4.965494095494e-01 4.937028396922e-01 4.913331735305e-01 4.899385474722e-01 4.886363783161e-01 4.864056769305e-01 4.835231378422e-01 4.811569394354e-01 4.797250018154e-01 4.783317290165e-01 4.760305634191e-01 4.731350441560e-01 4.707853112859e-01 4.693514509073e-01 4.678873702097e-01 4.654776537998e-01 4.625590241168e-01 4.602972016444e-01 4.588952620757e-01 4.573189507491e-01 4.548049206748e-01 4.519174150250e-01 4.497249517461e-01 4.482882174602e-01 4.465975003527e-01 4.440073382067e-01 4.411416167286e-01 4.389993069310e-01 4.375283158119e-01 4.357209826348e-01 4.330765024361e-01 4.302720145119e-01 4.281705589592e-01 4.266185251624e-01 4.247097356959e-01 4.220549001877e-01 4.192877562656e-01 4.171687371048e-01 4.155359097049e-01 4.135562911842e-01 4.109020762549e-01 4.081724522641e-01 4.060236088211e-01 4.042880942292e-01 4.022511864169e-01 3.996347753344e-01 3.969283164571e-01 3.947100921803e-01 3.928773435847e-01 3.908114986921e-01 3.882327214059e-01 3.855484828128e-01 3.832730438996e-01 3.813479353219e-01 3.792626945786e-01 3.767385116718e-01 3.740684501324e-01 3.717140467139e-01 3.697021254852e-01 3.676103242132e-01 3.651359797042e-01 3.624843886195e-01 3.600650477807e-01 3.579622603816e-01 3.558545598673e-01 3.534459290986e-01 3.508284249868e-01 3.483451675023e-01 3.461485008774e-01 3.440194487792e-01 3.416712748649e-01 3.391090477760e-01 3.365897322082e-01 3.342955074895e-01 3.321253801214e-01 3.298386446712e-01 3.273472589335e-01 3.248091135606e-01 3.224205547241e-01 3.201917464876e-01 3.179468787397e-01 3.155413286302e-01 3.130164331833e-01 3.105490084648e-01 3.082465699729e-01 3.060190531234e-01 3.036940160653e-01 3.012138061482e-01 2.987065319812e-01 2.963273180445e-01 2.940776342373e-01 2.918096368996e-01 2.894037047659e-01 2.869082576731e-01 2.844703575766e-01 2.821651454428e-01 2.799127155125e-01 2.775839138856e-01 2.751479543411e-01 2.726946479034e-01 2.703271004333e-01 2.680513427838e-01 2.657800188749e-01 2.634283419854e-01 2.610126049382e-01 2.586176678058e-01 2.563100584080e-01 2.540630967531e-01 2.517942048885e-01 2.494563453155e-01 2.470888308086e-01 2.447715362284e-01 2.425287059877e-01 2.403136692835e-01 2.380682297022e-01 2.357796687544e-01 2.334874188723e-01 2.312471652052e-01 2.290626371126e-01 2.268936233575e-01 2.247027925280e-01 2.224866577467e-01 2.202787518716e-01 2.181253148388e-01 2.160231842688e-01 2.139274565997e-01 2.118121583952e-01 2.096931412367e-01 2.076059757720e-01 2.055703583825e-01 2.035708076987e-01 2.015753113842e-01 1.995793049583e-01 1.976053809369e-01 1.956692246655e-01 1.937709282045e-01 1.919004174863e-01 1.900492331667e-01 1.882206160518e-01 1.864245630036e-01 1.846611231051e-01 1.829289114017e-01 1.812330130788e-01 1.795757008976e-01 1.779523301728e-01 1.763622866516e-01 1.748037681831e-01 1.732845416777e-01 1.718179530171e-01 1.703995396896e-01 1.690174104610e-01 1.676697639835e-01 1.663664343650e-01 1.651159957974e-01 1.639247756238e-01 1.627834134106e-01 1.616837154863e-01 1.606303122220e-01 1.596313420717e-01 1.586922414799e-01 1.578136596003e-01 1.569900766194e-01 1.562165006663e-01 1.555010212025e-01 1.548479809551e-01 1.542579140099e-01 1.537301525932e-01 1.532635928122e-01 1.528570790217e-01 1.525175031650e-01 1.522458183042e-01 1.520362010470e-01 1.518883290192e-01 1.518053101966e-01 1.517914070705e-01 1.518491669202e-01 1.519686403850e-01 1.521448329833e-01 1.523851746160e-01 1.526952540982e-01 1.530743478005e-01 1.535170870204e-01 1.540183526276e-01 1.545785882756e-01 1.552049141555e-01 1.558969398007e-01 1.566477748131e-01 1.574592997198e-01 1.583319175324e-01 1.592612630382e-01 1.602503396259e-01 1.612893073116e-01 1.623811071260e-01 1.635347156779e-01 1.647443284137e-01 1.660011027122e-01 1.672981905561e-01 1.686381143932e-01 1.700312429517e-01 1.714791588375e-01 1.729701605145e-01 1.744919737972e-01 1.760491935744e-01 1.776501469533e-01 1.792961509726e-01 1.809861927914e-01 1.827043825575e-01 1.844493937186e-01 1.862312053573e-01 1.880499991076e-01 1.899052378374e-01 1.917906421791e-01 1.936993893878e-01 1.956358208717e-01 1.976032253117e-01 1.995962125023e-01 2.016175145762e-01 2.036641188964e-01 2.057292416432e-01 2.078188076501e-01 2.099268969556e-01 2.120524837043e-01 2.142027246029e-01 2.163725604039e-01 2.185572571182e-01 2.207551405056e-01 2.229635309021e-01 2.251849141751e-01 2.274290135488e-01 2.296858393352e-01 2.319511141003e-01 2.342239070301e-01 2.365017741452e-01 2.387950779643e-01 2.411050835053e-01 2.434182441730e-01 2.457378359291e-01 2.480641976545e-01 2.503950013394e-01 2.527386749301e-01 2.550848831968e-01 2.574346039134e-01 2.597928097424e-01 2.621526706068e-01 2.645135474248e-01 2.668806887882e-01 2.692462198143e-01 2.716148317642e-01 2.739892872765e-01 2.763578690650e-01 2.787273834819e-01 2.810965579790e-01 2.834631504542e-01 2.858323952045e-01 2.881987434503e-01 2.905584121295e-01 2.929169543773e-01 2.952693394330e-01 2.976208047025e-01 2.999724888363e-01 3.023136202645e-01 3.046460430328e-01 3.069760284353e-01 3.092988890270e-01 3.116227203087e-01 3.139380992853e-01 3.162382082233e-01 3.185308948252e-01 3.208213855573e-01 3.231065206701e-01 3.253848116453e-01 3.276465175392e-01 3.298953568523e-01 3.321414832141e-01 3.343824861728e-01 3.366137536020e-01 3.388290123397e-01 3.410290710951e-01 3.432227391702e-01 3.454109346212e-01 3.475859280902e-01 3.497470050621e-01 3.518938523675e-01 3.540278473544e-01 3.561536008110e-01 3.582649908424e-01 3.603624445481e-01 3.624469281476e-01 3.645159164892e-01 3.665711742143e-01 3.686127935029e-01 3.706376175244e-01 3.726493502841e-01 3.746461372805e-01 3.766235290227e-01 3.785871972390e-01 3.805354756365e-01 3.824666769948e-01 3.843809147770e-01 3.862751372553e-01 3.881522489197e-01 3.900173484381e-01 3.918611100252e-01 3.936870698434e-01 3.954903743017e-01 3.972750506927e-01 3.990477576844e-01 4.007997743965e-01 4.025275941348e-01 4.042356811155e-01 4.059215094833e-01 4.075932740330e-01 4.092454764537e-01 4.108694349144e-01 4.124745318867e-01 4.140563674158e-01 4.156199210959e-01 4.171639986804e-01 4.186804882723e-01 4.201748826975e-01 4.216476629071e-01 4.230968026711e-01 4.245259376019e-01 4.259297304507e-01 4.273078630492e-01 4.286648960059e-01 4.299961558512e-01 4.313042297023e-01 4.325887421038e-01 4.338462159498e-01 4.350822134905e-01 4.362907234914e-01 4.374740609669e-01 4.386339693711e-01 4.397653157388e-01 4.408731951950e-01 4.419573957655e-01 4.430108043206e-01 4.440411156891e-01 4.450426544764e-01 4.460201778299e-01 4.469721376334e-01 4.478935354755e-01 4.487888395247e-01 4.496578924921e-01 4.504980213978e-01 4.513154952538e-01 4.521009116151e-01 4.528578926414e-01 4.535871345715e-01 4.542891186573e-01 4.549659209268e-01 4.556122922364e-01 4.562272741663e-01 4.568150600566e-01 4.573736015721e-01 4.579067853921e-01 4.584103264935e-01 4.588808254441e-01 4.593241079951e-01 4.597379003180e-01 4.601233957478e-01 4.604798992703e-01 4.608036489482e-01 4.610996217453e-01 4.613664369326e-01 4.616030185476e-01 4.618119217763e-01 4.619869454637e-01 4.621350075451e-01 4.622517793493e-01 4.623390061973e-01 4.623982311029e-01 4.624256846374e-01 4.624236419492e-01 4.623916463583e-01 4.623291602289e-01 4.622387631418e-01 4.621182577227e-01 4.619658983119e-01 4.617851080615e-01 4.615759173996e-01 4.613355034788e-01 4.610672330931e-01 4.607683834241e-01 4.604404462199e-01 4.600837326179e-01 4.596982722264e-01 4.592837635014e-01 4.588396797635e-01 4.583664519813e-01 4.578675103630e-01 4.573379318235e-01 4.567792856674e-01 4.561949874045e-01 4.555806055558e-01 4.549419990033e-01 4.542728919778e-01 4.535772021655e-01 4.528572153932e-01 4.521081515252e-01 4.513342724397e-01 4.505320648780e-01 4.497056971494e-01 4.488557370657e-01 4.479769603813e-01 4.470771537575e-01 4.461505428219e-01 4.451994274787e-01 4.442294524812e-01 4.432302267567e-01 4.422126403701e-01 4.411718463323e-01 4.401056894667e-01 4.390237899943e-01 4.379181380117e-01 4.367921672984e-01 4.356478298529e-01 4.344807503026e-01 4.333001619601e-01 4.320973256734e-01 4.308784708651e-01 4.296442658875e-01 4.283894951645e-01 4.271254842439e-01 4.258411281609e-01 4.245455526751e-01 4.232372256942e-01 4.219111464353e-01 4.205797575619e-01 4.192344586892e-01 4.178782672062e-01 4.165160963848e-01 4.151392279143e-01 4.137604139426e-01 4.123727981270e-01 4.109782375203e-01 4.095827569687e-01 4.081777647519e-01 4.067726348643e-01 4.053681545711e-01 4.039579273715e-01 4.025538196075e-01 4.011446177402e-01 3.997413738535e-01 3.983438088954e-01 3.969450424104e-01 3.955595161303e-01 3.941763206934e-01 3.928013857605e-01 3.914418458267e-01 3.900835185602e-01 3.887471063353e-01 3.874193693806e-01 3.861046751066e-01 3.848130426575e-01 3.835278262726e-01 3.822734050427e-01 3.810340448043e-01 3.798137992399e-01 3.786266286109e-01 3.774487848496e-01 3.763101721310e-01 3.751939459093e-01 3.741029176904e-01 3.730554742938e-01 3.720199940602e-01 3.710366951789e-01 3.700783771591e-01 3.691535525231e-01 3.682810007023e-01 3.674241826251e-01 3.666311836729e-01 3.658656009182e-01 3.651426290590e-01 3.644811181242e-01 3.638380639582e-01 3.632690526354e-01 3.627313474494e-01 3.622448509923e-01 3.618239404087e-01 3.614280112077e-01 3.611155972024e-01 3.608351078934e-01 3.606148174178e-01 3.604643306900e-01 3.603433554060e-01 3.603131586501e-01 3.603158029159e-01 3.603876891549e-01 3.605284039385e-01 3.607051177407e-01 3.609769701182e-01 3.612811952686e-01 3.616615808499e-01 3.621093973510e-01 3.625979140271e-01 3.631822003629e-01 3.637998973437e-01 3.644962819667e-01 3.652589438661e-01 3.660644820821e-01 3.669634771502e-01 3.678955210321e-01 3.689084289648e-01 3.699818840400e-01 3.711016072531e-01 3.723074712510e-01 3.735463030515e-01 3.748642430843e-01 3.762374554694e-01 3.776578630180e-01 3.791558191390e-01 3.806861036996e-01 3.822893698397e-01 3.839433354083e-01 3.856385164680e-01 3.874061611203e-01 3.892032475452e-01 3.910646635328e-01 3.929712284606e-01 3.949143789471e-01 3.969223324810e-01 3.989530488112e-01 4.010396787948e-01 4.031664078015e-01 4.053201443080e-01 4.075333457441e-01 4.097604529457e-01 4.120355777991e-01 4.143442053146e-01 4.166700482285e-01 4.190475240965e-01 4.214309383066e-01 4.238532039373e-01 4.263006464564e-01 4.287570810298e-01 4.312557186255e-01 4.337526443557e-01 4.362796045688e-01 4.388221000630e-01 4.413645382802e-01 4.439423128523e-01 4.465061412469e-01 4.490930312409e-01 4.516870550992e-01 4.542707105957e-01 4.568811599908e-01 4.594686958075e-01 4.620711033702e-01 4.646694692424e-01 4.672512115505e-01 4.698485089804e-01 4.724146759085e-01 4.749887142320e-01 4.775470301732e-01 4.800835373781e-01 4.826226444241e-01 4.851251468477e-01 4.876251252078e-01 4.901003881722e-01 4.925466931208e-01 4.949868449209e-01 4.973816387272e-01 4.997652178083e-01 5.021172104325e-01 5.044287947552e-01 5.067286749534e-01 5.089746455962e-01 5.112004994224e-01 5.133868434858e-01 5.155258811651e-01 5.176448037645e-01 5.197020272091e-01 5.217312782545e-01 5.237128447314e-01 5.256405516666e-01 5.275407186509e-01 5.293706884910e-01 5.311651305020e-01 5.329069995038e-01 5.345860950797e-01 5.362296733797e-01 5.377971628057e-01 5.393231479269e-01 5.407873280321e-01 5.421842505177e-01 5.435375993180e-01 5.448102872167e-01 5.460324595232e-01 5.471893522593e-01 5.482698062026e-01 5.493019026110e-01 5.502471484452e-01 5.511359747150e-01 5.519537579414e-01 5.526897245233e-01 5.533712550347e-01 5.539606033418e-01 5.544882376378e-01 5.549392365966e-01 5.553028821462e-01 5.556073264577e-01 5.558159016996e-01 5.559559086102e-01 5.560155985883e-01 5.559850730922e-01 5.558887995954e-01 5.556922082058e-01 5.554239486431e-01 5.550707316948e-01 5.546221185653e-01 5.541057113630e-01 5.534864150496e-01 5.527902196832e-01 5.520058205995e-01 5.511245079720e-01 5.501697990399e-01 5.491103110567e-01 5.479714565174e-01 5.467422015288e-01 5.454141769699e-01 5.440082916207e-01 5.424982782355e-01 5.409047143879e-01 5.392199358262e-01 5.374334682898e-01 5.355690067003e-01 5.336006325073e-01 5.315443667647e-01 5.293982271353e-01 5.271492538890e-01 5.248210601302e-01 5.223887020736e-01 5.198691528994e-01 5.172601747547e-01 5.145472253089e-01 5.117560691605e-01 5.088621500865e-01 5.058802249904e-01 5.028095116488e-01 4.996393319988e-01 4.963896383453e-01 4.930409827702e-01 4.896042489691e-01 4.860832090370e-01 4.824628695907e-01 4.787645891150e-01 4.749723625298e-01 4.710953994413e-01 4.671346347980e-01 4.630831058942e-01 4.589535867328e-01 4.547363150401e-01 4.504369947149e-01 4.460600716563e-01 4.415955073031e-01 4.370595334998e-01 4.324397853059e-01 4.277446949178e-01 4.229770611435e-01 4.181308905860e-01 4.132162406021e-01 4.082264457434e-01 4.031698634034e-01 3.980468759082e-01 3.928536199206e-01 3.875989019437e-01 3.822798144241e-01 3.769018347829e-01 3.714639742638e-01 3.659702638134e-01 3.604229456493e-01 3.548220907203e-01 3.491736513188e-01 3.434759665882e-01 3.377348308365e-01 3.319511339951e-01 3.261281876006e-01 3.202713679720e-01 3.143767654371e-01 3.084558132574e-01 3.025074608826e-01 2.965330502219e-01 2.905441866400e-01 2.845322193133e-01 2.785132867948e-01 2.724861469390e-01 2.664501064599e-01 2.604234783470e-01 2.543938512779e-01 2.483818042053e-01 2.423834198218e-01 2.364036100305e-01 2.304591589193e-01 2.245398266281e-01 2.186691771078e-01 2.128430651078e-01 2.070700648196e-01 2.013689519446e-01 1.957311670443e-01 1.901832754665e-01 1.847243938050e-01 1.793655983215e-01 1.741290806864e-01 1.690077927769e-01 1.640355213741e-01 1.592133967597e-01 1.545542630300e-01 1.500880750893e-01 1.458091627195e-01 1.417550314614e-01 1.379310072885e-01 1.343518150523e-01 1.310506582588e-01 1.280195844830e-01 1.252991815925e-01 1.228890820789e-01 1.208011016497e-01 1.190604363377e-01 1.176518969981e-01 1.166027474425e-01 1.158977912677e-01 1.155370531622e-01 1.155233486613e-01 1.158266017547e-01 1.164559897166e-01 1.173755122295e-01 1.185753357992e-01 1.200394954617e-01 1.217286792130e-01 1.236441874631e-01 1.257409966668e-01 1.280107604504e-01 1.304281099550e-01 1.329625430335e-01 1.356141676656e-01 1.383407093231e-01 1.411393840735e-01 1.439897527907e-01 1.468690755369e-01 1.497765771417e-01 1.526801672778e-01 1.555826568017e-01 1.584678436195e-01 1.613162777169e-01 1.641346119994e-01 1.668933736565e-01 1.696002580345e-01 1.722419050956e-01 1.748002407933e-01 1.772899349373e-01 1.796815530808e-01 1.819838949711e-01 1.841875290850e-01 1.862800322826e-01 1.882702171236e-01 1.901382269283e-01 1.918911669785e-01 1.935224760141e-01 1.950186794176e-01 1.963940279551e-01 1.976276489244e-01 1.987287875230e-01 1.996911177559e-01 2.005046602657e-01 2.011819762038e-01 2.017049444200e-01 2.020842472288e-01 2.023131746099e-01 2.023860424618e-01 2.023145083100e-01 2.020823158233e-01 2.017001346585e-01 2.011645318481e-01 2.004687362513e-01 1.996250603550e-01 1.986195626320e-01 1.974686744032e-01 1.961635035632e-01 1.947042777654e-01 1.931032093130e-01 1.913474118189e-01 1.894540095299e-01 1.874172553334e-01 1.852389860968e-01 1.829341268727e-01 1.804935229770e-01 1.779329736461e-01 1.752546810974e-01 1.724617350480e-01 1.695712356681e-01 1.665781082406e-01 1.635038566993e-01 1.603527788508e-01 1.571343911915e-01 1.538727991753e-01 1.505697338616e-01 1.472517226428e-01 1.439326777875e-01 1.406302365755e-01 1.373768508835e-01 1.341858486538e-01 1.310954511611e-01 1.281311684839e-01 1.253266541843e-01 1.227213824390e-01 1.203446429083e-01 1.182468137544e-01 1.164609587972e-01 1.150285596291e-01 1.139913634205e-01 1.133796352367e-01 1.132308743367e-01 1.135650909688e-01 1.144065007935e-01 1.157601588346e-01 1.176296909419e-01 1.200144074117e-01 1.228934929163e-01 1.262568453178e-01 1.300739276339e-01 1.343218297525e-01 1.389738886957e-01 1.439916919666e-01 1.493587117658e-01 1.550308354370e-01 1.609899513393e-01 1.672056552097e-01 1.736455997894e-01 1.802972031444e-01 1.871258215543e-01 1.941170463206e-01 2.012484865130e-01 2.084984390415e-01 2.158582194624e-01 2.232966534486e-01 2.308119320821e-01 2.383817427496e-01 2.459866958333e-01 2.536298453587e-01 2.612779604349e-01 2.689343678732e-01 2.765814526730e-01 2.842014179055e-01 2.917983748552e-01 2.993443416657e-01 3.068412887503e-01 3.142757510100e-01 3.216320303125e-01 3.289135657920e-01 3.360967249610e-01 3.431810413445e-01 3.501594632771e-01 3.570117571908e-01 3.637471265938e-01 3.703410607179e-01 3.767957934346e-01 3.831039401079e-01 3.892472384598e-01 3.952356029484e-01 4.010444976426e-01 4.066794604675e-01 4.121323536966e-01 4.173890908419e-01 4.224564521434e-01 4.273165221460e-01 4.319723590925e-01 4.364188979750e-01 4.406415956158e-01 4.446520900142e-01 4.484298940960e-01 4.519822996956e-01 4.553055953892e-01 4.583866069025e-01 4.612402039875e-01 4.638480616489e-01 4.662173036423e-01 4.683482512810e-01 4.702309248865e-01 4.718792385870e-01 4.732801196549e-01 4.744410893468e-01 4.753677952330e-01 4.760507527885e-01 4.765103166769e-01 4.767326661936e-01 4.767324238243e-01 4.765162148236e-01 4.760764650669e-01 4.754391889546e-01 4.745932623214e-01 4.735587120290e-01 4.723420352920e-01 4.709450961338e-01 4.693938743085e-01 4.676845461448e-01 4.658372657317e-01 4.638679223680e-01 4.617781022819e-01 4.596013248644e-01 4.573344664983e-01 4.550065067424e-01 4.526360284705e-01 4.502263235772e-01 4.478180882565e-01 4.454146424079e-01 4.430420501117e-01 4.407281311184e-01 4.384780026701e-01 4.363317863353e-01 4.342988929613e-01 4.324056831408e-01 4.306805718457e-01 4.291293947876e-01 4.277938194824e-01 4.266776682177e-01 4.258079064893e-01 4.252067073560e-01 4.248782730695e-01 4.248566986300e-01 4.251383962559e-01 4.257441996319e-01 4.266844483464e-01 4.279540196516e-01 4.295769502304e-01 4.315365722311e-01 4.338435000009e-01 4.364943399643e-01 4.394705839783e-01 4.427847430770e-01 4.464030662453e-01 4.503286046813e-01 4.545434272426e-01 4.590178644748e-01 4.637573647413e-01 4.687140833363e-01 4.738833838830e-01 4.792426315203e-01 4.847504602941e-01 4.904074282013e-01 4.961657358804e-01 5.020105685562e-01 5.079189369586e-01 5.138486329320e-01 5.197961513640e-01 5.257138731216e-01 5.315863184412e-01 5.373919454714e-01 5.430869060977e-01 5.486716915120e-01 5.540988514040e-01 5.593533015726e-01 5.644170644792e-01 5.692512261457e-01 5.738532330972e-01 5.781848269257e-01 5.822285618200e-01 5.859743993537e-01 5.893812931119e-01 5.924540179915e-01 5.951557732297e-01 5.974771732402e-01 5.994050990960e-01 6.009105086394e-01 6.019967903435e-01 6.026353398182e-01 6.028191368495e-01 6.025411862368e-01 6.017772041668e-01 6.005366955152e-01 5.987965576948e-01 5.965563924892e-01 5.938150125557e-01 5.905576562653e-01 5.867975015777e-01 5.825221502835e-01 5.777370000788e-01 5.724534668917e-01 5.666598302739e-01 5.603845056927e-01 5.536225965095e-01 5.463919641565e-01 5.387162731713e-01 5.305960706782e-01 5.220742479743e-01 5.131607048370e-01 5.038890704247e-01 4.943015924598e-01 4.844170505448e-01 4.742980537138e-01 4.639801566806e-01 4.535167680944e-01 4.429807044021e-01 4.324186496445e-01 4.219209187601e-01 4.115610899668e-01 4.014217661548e-01 3.916117437075e-01 3.822167520614e-01 3.733573439769e-01 3.651400025753e-01 3.576778388562e-01 3.510937197366e-01 3.454866710462e-01 3.409730398207e-01 3.376318406583e-01 3.355398797707e-01 3.347543162008e-01 3.352912130585e-01 3.371633689347e-01 3.403362630006e-01 3.447608445330e-01 3.503667269119e-01 3.570506590336e-01 3.647210699108e-01 3.732443420923e-01 3.825060740478e-01 3.923770268768e-01 4.027251075727e-01 4.134391294746e-01 4.243822188706e-01 4.354523905512e-01 4.465353288083e-01 4.575209137373e-01 4.683285288081e-01 4.788490152602e-01 4.890121310242e-01 4.987359573373e-01 5.079402156513e-01 5.165778406804e-01 5.245716411937e-01 5.318810476982e-01 5.384586441405e-01 5.442574769715e-01 5.492581434467e-01 5.534217582933e-01 5.567393493960e-01 5.591991635602e-01 5.607914203671e-01 5.615339552217e-01 5.614305556094e-01 5.605136237195e-01 5.588158589688e-01 5.563733845547e-01 5.532566245293e-01 5.495178676164e-01 5.452455216681e-01 5.405298380076e-01 5.354651897411e-01 5.301816077292e-01 5.247938533919e-01 5.194488270922e-01 5.142956862987e-01 5.094822596095e-01 5.051833298033e-01 5.015529868462e-01 4.987582204093e-01 4.969498578106e-01 4.962663266521e-01 4.968352147636e-01 4.987467963481e-01 5.020803629650e-01 5.068663113243e-01 5.131092875527e-01 5.207921312716e-01 5.298404607691e-01 5.401798948906e-01 5.516911049144e-01 5.642439431878e-01 5.777006355007e-01 5.918928074930e-01 6.066733778417e-01 6.218724312777e-01 6.373277543399e-01 6.528880640224e-01 6.683909295836e-01 6.837043495267e-01 6.986831370192e-01 7.132016346466e-01 7.271545590656e-01 7.404199021694e-01 7.529205954388e-01 7.645645587991e-01 7.752824433463e-01 7.850252009975e-01 7.937330429040e-01 8.013888725654e-01 8.079626305068e-01 8.134452957517e-01 8.178535576638e-01 8.211881981668e-01 8.234945460159e-01 8.248105736003e-01 8.251806300990e-01 8.246908803041e-01 8.233968781817e-01 8.214037180398e-01 8.188051749101e-01 8.156967871350e-01 8.122180523265e-01 8.084689358290e-01 8.045872342124e-01 8.007107445359e-01 7.969596669177e-01 7.934811135894e-01 7.904014964846e-01 7.878469214571e-01 7.859422830837e-01 7.847924640740e-01 7.845037144824e-01 7.851526480026e-01 7.868159417475e-01 7.895371327605e-01 7.933511213722e-01 7.982742573038e-01 8.042884364104e-01 8.113808876840e-01 8.194985124316e-01 8.285751569523e-01 8.385483654179e-01 8.493069103866e-01 8.607604593411e-01 8.727931210793e-01 8.852719589788e-01 8.980801079989e-01 9.110743620459e-01 9.241207396066e-01 9.370787451631e-01 9.498050554346e-01 9.621699538494e-01 9.740299686720e-01 9.852656428825e-01 9.957505948048e-01 1.005366860100e+00 1.014022212649e+00 1.021618639047e+00 1.028083214541e+00 1.033365853446e+00 1.037421511763e+00 1.040240629329e+00 1.041832118490e+00 1.042231510043e+00 1.041506132520e+00 1.039749083687e+00 1.037088630500e+00 1.033681208594e+00 1.029716501800e+00 1.025412096988e+00 1.021013059224e+00 1.016786165295e+00 1.013013618961e+00 1.009979325931e+00 1.007975421873e+00 1.007272414076e+00 1.008113578327e+00 1.010709700559e+00 1.015222611806e+00 1.021748345688e+00 1.030330159442e+00 1.040939189777e+00 1.053471806946e+00 1.067776217369e+00 1.083636976885e+00 1.100788308311e+00 1.118943659819e+00 1.137780802372e+00 1.156968726693e+00 1.176184497551e+00 1.195099829399e+00 1.213410219613e+00 1.230836191086e+00 1.247123637389e+00 1.262052670894e+00 1.275438154153e+00 1.287136526588e+00 1.297038819562e+00 1.305078270045e+00 1.311227061735e+00 1.315491595191e+00 1.317922116898e+00 1.318598754492e+00 1.317636786119e+00 1.315184664287e+00 1.311416943204e+00 1.306539170232e+00 1.300786797734e+00 1.294406040420e+00 1.287679025543e+00 1.280900786227e+00 1.274369107427e+00 1.268411362013e+00 1.263334641944e+00 1.259450558891e+00 1.257047838766e+00 1.256382373451e+00 1.257673823905e+00 1.261073789011e+00 1.266674760076e+00 1.274486128777e+00 1.284428900725e+00 1.296346175226e+00 1.309982000413e+00 1.325014768226e+00 1.341051474732e+00 1.357641964697e+00 1.374324207511e+00 1.390600942808e+00 1.405999758286e+00 1.420084630815e+00 1.432456953495e+00 1.442809799215e+00 1.450912072726e+00 1.456644316146e+00 1.460006290750e+00 1.461108786415e+00 1.460211471089e+00 1.457668827597e+00 1.453955210674e+00 1.449644321597e+00 1.445337584191e+00 1.441689808814e+00 1.439310687180e+00 1.438745087687e+00 1.440438882970e+00 1.444650622121e+00 1.451503004793e+00 1.460901425294e+00 1.472586636105e+00 1.486161881065e+00 1.501091068172e+00 1.516813586014e+00 1.532743509718e+00 1.548323014215e+00 1.563113779368e+00 1.576755161645e+00 1.589048971891e+00 1.599934176998e+00 1.609469019791e+00 1.617860585625e+00 1.625365325328e+00 1.632297568006e+00 1.638975250650e+00 1.645638953266e+00 1.652469782785e+00 1.659492632631e+00 1.666613505669e+00 1.673601220460e+00 1.680092937025e+00 1.685669002494e+00 1.689861990819e+00 1.692236615842e+00 1.692441228345e+00 1.690237995543e+00 1.685575297345e+00 1.678569557130e+00 1.669537116749e+00 1.658970004558e+00 1.647476582815e+00 1.635751709534e+00 1.624476980372e+00 1.614241791416e+00 1.605486546678e+00 1.598406077765e+00 1.592942905005e+00 1.588787957236e+00 1.585397889148e+00 1.582092278929e+00 1.578127497721e+00 1.572794917650e+00 1.565530774617e+00 1.555962687697e+00 1.543979680992e+00 1.529764091683e+00 1.513723661771e+00 1.496512229018e+00 1.478898376457e+00 1.461673702188e+00 1.445593236701e+00 1.431188237711e+00 1.418776510012e+00 1.408411897347e+00 1.399844921570e+00 1.392720396920e+00 1.386555698158e+00 1.380924607406e+00 1.375602619113e+00 1.370516954973e+00 1.365933939512e+00 1.362313462640e+00 1.360247720899e+00 1.360414213125e+00 1.363259013784e+00 1.369021121814e+00 1.377525056216e+00 1.388128078087e+00 1.399894378581e+00 1.411507764868e+00 1.421594020863e+00 1.428824737425e+00 1.431997998768e+00 1.430326741521e+00 1.423313586778e+00 1.410902372938e+00 1.393443646097e+00 1.371498809553e+00 1.345962927826e+00 1.317757633723e+00 1.287856279610e+00 1.257261834844e+00 1.226844051558e+00 1.197579561118e+00 1.170455522196e+00 1.146573858998e+00 1.127245088959e+00 1.113711581329e+00 1.107154947452e+00 1.108259364298e+00 1.116939547059e+00 1.132240240533e+00 1.152157727559e+00 1.174002625409e+00 1.194656472229e+00 1.210971401010e+00 1.220282483140e+00 1.220622177122e+00 1.211087507216e+00 1.191953829349e+00 1.164709618516e+00 1.131990682861e+00 1.097195773308e+00 1.064081988764e+00 1.035993573270e+00 1.015198147609e+00 1.002472711996e+00 9.970222934031e-01 9.971335427584e-01 1.000897578596e+00 1.006954767373e+00 1.014841217300e+00 1.024703317084e+00 1.036739984370e+00 1.050283442108e+00 1.063282133903e+00 1.072365073397e+00 1.069909521725e+00 1.055895991143e+00 1.037504816195e+00 1.020167906100e+00 1.002912382209e+00 9.805936693790e-01 9.509984920103e-01 9.200638938133e-01 8.996402011572e-01 8.979154926575e-01 9.109272362838e-01 9.249309184824e-01 9.269863589476e-01 9.133663188657e-01 8.904956348034e-01 8.692966722752e-01 8.576128274953e-01 8.553772565351e-01 8.360919539715e-01 7.798266108946e-01 7.618210267304e-01 8.235605488328e-01 8.778448645287e-01 8.436368300713e-01 7.495389970024e-01 7.295485681635e-01 8.407167833860e-01 9.508943440241e-01 9.399450660347e-01 8.059825331296e-01 6.838642114762e-01 7.403449938202e-01 8.857540246127e-01 9.366469475650e-01 8.382747350334e-01 6.918682595178e-01 7.167605383656e-01 9.114223248555e-01 1.055539302681e+00 1.025950814501e+00 8.278488488409e-01 6.020021667034e-01 6.074344563058e-01 7.983637731610e-01 9.219062932872e-01 8.914517053571e-01 7.597192032789e-01 6.915572263818e-01 8.004472637003e-01 9.616658309591e-01 1.031636580012e+00 9.670578187224e-01 8.123784593028e-01 6.831759975980e-01 6.870907653407e-01 7.773844376842e-01 8.455200481948e-01 8.573240735227e-01 8.445688112122e-01 8.477569569383e-01 8.601401447322e-01 8.381106942744e-01 7.609233358268e-01 6.732242009325e-01 6.704010184438e-01 7.731377339269e-01 8.869406304630e-01 9.290159349261e-01 8.809967066593e-01 7.841415035009e-01 7.149812167347e-01 7.231368337986e-01 7.818893855755e-01 8.403241293487e-01 8.736207448492e-01 8.755164397175e-01 8.445492551495e-01 7.907051875678e-01 7.472662384537e-01 7.493694207821e-01 7.835542343473e-01 7.960952441844e-01 7.587027591680e-01 7.113943867104e-01 7.362527556900e-01 8.392571333459e-01 9.315001557891e-01 9.449330308778e-01 8.918194744901e-01 8.568684766581e-01 9.041037915815e-01 9.785291734925e-01 9.854408645728e-01 9.014147746966e-01 8.060930725274e-01 8.192716622891e-01 9.228226102839e-01 9.853470980345e-01 9.356951266209e-01 8.164762625821e-01 7.638971542749e-01 8.499301504968e-01 9.644825660204e-01 9.968984094010e-01 9.386816116632e-01 8.644242462398e-01 8.508661248060e-01 8.803188639858e-01 8.864158423154e-01 8.603393123907e-01 8.576013670832e-01 9.079967424307e-01 9.576424308075e-01 9.439906114907e-01
 5.689669075447e-01 5.667479910905e-01 5.653105904150e-01 5.642226990766e-01 5.625318998863e-01 5.601901750685e-01 5.581586213026e-01 5.569562234760e-01 5.558654202082e-01 5.540320782969e-01 5.517135473070e-01 5.498712453589e-01 5.487876275825e-01 5.476825855913e-01 5.457697925792e-01 5.433331907588e-01 5.414043520165e-01 5.403529390404e-01 5.392917893564e-01 5.372762440260e-01 5.346653883170e-01 5.326539600197e-01 5.315803996580e-01 5.304685242618e-01 5.283914757113e-01 5.257021704648e-01 5.235377189892e-01 5.223042182797e-01 5.211349997585e-01 5.190331926800e-01 5.162348790780e-01 5.139314914683e-01 5.126254246151e-01 5.114056109718e-01 5.092323144451e-01 5.063972311374e-01 5.040939389896e-01 5.027486557175e-01 5.014403756082e-01 4.991986200747e-01 4.963455449393e-01 4.940571782641e-01 4.927105359871e-01 4.913302271485e-01 4.889751571765e-01 4.860996059830e-01 4.838998422127e-01 4.825816667415e-01 4.810842889764e-01 4.786246745199e-01 4.757815694679e-01 4.736492030317e-01 4.722938456733e-01 4.706783088908e-01 4.681393383272e-01 4.653174048960e-01 4.632363827921e-01 4.618423209117e-01 4.601047311634e-01 4.575102027402e-01 4.547525523945e-01 4.527106790034e-01 4.512291751047e-01 4.493862829399e-01 4.467796950814e-01 4.440581981943e-01 4.419966421844e-01 4.404316775250e-01 4.385122411415e-01 4.359056517604e-01 4.332214476303e-01 4.311285274336e-01 4.294549585253e-01 4.274752180585e-01 4.249049197743e-01 4.222412074376e-01 4.200732307720e-01 4.182989815517e-01 4.162879862482e-01 4.137537272375e-01 4.111115919738e-01 4.088834660519e-01 4.070103512801e-01 4.049749204584e-01 4.024937290743e-01 3.998638801198e-01 3.975516090275e-01 3.955882501483e-01 3.935407847880e-01 3.911068004064e-01 3.884928066533e-01 3.861127374712e-01 3.840525501342e-01 3.819861085140e-01 3.796159991001e-01 3.770319152442e-01 3.745833062647e-01 3.724226415425e-01 3.703312820971e-01 3.680173558848e-01 3.654856043048e-01 3.629965894997e-01 3.607328706876e-01 3.585930996214e-01 3.563375347254e-01 3.538755123454e-01 3.513590568166e-01 3.489960950244e-01 3.467932442101e-01 3.445737640389e-01 3.421906180204e-01 3.396845338797e-01 3.372361184992e-01 3.349525060181e-01 3.327448373768e-01 3.304358973581e-01 3.279686851736e-01 3.254733424454e-01 3.231059092464e-01 3.208673709718e-01 3.186091505028e-01 3.162094445684e-01 3.137170353147e-01 3.112829779423e-01 3.089808245274e-01 3.067291143526e-01 3.043983070336e-01 3.019576249124e-01 2.994978673677e-01 2.971223393745e-01 2.948371741151e-01 2.925543893700e-01 2.901902290412e-01 2.877573220878e-01 2.853424091293e-01 2.830126699585e-01 2.807424910215e-01 2.784482338708e-01 2.760829714887e-01 2.736842844070e-01 2.713314758545e-01 2.690517228910e-01 2.667968636765e-01 2.645079263544e-01 2.621729784818e-01 2.598324545363e-01 2.575379536823e-01 2.552958557780e-01 2.530670929346e-01 2.508139246687e-01 2.485286575029e-01 2.462489273331e-01 2.440183025956e-01 2.418341875151e-01 2.396545624856e-01 2.374497655191e-01 2.352351675212e-01 2.330480478650e-01 2.309080831866e-01 2.287971610899e-01 2.266850636495e-01 2.245672460556e-01 2.224665177422e-01 2.203956435274e-01 2.183569739087e-01 2.163400354614e-01 2.143362469915e-01 2.123465667968e-01 2.103827401697e-01 2.084457942569e-01 2.065308605674e-01 2.046433702162e-01 2.027865416639e-01 2.009576830770e-01 1.991531780791e-01 1.973712466446e-01 1.956189864753e-01 1.939104598639e-01 1.922414509446e-01 1.905989695480e-01 1.889822234563e-01 1.873991816477e-01 1.858599082464e-01 1.843686701563e-01 1.829196833548e-01 1.815021928884e-01 1.801182344234e-01 1.787804534897e-01 1.774910910693e-01 1.762536737217e-01 1.750624798836e-01 1.739112928432e-01 1.728063470222e-01 1.717547123523e-01 1.707565162783e-01 1.698136037247e-01 1.689216152749e-01 1.680821900045e-01 1.673009584012e-01 1.665807433354e-01 1.659145801838e-01 1.653039057749e-01 1.647526383048e-01 1.642652285457e-01 1.638436451712e-01 1.634813485824e-01 1.631723287401e-01 1.629228443429e-01 1.627402360277e-01 1.626256995984e-01 1.625744770344e-01 1.625806666036e-01 1.626477330489e-01 1.627809642183e-01 1.629801538174e-01 1.632431387862e-01 1.635684522113e-01 1.639575766348e-01 1.644117393031e-01 1.649285054188e-01 1.654996379587e-01 1.661306357402e-01 1.668294412675e-01 1.675927235703e-01 1.684108309182e-01 1.692768095677e-01 1.701936728941e-01 1.711713157074e-01 1.722136333696e-01 1.733080866515e-01 1.744429573594e-01 1.756215978504e-01 1.768516226283e-01 1.781398975354e-01 1.794798020812e-01 1.808587471163e-01 1.822732742543e-01 1.837348404202e-01 1.852423465216e-01 1.867953290051e-01 1.883914080889e-01 1.900189454443e-01 1.916838699972e-01 1.933892062477e-01 1.951295313249e-01 1.969077174016e-01 1.987202698113e-01 2.005618859906e-01 2.024358838068e-01 2.043385970822e-01 2.062679847610e-01 2.082281842827e-01 2.102178645451e-01 2.122301230853e-01 2.142661666789e-01 2.163192875366e-01 2.183939100195e-01 2.204978600089e-01 2.226232975772e-01 2.247635614768e-01 2.269196542576e-01 2.290857887011e-01 2.312764233018e-01 2.334904687043e-01 2.357133404462e-01 2.379497642300e-01 2.401981267248e-01 2.424578087207e-01 2.447367617158e-01 2.470265555712e-01 2.493219180790e-01 2.516329614168e-01 2.539494150895e-01 2.562756079289e-01 2.586122827452e-01 2.609509556731e-01 2.633001633835e-01 2.656577099803e-01 2.680163753139e-01 2.703805046355e-01 2.727491174385e-01 2.751188968985e-01 2.774957086503e-01 2.798761289893e-01 2.822527907052e-01 2.846317656787e-01 2.870098502828e-01 2.893899973340e-01 2.917752735469e-01 2.941541236795e-01 2.965291356939e-01 2.989021096462e-01 3.012741896450e-01 3.036495992868e-01 3.060207284244e-01 3.083799086749e-01 3.107360248722e-01 3.130922578739e-01 3.154470910685e-01 3.177970998849e-01 3.201349145180e-01 3.224619133192e-01 3.247904300665e-01 3.271166803910e-01 3.294346098264e-01 3.317411361237e-01 3.340350210285e-01 3.363256971196e-01 3.386133205961e-01 3.408889922847e-01 3.431542189905e-01 3.454082633080e-01 3.476529029590e-01 3.498916880799e-01 3.521187969551e-01 3.543332686474e-01 3.565374026424e-01 3.587280176140e-01 3.609080691264e-01 3.630781731323e-01 3.652319450964e-01 3.673753762205e-01 3.695057201257e-01 3.716182615283e-01 3.737217442219e-01 3.758092965181e-01 3.778822477836e-01 3.799424288060e-01 3.819814358729e-01 3.840084906411e-01 3.860241375474e-01 3.880199580427e-01 3.899994872419e-01 3.919594591870e-01 3.939022210458e-01 3.958358026155e-01 3.977478941154e-01 3.996388589114e-01 4.015125991345e-01 4.033644012472e-01 4.052060304008e-01 4.070267102478e-01 4.088227387512e-01 4.106014131550e-01 4.123575135612e-01 4.140974407122e-01 4.158192263489e-01 4.175143409275e-01 4.191894856508e-01 4.208446698922e-01 4.224765925236e-01 4.240910541264e-01 4.256790134705e-01 4.272450218420e-01 4.287909964138e-01 4.303104851100e-01 4.318100883620e-01 4.332864988052e-01 4.347370915070e-01 4.361659055644e-01 4.375704371979e-01 4.389494377481e-01 4.403070108681e-01 4.416357721662e-01 4.429441180681e-01 4.442265145264e-01 4.454801737286e-01 4.467130015168e-01 4.479171561696e-01 4.490968866767e-01 4.502536345347e-01 4.513784394319e-01 4.524801191706e-01 4.535534634666e-01 4.546008532848e-01 4.556249727343e-01 4.566175747333e-01 4.575822030057e-01 4.585212405748e-01 4.594299607174e-01 4.603160733295e-01 4.611722235575e-01 4.619967454352e-01 4.627947513950e-01 4.635636853729e-01 4.643061909494e-01 4.650200966959e-01 4.657004945395e-01 4.663545644130e-01 4.669782226925e-01 4.675747451911e-01 4.681418092343e-01 4.686751806982e-01 4.691812805295e-01 4.696582364824e-01 4.701034587741e-01 4.705215870109e-01 4.709059755671e-01 4.712617315963e-01 4.715863589811e-01 4.718803691562e-01 4.721454723323e-01 4.723797556715e-01 4.725824783714e-01 4.727557238879e-01 4.728967867152e-01 4.730096701781e-01 4.730901459590e-01 4.731399293803e-01 4.731601055592e-01 4.731474031260e-01 4.731059711006e-01 4.730346344407e-01 4.729303443490e-01 4.727963818317e-01 4.726322521083e-01 4.724382180387e-01 4.722135166967e-01 4.719567329988e-01 4.716706410262e-01 4.713541695016e-01 4.710070361483e-01 4.706320645098e-01 4.702256997381e-01 4.697894118778e-01 4.693232046865e-01 4.688267151444e-01 4.683025932436e-01 4.677501305925e-01 4.671656345207e-01 4.665542086318e-01 4.659138471014e-01 4.652444043662e-01 4.645482891556e-01 4.638231483195e-01 4.630713885206e-01 4.622904855787e-01 4.614837583293e-01 4.606509404694e-01 4.597892101643e-01 4.589046598198e-01 4.579910526573e-01 4.570526832985e-01 4.560937708465e-01 4.551029774385e-01 4.540929490527e-01 4.530570206010e-01 4.519971589357e-01 4.509177199469e-01 4.498112002520e-01 4.486857863519e-01 4.475385799475e-01 4.463683880307e-01 4.451810210638e-01 4.439710657137e-01 4.427421066818e-01 4.414965603477e-01 4.402307477378e-01 4.389504344460e-01 4.376506227351e-01 4.363352937371e-01 4.350067625617e-01 4.336597011881e-01 4.323024213218e-01 4.309317243174e-01 4.295465964849e-01 4.281543408400e-01 4.267460644113e-01 4.253312603269e-01 4.239085717712e-01 4.224738559317e-01 4.210371243431e-01 4.195904996890e-01 4.181402884706e-01 4.166883529428e-01 4.152291561309e-01 4.137720492032e-01 4.123103068186e-01 4.108504301846e-01 4.093946932815e-01 4.079343514666e-01 4.064866312094e-01 4.050379968117e-01 4.035957950409e-01 4.021670037918e-01 4.007352483725e-01 3.993263751402e-01 3.979204845123e-01 3.965270782767e-01 3.951566070805e-01 3.937858572853e-01 3.924483814023e-01 3.911199884192e-01 3.898086724910e-01 3.885312217926e-01 3.872572320478e-01 3.860256539539e-01 3.848076969415e-01 3.836163887487e-01 3.824665296062e-01 3.813253349856e-01 3.802372206278e-01 3.791680464298e-01 3.781329323654e-01 3.771469894329e-01 3.761740414055e-01 3.752671690663e-01 3.743828869217e-01 3.735407146812e-01 3.727558975397e-01 3.719905764742e-01 3.712989563786e-01 3.706331600531e-01 3.700226870581e-01 3.694717732547e-01 3.689471513287e-01 3.685061389563e-01 3.680932298459e-01 3.677442502338e-01 3.674595350115e-01 3.672071970176e-01 3.670441426995e-01 3.669115228167e-01 3.668525652670e-01 3.668577372924e-01 3.669033819561e-01 3.670404222043e-01 3.672110538721e-01 3.674620430903e-01 3.677762701912e-01 3.681368554513e-01 3.685893384478e-01 3.690759163394e-01 3.696484263453e-01 3.702807242410e-01 3.709639342085e-01 3.717370978873e-01 3.725465610717e-01 3.734404714925e-01 3.743935357305e-01 3.753974558542e-01 3.764871308233e-01 3.776142027490e-01 3.788207428511e-01 3.800846649600e-01 3.813985129240e-01 3.827932860680e-01 3.842227635119e-01 3.857267517520e-01 3.872838761982e-01 3.888868201685e-01 3.905627311638e-01 3.922718806196e-01 3.940476028272e-01 3.958715393135e-01 3.977347182998e-01 3.996651765176e-01 4.016217101073e-01 4.036373119460e-01 4.056959254429e-01 4.077829021197e-01 4.099328883770e-01 4.121002807773e-01 4.143178835099e-01 4.165715339394e-01 4.188454609396e-01 4.211733297353e-01 4.235091969765e-01 4.258890877433e-01 4.282941343598e-01 4.307119195169e-01 4.331753999888e-01 4.356353440373e-01 4.381332337628e-01 4.406457073556e-01 4.431608931200e-01 4.457134373566e-01 4.482532507639e-01 4.508220062538e-01 4.533947447337e-01 4.559643846910e-01 4.585582788869e-01 4.611327967620e-01 4.637250924531e-01 4.663113829594e-01 4.688869872764e-01 4.714771048228e-01 4.740398455147e-01 4.766091147738e-01 4.791644258502e-01 4.816999516774e-01 4.842402721717e-01 4.867436751228e-01 4.892458589886e-01 4.917238146249e-01 4.941743549454e-01 4.966194319140e-01 4.990209755970e-01 5.014105869704e-01 5.037688668171e-01 5.060893569907e-01 5.083967409104e-01 5.106508190886e-01 5.128862896786e-01 5.150817814030e-01 5.172306760489e-01 5.193585593557e-01 5.214242367734e-01 5.234641052739e-01 5.254557434140e-01 5.273931452670e-01 5.293011548994e-01 5.311415407990e-01 5.329453369445e-01 5.346949981572e-01 5.363821121017e-01 5.380332241568e-01 5.396079015970e-01 5.411406623330e-01 5.426110218327e-01 5.440125725306e-01 5.453706869792e-01 5.466453835476e-01 5.478726745089e-01 5.490293534467e-01 5.501123674178e-01 5.511440817955e-01 5.520881039186e-01 5.529756209107e-01 5.537876575826e-01 5.545210020694e-01 5.551964232055e-01 5.557786627811e-01 5.562978924324e-01 5.567391357130e-01 5.570915091668e-01 5.573835245997e-01 5.575779231119e-01 5.577026112671e-01 5.577447312970e-01 5.576944971818e-01 5.575784944480e-01 5.573595568946e-01 5.570681801300e-01 5.566891979751e-01 5.562136065848e-01 5.556678470009e-01 5.550167032371e-01 5.542884087535e-01 5.534698405176e-01 5.525504829556e-01 5.515579392114e-01 5.504589185459e-01 5.492768476606e-01 5.480026535889e-01 5.466273179405e-01 5.451745041663e-01 5.436124900710e-01 5.419668475969e-01 5.402267119017e-01 5.383832179949e-01 5.364593664228e-01 5.344283521762e-01 5.323095712064e-01 5.300971382229e-01 5.277806779228e-01 5.253830163149e-01 5.228774978590e-01 5.202830662370e-01 5.175976904192e-01 5.148062229340e-01 5.119328338684e-01 5.089554305486e-01 5.058881771313e-01 5.027299944637e-01 4.994703585106e-01 4.961271950798e-01 4.926829647654e-01 4.891514262797e-01 4.855300165155e-01 4.818095157480e-01 4.780092698786e-01 4.741108928168e-01 4.701271124257e-01 4.660577558397e-01 4.618939937243e-01 4.576509214068e-01 4.533169632910e-01 4.489011465147e-01 4.444043625819e-01 4.398193161650e-01 4.351593671011e-01 4.304148008562e-01 4.255933304875e-01 4.206960936296e-01 4.157198788353e-01 4.106742862557e-01 4.055512921743e-01 4.003580201415e-01 3.950978448545e-01 3.897664141508e-01 3.843730263059e-01 3.789125532804e-01 3.733907462491e-01 3.678103408852e-01 3.621716984533e-01 3.564800551662e-01 3.507313998869e-01 3.449349347894e-01 3.390877388935e-01 3.331976347783e-01 3.272657042321e-01 3.212907034740e-01 3.152832596530e-01 3.092380611571e-01 3.031663697118e-01 2.970653928562e-01 2.909409901773e-01 2.848001217863e-01 2.786390902531e-01 2.724711077837e-01 2.662950188796e-01 2.601134031969e-01 2.539416423693e-01 2.477689769716e-01 2.416146984201e-01 2.354791663869e-01 2.293633562484e-01 2.232889631632e-01 2.172434303732e-01 2.112500545045e-01 2.053098928366e-01 1.994279531054e-01 1.936243197333e-01 1.878953358463e-01 1.822646422153e-01 1.767341522441e-01 1.713159468654e-01 1.660358323453e-01 1.608883494382e-01 1.559061586768e-01 1.510965711675e-01 1.464734360434e-01 1.420680801558e-01 1.378798578418e-01 1.339478311779e-01 1.302787723343e-01 1.268929721902e-01 1.238219835291e-01 1.210649171562e-01 1.186590650205e-01 1.166038764980e-01 1.149155561348e-01 1.136109125743e-01 1.126763850298e-01 1.121335431598e-01 1.119585102596e-01 1.121529178890e-01 1.127067099238e-01 1.135860634909e-01 1.147949635494e-01 1.162888071313e-01 1.180564194566e-01 1.200712381559e-01 1.222976058420e-01 1.247280896922e-01 1.273167569624e-01 1.300563162592e-01 1.329206536849e-01 1.358773817273e-01 1.389260162223e-01 1.420261097712e-01 1.451767996371e-01 1.483548886463e-01 1.515385671615e-01 1.547333691948e-01 1.579021142255e-01 1.610538924016e-01 1.641673695892e-01 1.672298279466e-01 1.702468368381e-01 1.731877329139e-01 1.760636052138e-01 1.788586048401e-01 1.815600352816e-01 1.841793150155e-01 1.866891923747e-01 1.890994970123e-01 1.914008519106e-01 1.935804780262e-01 1.956515995720e-01 1.975896114258e-01 1.994051342690e-01 2.010899152799e-01 2.026341928714e-01 2.040496968554e-01 2.053168698509e-01 2.064465670268e-01 2.074318503624e-01 2.082642250053e-01 2.089558991377e-01 2.094879831825e-01 2.098735264873e-01 2.101063770738e-01 2.101797553700e-01 2.101074784927e-01 2.098726142847e-01 2.094883955517e-01 2.089492463635e-01 2.082515757998e-01 2.074094915486e-01 2.064073066085e-01 2.052604775940e-01 2.039643003727e-01 2.025191982873e-01 2.009386323628e-01 1.992106968281e-01 1.973532744097e-01 1.953627232314e-01 1.932419673343e-01 1.910067865694e-01 1.886484959140e-01 1.861890736116e-01 1.836276370752e-01 1.809715860552e-01 1.782395943560e-01 1.754278579937e-01 1.725633445711e-01 1.696505481093e-01 1.667031622098e-01 1.637450952105e-01 1.607822565464e-01 1.578447426513e-01 1.549471416900e-01 1.521114169174e-01 1.493698136415e-01 1.467390574892e-01 1.442585598973e-01 1.419498169822e-01 1.398483802440e-01 1.379904223275e-01 1.363990985437e-01 1.351189272853e-01 1.341736103753e-01 1.335960406268e-01 1.334156467206e-01 1.336507211718e-01 1.343285302372e-01 1.354526835293e-01 1.370406090400e-01 1.390876925141e-01 1.415936019910e-01 1.445505236936e-01 1.479421153577e-01 1.517576636867e-01 1.559706329392e-01 1.605639083383e-01 1.655145812246e-01 1.707915086308e-01 1.763824636398e-01 1.822471248341e-01 1.883756601351e-01 1.947398348117e-01 2.013111058941e-01 2.080802112794e-01 2.150143351535e-01 2.221032078429e-01 2.293259820796e-01 2.366574688118e-01 2.440950724616e-01 2.516042156776e-01 2.591838718972e-01 2.668168671095e-01 2.744797023568e-01 2.821765353926e-01 2.898740735142e-01 2.975737597139e-01 3.052616907897e-01 3.129145403711e-01 3.205402966528e-01 3.281093008651e-01 3.356214390914e-01 3.430661385517e-01 3.504248356937e-01 3.577023095717e-01 3.648748616310e-01 3.719405939811e-01 3.788911946880e-01 3.857096929292e-01 3.923996857977e-01 3.989424791367e-01 4.053345672328e-01 4.115708055142e-01 4.176342123009e-01 4.235317747354e-01 4.292420865181e-01 4.347674238090e-01 4.401029629668e-01 4.452285174383e-01 4.501579101907e-01 4.548697590129e-01 4.593655042291e-01 4.636432211631e-01 4.676882558774e-01 4.715093653442e-01 4.750913005217e-01 4.784371610765e-01 4.815451801553e-01 4.844052757231e-01 4.870262176062e-01 4.893943084991e-01 4.915178369672e-01 4.933951049918e-01 4.950170279330e-01 4.964018476905e-01 4.975315326357e-01 4.984195694317e-01 4.990701649722e-01 4.994718947386e-01 4.996502463502e-01 4.995887750387e-01 4.993042632420e-01 4.988049709276e-01 4.980825983970e-01 4.971671487033e-01 4.960459616904e-01 4.947394665574e-01 4.932598003293e-01 4.916039321834e-01 4.898024262027e-01 4.878516356258e-01 4.857720964963e-01 4.835824065331e-01 4.812837406525e-01 4.789127418506e-01 4.764682041644e-01 4.739745404856e-01 4.714589475302e-01 4.689197891636e-01 4.664023254735e-01 4.639077786577e-01 4.614645331397e-01 4.591021702973e-01 4.568234948949e-01 4.546742074449e-01 4.526592225966e-01 4.508064184123e-01 4.491456988302e-01 4.476798630654e-01 4.464501838930e-01 4.454623940302e-01 4.447391136632e-01 4.443041333721e-01 4.441584198169e-01 4.443345968891e-01 4.448265078278e-01 4.456530832113e-01 4.468242239125e-01 4.483313692021e-01 4.501940804157e-01 4.523961275063e-01 4.549399963591e-01 4.578260332971e-01 4.610306006489e-01 4.645614143193e-01 4.683892423469e-01 4.725074327440e-01 4.769004784607e-01 4.815338066975e-01 4.864108085701e-01 4.914871684954e-01 4.967490936595e-01 5.021791269230e-01 5.077323527517e-01 5.134078256291e-01 5.191585935405e-01 5.249652029542e-01 5.308090971836e-01 5.366444738255e-01 5.424669297777e-01 5.482302055789e-01 5.539166154598e-01 5.595064309171e-01 5.649552268529e-01 5.702582368979e-01 5.753773225455e-01 5.802896815455e-01 5.849810655779e-01 5.894103680225e-01 5.935744774251e-01 5.974374570229e-01 6.009812631611e-01 6.041941952172e-01 6.070395640055e-01 6.095179361868e-01 6.115971556965e-01 6.132635654366e-01 6.145126722991e-01 6.153060309103e-01 6.156553011833e-01 6.155309143145e-01 6.149243600073e-01 6.138365372547e-01 6.122385164960e-01 6.101449182359e-01 6.075341664391e-01 6.044063030738e-01 6.007666880520e-01 5.965985346427e-01 5.919208811702e-01 5.867252175704e-01 5.810166484729e-01 5.748154883226e-01 5.681123386153e-01 5.609402875209e-01 5.533020682960e-01 5.452167873159e-01 5.367214178041e-01 5.278172744638e-01 5.185580853853e-01 5.089655173493e-01 4.990758434155e-01 4.889486283382e-01 4.786123230577e-01 4.681412449174e-01 4.575874604286e-01 4.470147908761e-01 4.365172937381e-01 4.261548377616e-01 4.160352572934e-01 4.062491428943e-01 3.968970689885e-01 3.881026366891e-01 3.799619870771e-01 3.726076544843e-01 3.661460993155e-01 3.606878312453e-01 3.563445260464e-01 3.531914118357e-01 3.513158040705e-01 3.507541753112e-01 3.515377268781e-01 3.536698628357e-01 3.571094265217e-01 3.618205610697e-01 3.677139430056e-01 3.747018365076e-01 3.826783933249e-01 3.915148821012e-01 4.010984565198e-01 4.112899952131e-01 4.219691460975e-01 4.330078327713e-01 4.442785979323e-01 4.556773498327e-01 4.670773496945e-01 4.783847043159e-01 4.894976978331e-01 5.003145568595e-01 5.107687154108e-01 5.207633256971e-01 5.302334402226e-01 5.391179183597e-01 5.473448678370e-01 5.548738109487e-01 5.616504951836e-01 5.676408606363e-01 5.728142761411e-01 5.771386534376e-01 5.806104874773e-01 5.832086051351e-01 5.849408867629e-01 5.858165281799e-01 5.858467918825e-01 5.850734691207e-01 5.835206549170e-01 5.812471012144e-01 5.783133145300e-01 5.747823979524e-01 5.707554580339e-01 5.663140491245e-01 5.615741214472e-01 5.566576287038e-01 5.516889563010e-01 5.468219103938e-01 5.421954135488e-01 5.379754519323e-01 5.343182915540e-01 5.313791569012e-01 5.293248594302e-01 5.282839454969e-01 5.283982960321e-01 5.297743522101e-01 5.324904546537e-01 5.366148839645e-01 5.421590303843e-01 5.491292277935e-01 5.574825364289e-01 5.671491933607e-01 5.780470901580e-01 5.900480605741e-01 6.030354278655e-01 6.168540449284e-01 6.313490421097e-01 6.463747361770e-01 6.617547531049e-01 6.773452867269e-01 6.929845188342e-01 7.085243208716e-01 7.238302841351e-01 7.387603058857e-01 7.532036365905e-01 7.670399497157e-01 7.801698341743e-01 7.925119539025e-01 8.039745765983e-01 8.145071492161e-01 8.240467877037e-01 8.325525003162e-01 8.400068154591e-01 8.463769256085e-01 8.516785522889e-01 8.559077706496e-01 8.590865144460e-01 8.612626906542e-01 8.624610555636e-01 8.627568856183e-01 8.622129611125e-01 8.608990330448e-01 8.589247059743e-01 8.563666084024e-01 8.533448140496e-01 8.499787290251e-01 8.463708130369e-01 8.426675072703e-01 8.389841817508e-01 8.354539576617e-01 8.322126951080e-01 8.293794521895e-01 8.270872559306e-01 8.254433248232e-01 8.245619110689e-01 8.245363375759e-01 8.254470684464e-01 8.273684336862e-01 8.303403492709e-01 8.344041027454e-01 8.395711506459e-01 8.458310418140e-01 8.531693387095e-01 8.615297580482e-01 8.708642200022e-01 8.810909861910e-01 8.921109139647e-01 9.038338284202e-01 9.161280493304e-01 9.288704697040e-01 9.419336441730e-01 9.551659264477e-01 9.684306388912e-01 9.815758624052e-01 9.944551234782e-01 1.006927083653e+00 1.018841496862e+00 1.030072713496e+00 1.040484529309e+00 1.049964381282e+00 1.058411118792e+00 1.065727136041e+00 1.071849777124e+00 1.076725039827e+00 1.080322150453e+00 1.082644208834e+00 1.083709828122e+00 1.083576635528e+00 1.082328361163e+00 1.080080073099e+00 1.076985823732e+00 1.073222745711e+00 1.069007786089e+00 1.064577347947e+00 1.060195089139e+00 1.056145760340e+00 1.052716011516e+00 1.050196869865e+00 1.048871558396e+00 1.048995752163e+00 1.050791125534e+00 1.054439560924e+00 1.060061923458e+00 1.067716394800e+00 1.077405366140e+00 1.089049490319e+00 1.102513718884e+00 1.117613507455e+00 1.134097453560e+00 1.151692566496e+00 1.170095500905e+00 1.188979361970e+00 1.208025148040e+00 1.226913729501e+00 1.245336180652e+00 1.263010113784e+00 1.279674655300e+00 1.295103077086e+00 1.309100655970e+00 1.321504954916e+00 1.332198000819e+00 1.341091538844e+00 1.348136408094e+00 1.353322345146e+00 1.356669542908e+00 1.358237427353e+00 1.358113079966e+00 1.356417474870e+00 1.353308838187e+00 1.348962438906e+00 1.343596626722e+00 1.337452450501e+00 1.330790869850e+00 1.323914737724e+00 1.317128468126e+00 1.310763844381e+00 1.305161871034e+00 1.300651457592e+00 1.297562695455e+00 1.296187241441e+00 1.296782701085e+00 1.299545676315e+00 1.304589522430e+00 1.311962251728e+00 1.321596244250e+00 1.333334428048e+00 1.346929390387e+00 1.362026372128e+00 1.378222222383e+00 1.395034741920e+00 1.411960013196e+00 1.428485793161e+00 1.444096273324e+00 1.458338165740e+00 1.470794469316e+00 1.481144078817e+00 1.489167112102e+00 1.494738805913e+00 1.497888052611e+00 1.498745011179e+00 1.497580680820e+00 1.494800712054e+00 1.490884111232e+00 1.486420333229e+00 1.482030328996e+00 1.478340576923e+00 1.475953880310e+00 1.475362358285e+00 1.476962748269e+00 1.480968316152e+00 1.487411949777e+00 1.496177284323e+00 1.506935083132e+00 1.519270060132e+00 1.532657857769e+00 1.546524069009e+00 1.560346410307e+00 1.573625696798e+00 1.585981881155e+00 1.597165150307e+00 1.607041551092e+00 1.615650193398e+00 1.623119686415e+00 1.629697271917e+00 1.635686613530e+00 1.641383378270e+00 1.647073538819e+00 1.652939124883e+00 1.659052001104e+00 1.665357890441e+00 1.671635340789e+00 1.677559975455e+00 1.682700352992e+00 1.686583090741e+00 1.688746333185e+00 1.688782201575e+00 1.686418625806e+00 1.681529278867e+00 1.674182076739e+00 1.664650290551e+00 1.653381320573e+00 1.640983226355e+00 1.628156163617e+00 1.615614715928e+00 1.604019960788e+00 1.593880882624e+00 1.585484498983e+00 1.578870311772e+00 1.573796528851e+00 1.569783899078e+00 1.566187678271e+00 1.562258990991e+00 1.557285269522e+00 1.550653445050e+00 1.541934345741e+00 1.530978755677e+00 1.517877992936e+00 1.503003704191e+00 1.486964155094e+00 1.470462213858e+00 1.454301401337e+00 1.439166225161e+00 1.425588390517e+00 1.413877858128e+00 1.403999736605e+00 1.395736613314e+00 1.388641917613e+00 1.382179540990e+00 1.375931276175e+00 1.369555300260e+00 1.363030071503e+00 1.356610612077e+00 1.350774551753e+00 1.346274268618e+00 1.343825661976e+00 1.344092596344e+00 1.347462037563e+00 1.353856031025e+00 1.362834157870e+00 1.373422594449e+00 1.384364778167e+00 1.394253508896e+00 1.401605702169e+00 1.405215775392e+00 1.404101292736e+00 1.397686701279e+00 1.385858867264e+00 1.368797303306e+00 1.347107300102e+00 1.321565962258e+00 1.293066838643e+00 1.262615343577e+00 1.231090236440e+00 1.199436306079e+00 1.168577751066e+00 1.139498587265e+00 1.113439920324e+00 1.091736935431e+00 1.075907735371e+00 1.067349878019e+00 1.066991552429e+00 1.075037664360e+00 1.090561185711e+00 1.111596904573e+00 1.135280988852e+00 1.158202432773e+00 1.176972837100e+00 1.188552613602e+00 1.190726271413e+00 1.182353108397e+00 1.163550384676e+00 1.135806108094e+00 1.101817681520e+00 1.065305997016e+00 1.030421970111e+00 1.001013826899e+00 9.798564195311e-01 9.679477685484e-01 9.645389986459e-01 9.676037751828e-01 9.747662971723e-01 9.841617390072e-01 9.947342772806e-01 1.006175211155e+00 1.018190051162e+00 1.029750065164e+00 1.038646621249e+00 1.037457910037e+00 1.025990940907e+00 1.010814913213e+00 9.963428367598e-01 9.805681135410e-01 9.577086114791e-01 9.254696968061e-01 8.903805157989e-01 8.657744366190e-01 8.619634111110e-01 8.766273126363e-01 8.962692942362e-01 9.068974847236e-01 9.025886649321e-01 8.864458962775e-01 8.657876901322e-01 8.470429647219e-01 8.316740455428e-01 7.997756272746e-01 7.610758316007e-01 7.955490934024e-01 8.850405896607e-01 9.187527214816e-01 8.378148832115e-01 7.066598926552e-01 6.981428747563e-01 8.403442271067e-01 9.511271930932e-01 9.113522805479e-01 7.396749483280e-01 6.122127894468e-01 7.148661141910e-01 8.882648599573e-01 9.379150799605e-01 8.348673204994e-01 7.138767831275e-01 7.826530089920e-01 9.747668032719e-01 1.072878873500e+00 9.739772553836e-01 7.096825435888e-01 5.022280718863e-01 6.663550183920e-01 9.380158215033e-01 1.060795618340e+00 9.778019402413e-01 7.516088944399e-01 5.840815357973e-01 6.955560438677e-01 9.160056588024e-01 1.041723726850e+00 1.019486645659e+00 8.873414427820e-01 7.452941816933e-01 7.012705163890e-01 7.551560191499e-01 8.185630798475e-01 8.439629682385e-01 8.437095071463e-01 8.467524104781e-01 8.545395222187e-01 8.405285387915e-01 7.889958849107e-01 7.255479319494e-01 7.073080696580e-01 7.581486318781e-01 8.323955225888e-01 8.738380286296e-01 8.631759217614e-01 8.180584165349e-01 7.725849264248e-01 7.533762404699e-01 7.692164592753e-01 8.147590096977e-01 8.700093852497e-01 9.020009199389e-01 8.839669545248e-01 8.230467829895e-01 7.726799568799e-01 7.885366974160e-01 8.462251084451e-01 8.660078341345e-01 8.055721236925e-01 7.079313052374e-01 6.890973477351e-01 7.903290948949e-01 9.047159044690e-01 9.419581561146e-01 9.068903157519e-01 8.809331264995e-01 9.261445382740e-01 9.931169975707e-01 9.961059389100e-01 9.208240845047e-01 8.507940218904e-01 8.850199541350e-01 9.830713902627e-01 1.022981932225e+00 9.502681185346e-01 8.227675142182e-01 7.808974446806e-01 8.724655218934e-01 9.746123182201e-01 9.905543154271e-01 9.321014397214e-01 8.844071999439e-01 9.008483554571e-01 9.308148785591e-01 9.106137121967e-01 8.590517268470e-01 8.604244652912e-01 9.373196371645e-01 1.002467292662e+00 9.799015168246e-01
 5.888251463834e-01 5.866642798325e-01 5.853176083465e-01 5.843338572605e-01 5.827281752590e-01 5.804512651522e-01 5.784884409814e-01 5.773681808307e-01 5.763674578560e-01 5.746195470224e-01 5.723767132087e-01 5.706041797692e-01 5.695963612771e-01 5.685764323865e-01 5.667425557229e-01 5.643765078718e-01 5.625238119255e-01 5.615557154572e-01 5.605720188667e-01 5.586214464499e-01 5.560801670169e-01 5.541493126942e-01 5.531595228944e-01 5.521228553870e-01 5.501103978305e-01 5.474852781002e-01 5.453953979373e-01 5.442489967081e-01 5.431622651619e-01 5.411223097801e-01 5.383792355843e-01 5.361480079060e-01 5.349334082181e-01 5.337986212790e-01 5.316882405636e-01 5.289041540354e-01 5.266705090301e-01 5.254152654761e-01 5.241947673165e-01 5.220174615804e-01 5.192134812169e-01 5.169900665063e-01 5.157342346509e-01 5.144419826132e-01 5.121467558546e-01 5.093201549067e-01 5.071886389061e-01 5.059575262486e-01 5.045441740903e-01 5.021432317046e-01 4.993498448983e-01 4.972846182578e-01 4.960136308552e-01 4.944764230595e-01 4.919959094203e-01 4.892231915416e-01 4.872096483005e-01 4.858964058377e-01 4.842331683955e-01 4.816942535219e-01 4.789892039694e-01 4.770113941192e-01 4.756073474839e-01 4.738333169036e-01 4.712838387652e-01 4.686132483742e-01 4.666155870865e-01 4.651221938021e-01 4.632689976683e-01 4.607161476406e-01 4.580837791922e-01 4.560527682551e-01 4.544445238974e-01 4.525290321987e-01 4.500122388121e-01 4.473982548864e-01 4.452879667974e-01 4.435761217782e-01 4.416244668344e-01 4.391417823021e-01 4.365487912265e-01 4.343740631244e-01 4.325593571289e-01 4.305809848140e-01 4.281507748138e-01 4.255670347930e-01 4.233037449388e-01 4.213936015019e-01 4.194001342272e-01 4.170142718514e-01 4.144451047626e-01 4.121110524905e-01 4.100980228234e-01 4.080822024681e-01 4.057575660857e-01 4.032154360103e-01 4.008073184733e-01 3.986920661899e-01 3.966449834635e-01 3.943738222432e-01 3.918818190945e-01 3.894307799043e-01 3.872038467917e-01 3.851052465822e-01 3.828903390748e-01 3.804628134310e-01 3.779793755683e-01 3.756488653630e-01 3.734800327609e-01 3.712967106831e-01 3.689465599816e-01 3.664694339923e-01 3.640467037920e-01 3.617913556387e-01 3.596149644886e-01 3.573319367238e-01 3.548873473611e-01 3.524140244273e-01 3.500686252784e-01 3.478526054896e-01 3.456155809558e-01 3.432336857223e-01 3.407556898856e-01 3.383375812277e-01 3.360500456418e-01 3.338104993899e-01 3.314899255634e-01 3.290588441387e-01 3.266068168870e-01 3.242351773150e-01 3.219549916197e-01 3.196752242166e-01 3.173114218093e-01 3.148752048702e-01 3.124574418028e-01 3.101221496581e-01 3.078453534014e-01 3.055423230082e-01 3.031633423039e-01 3.007507584038e-01 2.983820979928e-01 2.960838387289e-01 2.938073590964e-01 2.914962536232e-01 2.891348291841e-01 2.867666107286e-01 2.844400169365e-01 2.821629471221e-01 2.798978433343e-01 2.776033001776e-01 2.752741850272e-01 2.729484200974e-01 2.706679580126e-01 2.684304976978e-01 2.661941789656e-01 2.639269648481e-01 2.616472891379e-01 2.593932627447e-01 2.571799783750e-01 2.549918392525e-01 2.527974144040e-01 2.505942291727e-01 2.484027243611e-01 2.462375744059e-01 2.440986019828e-01 2.419766751578e-01 2.398599400110e-01 2.377556756282e-01 2.356708936255e-01 2.336058419699e-01 2.315568087155e-01 2.295298111485e-01 2.275278319501e-01 2.255469293432e-01 2.235829019790e-01 2.216340685665e-01 2.197089082616e-01 2.178198506702e-01 2.159623845958e-01 2.141243497016e-01 2.123045961912e-01 2.105100193935e-01 2.087506494521e-01 2.070326352662e-01 2.053465394315e-01 2.036830137111e-01 2.020467902164e-01 2.004453819604e-01 1.988844457616e-01 1.973675361254e-01 1.958851949325e-01 1.944341230950e-01 1.930204054487e-01 1.916504071926e-01 1.903260593998e-01 1.890451937557e-01 1.878062230085e-01 1.866108366165e-01 1.854660114187e-01 1.843711837907e-01 1.833230217269e-01 1.823223902934e-01 1.813709685151e-01 1.804747764418e-01 1.796388787028e-01 1.788538905228e-01 1.781146626691e-01 1.774284010841e-01 1.768029508809e-01 1.762400535613e-01 1.757337825326e-01 1.752821193449e-01 1.748856813482e-01 1.745509169315e-01 1.742809093277e-01 1.740684628885e-01 1.739173216425e-01 1.738301409647e-01 1.738077655655e-01 1.738455530383e-01 1.739411282725e-01 1.740957416093e-01 1.743201525424e-01 1.746119139706e-01 1.749616922144e-01 1.753627511268e-01 1.758178495432e-01 1.763393057214e-01 1.769276843868e-01 1.775781993713e-01 1.782742106237e-01 1.790180270235e-01 1.798216412221e-01 1.806882320104e-01 1.816145614420e-01 1.825890280647e-01 1.836071485694e-01 1.846778754418e-01 1.858042399039e-01 1.869856617768e-01 1.882168925513e-01 1.894897062247e-01 1.908085178608e-01 1.921759087098e-01 1.935890300709e-01 1.950489609363e-01 1.965524885351e-01 1.980949414967e-01 1.996781108501e-01 2.012995514534e-01 2.029553038615e-01 2.046545959919e-01 2.063919900661e-01 2.081597331104e-01 2.099609108718e-01 2.117870502785e-01 2.136430996233e-01 2.155383640548e-01 2.174634965956e-01 2.194125343773e-01 2.213840019757e-01 2.233761639258e-01 2.253989270207e-01 2.274519134296e-01 2.295232202907e-01 2.316152286476e-01 2.337262577952e-01 2.358564438407e-01 2.380126307385e-01 2.401852686342e-01 2.423726514385e-01 2.445810507938e-01 2.468038291762e-01 2.490405702013e-01 2.512936030108e-01 2.535567272992e-01 2.558370566874e-01 2.581310778016e-01 2.604310406974e-01 2.627436595718e-01 2.650642942168e-01 2.673925875703e-01 2.697360817969e-01 2.720848299013e-01 2.744368902008e-01 2.767957144332e-01 2.791586294314e-01 2.815301852798e-01 2.839101603836e-01 2.862877338891e-01 2.886668447506e-01 2.910483056220e-01 2.934341901980e-01 2.958282286656e-01 2.982207831254e-01 3.006053686838e-01 3.029918906081e-01 3.053805671668e-01 3.077742596894e-01 3.101671837901e-01 3.125494692544e-01 3.149264512511e-01 3.173083282951e-01 3.196913213388e-01 3.220692848414e-01 3.244392418553e-01 3.268006527645e-01 3.291616042339e-01 3.315226422757e-01 3.338760834973e-01 3.362221395690e-01 3.385599039593e-01 3.408907355076e-01 3.432179575812e-01 3.455391786572e-01 3.478473447101e-01 3.501506545554e-01 3.524435198767e-01 3.547283247390e-01 3.570039656501e-01 3.592668774616e-01 3.615234760632e-01 3.637689763935e-01 3.659999806329e-01 3.682215974996e-01 3.704333162862e-01 3.726311303223e-01 3.748187974711e-01 3.769886030960e-01 3.791472307733e-01 3.812975916047e-01 3.834301239803e-01 3.855489784362e-01 3.876510536450e-01 3.897370368477e-01 3.918161275384e-01 3.938762097231e-01 3.959172748645e-01 3.979427903147e-01 3.999498768386e-01 4.019461204477e-01 4.039260947996e-01 4.058808822392e-01 4.078205904373e-01 4.097425035823e-01 4.116460457763e-01 4.135366301974e-01 4.153999267514e-01 4.172462810197e-01 4.190734671356e-01 4.208788384676e-01 4.226698110342e-01 4.244360218528e-01 4.261792886587e-01 4.279062483538e-01 4.296067804101e-01 4.312907047759e-01 4.329516460212e-01 4.345872880591e-01 4.362057559707e-01 4.377976594117e-01 4.393675477583e-01 4.409162018755e-01 4.424389920297e-01 4.439411862053e-01 4.454181189246e-01 4.468694325895e-01 4.482980899127e-01 4.497014731232e-01 4.510807069088e-01 4.524375016465e-01 4.537646257555e-01 4.550677284746e-01 4.563452800702e-01 4.575964982884e-01 4.588266388813e-01 4.600252815277e-01 4.611964256540e-01 4.623417195106e-01 4.634594746423e-01 4.645559678090e-01 4.656202543570e-01 4.666547853268e-01 4.676637027812e-01 4.686420598724e-01 4.695987723782e-01 4.705243569053e-01 4.714163873178e-01 4.722841532520e-01 4.731204594000e-01 4.739302286380e-01 4.747110309373e-01 4.754582212538e-01 4.761788783134e-01 4.768671793828e-01 4.775290340292e-01 4.781607966716e-01 4.787585343211e-01 4.793284329760e-01 4.798678303737e-01 4.803746445980e-01 4.808550033146e-01 4.813012441248e-01 4.817170945235e-01 4.821029158964e-01 4.824553847004e-01 4.827796353238e-01 4.830723788122e-01 4.833318777354e-01 4.835623011705e-01 4.837586935180e-01 4.839262561031e-01 4.840614619612e-01 4.841646127931e-01 4.842363433478e-01 4.842770487828e-01 4.842858046705e-01 4.842645059531e-01 4.842090497865e-01 4.841243526044e-01 4.840069988897e-01 4.838569780505e-01 4.836787728041e-01 4.834655952496e-01 4.832220368514e-01 4.829489223513e-01 4.826424589486e-01 4.823067385627e-01 4.819379476299e-01 4.815388625815e-01 4.811110572481e-01 4.806493888191e-01 4.801586040172e-01 4.796380623595e-01 4.790862840822e-01 4.785061790626e-01 4.778936971988e-01 4.772520730440e-01 4.765822010242e-01 4.758820904875e-01 4.751543860289e-01 4.743959134896e-01 4.736100938805e-01 4.727968115346e-01 4.719529864795e-01 4.710848825791e-01 4.701880567197e-01 4.692627789302e-01 4.683142409329e-01 4.673361445047e-01 4.663342257804e-01 4.653068796172e-01 4.642523445448e-01 4.631772590859e-01 4.620737254597e-01 4.609488788955e-01 4.598021836018e-01 4.586285900266e-01 4.574364396987e-01 4.562206135792e-01 4.549855402618e-01 4.537305589153e-01 4.524528323959e-01 4.511589831946e-01 4.498446286268e-01 4.485128373571e-01 4.471654627017e-01 4.457972422747e-01 4.444174160117e-01 4.430219985829e-01 4.416110666432e-01 4.401892342097e-01 4.387514335596e-01 4.373024326129e-01 4.358454532918e-01 4.343729829685e-01 4.328982254843e-01 4.314103822162e-01 4.299157170303e-01 4.284194270627e-01 4.269105024611e-01 4.254046367969e-01 4.238917566552e-01 4.223756869589e-01 4.208644290842e-01 4.193446333907e-01 4.178356073397e-01 4.163246065806e-01 4.148157490055e-01 4.133198913468e-01 4.118175229914e-01 4.103362759222e-01 4.088549115427e-01 4.073847022264e-01 4.059350877091e-01 4.044830651354e-01 4.030613857453e-01 4.016455166233e-01 4.002471270302e-01 3.988785219255e-01 3.975111719555e-01 3.961849926231e-01 3.948677090002e-01 3.935778827066e-01 3.923250805437e-01 3.910801639920e-01 3.898872531921e-01 3.887068325608e-01 3.875624322606e-01 3.864646240300e-01 3.853776260271e-01 3.843551249744e-01 3.833499730165e-01 3.823901211098e-01 3.814818729853e-01 3.805939479821e-01 3.797790080454e-01 3.789851046597e-01 3.782495074367e-01 3.775671103363e-01 3.769144186866e-01 3.763418383939e-01 3.757945557366e-01 3.753163032349e-01 3.748937638841e-01 3.745085254338e-01 3.742098286157e-01 3.739403176742e-01 3.737491735435e-01 3.736144197942e-01 3.735259046398e-01 3.735249286344e-01 3.735595650728e-01 3.736757309031e-01 3.738524687070e-01 3.740795056780e-01 3.743962122370e-01 3.747504787763e-01 3.751892418442e-01 3.756890225846e-01 3.762436674838e-01 3.768859012612e-01 3.775691063267e-01 3.783357453145e-01 3.791621916309e-01 3.800455749976e-01 3.810117341830e-01 3.820215343973e-01 3.831105058814e-01 3.842594618654e-01 3.854620386326e-01 3.867440946334e-01 3.880665637697e-01 3.894648572427e-01 3.909177505674e-01 3.924209504119e-01 3.939984728360e-01 3.956128965749e-01 3.972961455178e-01 3.990309208552e-01 4.008070608275e-01 4.026533390898e-01 4.045279066216e-01 4.064651758030e-01 4.084479902051e-01 4.104621866743e-01 4.125430547157e-01 4.146421215295e-01 4.167973480960e-01 4.189882520835e-01 4.212034309223e-01 4.234752439108e-01 4.257576076627e-01 4.280891706859e-01 4.304439871700e-01 4.328178726608e-01 4.352376917484e-01 4.376581522736e-01 4.401189030769e-01 4.425936927922e-01 4.450790279613e-01 4.475997203422e-01 4.501114203810e-01 4.526541619856e-01 4.552017304522e-01 4.577496710884e-01 4.603242184974e-01 4.628789008524e-01 4.654564002341e-01 4.680269893161e-01 4.705911082809e-01 4.731702857160e-01 4.757217777391e-01 4.782844320900e-01 4.808318662891e-01 4.833631058051e-01 4.858986322343e-01 4.883983173935e-01 4.908999872249e-01 4.933764807272e-01 4.958284772758e-01 4.982743400780e-01 5.006763307686e-01 5.030705273302e-01 5.054310194496e-01 5.077559340040e-01 5.100679663585e-01 5.123276502829e-01 5.145692038334e-01 5.167687888381e-01 5.189242328218e-01 5.210588231028e-01 5.231309622511e-01 5.251789965704e-01 5.271753820721e-01 5.291189752934e-01 5.310347973693e-01 5.328786922655e-01 5.346912054814e-01 5.364444167438e-01 5.381376332362e-01 5.397934460647e-01 5.413719631200e-01 5.429094475269e-01 5.443805630962e-01 5.457861376220e-01 5.471464635580e-01 5.484217703757e-01 5.496491424027e-01 5.508048708754e-01 5.518855435934e-01 5.529141739574e-01 5.538539884570e-01 5.547373058934e-01 5.555430871671e-01 5.562688477369e-01 5.569360086857e-01 5.575073162432e-01 5.580168080560e-01 5.584436564167e-01 5.587830487225e-01 5.590597412286e-01 5.592363328487e-01 5.593427969171e-01 5.593646237960e-01 5.592925033147e-01 5.591528835088e-01 5.589092925512e-01 5.585908004615e-01 5.581824795618e-01 5.576760182396e-01 5.570993127737e-01 5.564130017621e-01 5.556485761793e-01 5.547914082365e-01 5.538325625814e-01 5.527980874493e-01 5.516530312004e-01 5.504264125162e-01 5.491044048623e-01 5.476768919655e-01 5.461719549883e-01 5.445554795812e-01 5.428527424279e-01 5.410543362172e-01 5.391486635645e-01 5.371620406275e-01 5.350646254535e-01 5.328794453077e-01 5.305957662936e-01 5.282059029348e-01 5.257351702410e-01 5.231509983905e-01 5.204801272770e-01 5.177113924685e-01 5.148355905208e-01 5.118777864497e-01 5.088112573433e-01 5.056538100764e-01 5.024028751229e-01 4.990469958253e-01 4.956077600996e-01 4.920634773501e-01 4.884305150547e-01 4.847052779817e-01 4.808789703889e-01 4.769700956954e-01 4.729609477360e-01 4.688638188478e-01 4.646803036180e-01 4.603981176724e-01 4.560381295376e-01 4.515827572519e-01 4.470436716859e-01 4.424218792092e-01 4.377103641589e-01 4.329218671187e-01 4.280461495876e-01 4.230919840800e-01 4.180603917053e-01 4.129482842144e-01 4.077649102820e-01 4.025024645518e-01 3.971693039391e-01 3.917669669359e-01 3.862908089452e-01 3.807521015181e-01 3.751450456855e-01 3.694759715886e-01 3.637470415914e-01 3.579586213621e-01 3.521141926057e-01 3.462146719253e-01 3.402660623782e-01 3.342653973690e-01 3.282211099006e-01 3.221341182542e-01 3.160055825969e-01 3.098423838507e-01 3.036421081479e-01 2.974147495132e-01 2.911606050950e-01 2.848821113060e-01 2.785883911468e-01 2.722762202609e-01 2.659568127018e-01 2.596315703934e-01 2.533035653742e-01 2.469850240069e-01 2.406712854406e-01 2.343786470765e-01 2.281085253554e-01 2.218625071749e-01 2.156624433109e-01 2.094978871187e-01 2.033915901862e-01 1.973458687642e-01 1.913676855371e-01 1.854793667462e-01 1.796742398784e-01 1.739823122326e-01 1.684068570787e-01 1.629597219672e-01 1.576700523571e-01 1.525331080677e-01 1.475891177310e-01 1.428426884433e-01 1.383146250569e-01 1.340397469471e-01 1.300171205934e-01 1.262925045364e-01 1.228746868789e-01 1.197873042450e-01 1.170628289012e-01 1.147013980466e-01 1.127381767858e-01 1.111759973252e-01 1.100232915077e-01 1.092938341650e-01 1.089690235973e-01 1.090615375213e-01 1.095414293676e-01 1.104023758308e-01 1.116236414198e-01 1.131675925679e-01 1.150281503067e-01 1.171578841647e-01 1.195406738931e-01 1.221453524980e-01 1.249340614733e-01 1.278992534164e-01 1.309951410567e-01 1.342107406202e-01 1.375227657377e-01 1.408990870196e-01 1.443411774633e-01 1.478070574182e-01 1.513008163300e-01 1.547980516367e-01 1.582809284358e-01 1.617518952390e-01 1.651804889991e-01 1.685720283742e-01 1.719092147697e-01 1.751776227880e-01 1.783865322752e-01 1.815045882080e-01 1.845449984929e-01 1.874924861140e-01 1.903349908204e-01 1.930843224630e-01 1.957117096359e-01 1.982331907931e-01 2.006339498932e-01 2.029052392767e-01 2.050589595438e-01 2.070716305478e-01 2.089564721328e-01 2.107022573069e-01 2.123029493704e-01 2.137694390104e-01 2.150812247471e-01 2.162514612826e-01 2.172723102987e-01 2.181372930803e-01 2.188572201560e-01 2.194163930991e-01 2.198270296277e-01 2.200812268640e-01 2.201789318294e-01 2.201283376411e-01 2.199148504542e-01 2.195546091594e-01 2.190395007304e-01 2.183701847302e-01 2.175583530886e-01 2.165900744120e-01 2.154841353401e-01 2.142357308443e-01 2.128435206055e-01 2.113253488910e-01 2.096681212374e-01 2.078924487329e-01 2.059943175608e-01 2.039805906276e-01 2.018671162340e-01 1.996467833851e-01 1.973443520385e-01 1.949586902117e-01 1.925001406033e-01 1.899893735404e-01 1.874236261311e-01 1.848320879609e-01 1.822210030301e-01 1.796062584097e-01 1.770143064639e-01 1.744507545714e-01 1.719494827231e-01 1.695236352661e-01 1.671985924567e-01 1.650021289045e-01 1.629546652673e-01 1.610907426445e-01 1.594313429199e-01 1.580075681058e-01 1.568509166968e-01 1.559790809740e-01 1.554294634569e-01 1.552181012956e-01 1.553701925424e-01 1.559054655087e-01 1.568348684026e-01 1.581768097628e-01 1.599303986640e-01 1.621060191726e-01 1.646975251077e-01 1.677002803895e-01 1.711096239165e-01 1.749042252775e-01 1.790790553417e-01 1.836120875693e-01 1.884853786787e-01 1.936824756901e-01 1.991753500845e-01 2.049550969615e-01 2.109893073881e-01 2.172638168696e-01 2.237580198479e-01 2.304467380049e-01 2.373192022596e-01 2.443464856550e-01 2.515188091734e-01 2.588173054307e-01 2.662178813200e-01 2.737165220636e-01 2.812845157611e-01 2.889155001665e-01 2.965946450139e-01 3.042982687709e-01 3.120297666352e-01 3.197578730025e-01 3.274815114835e-01 3.351875264155e-01 3.428533709904e-01 3.504854329423e-01 3.580540252530e-01 3.655604475291e-01 3.729927447637e-01 3.803304064190e-01 3.875795606789e-01 3.947155541377e-01 4.017355937797e-01 4.086344926652e-01 4.153882848714e-01 4.220092321225e-01 4.284709447958e-01 4.347747106108e-01 4.409127115813e-01 4.468686669598e-01 4.526480434532e-01 4.582297636623e-01 4.636172188637e-01 4.688034369325e-01 4.737715546328e-01 4.785332274621e-01 4.830665973034e-01 4.873742587330e-01 4.914561697720e-01 4.952923640326e-01 4.988999602278e-01 5.022554609123e-01 5.053676859914e-01 5.082335445067e-01 5.108406432245e-01 5.132045986842e-01 5.153088651874e-01 5.171599641797e-01 5.187612061735e-01 5.201006451800e-01 5.211960925679e-01 5.220361973366e-01 5.226290912219e-01 5.229818016341e-01 5.230847123386e-01 5.229629894955e-01 5.226021605479e-01 5.220184844412e-01 5.212226835180e-01 5.202063241874e-01 5.190011976416e-01 5.175961163759e-01 5.160082348233e-01 5.142585063365e-01 5.123364648766e-01 5.102813649428e-01 5.080864578840e-01 5.057740068996e-01 5.033674535744e-01 5.008618419708e-01 4.983002950612e-01 4.956824372514e-01 4.930309615410e-01 4.903762074224e-01 4.877202982393e-01 4.851024865912e-01 4.825322942293e-01 4.800327491876e-01 4.776377391299e-01 4.753507874139e-01 4.732140145765e-01 4.712366162142e-01 4.694421457891e-01 4.678643578407e-01 4.665034211131e-01 4.653993628414e-01 4.645585109839e-01 4.640007378185e-01 4.637507596215e-01 4.638035638629e-01 4.641913256100e-01 4.649075635669e-01 4.659663059723e-01 4.673776506148e-01 4.691255921872e-01 4.712334237131e-01 4.736782141036e-01 4.764604720722e-01 4.795795570578e-01 4.830054156427e-01 4.867478352754e-01 4.907719672058e-01 4.950686716559e-01 4.996239003842e-01 5.043987655386e-01 5.093958735048e-01 5.145697453433e-01 5.199037959446e-01 5.253813131048e-01 5.309533284883e-01 5.366193431671e-01 5.423341915039e-01 5.480744505857e-01 5.538224069727e-01 5.595287892257e-01 5.651939409364e-01 5.707691356766e-01 5.762337153429e-01 5.815701681273e-01 5.867338154767e-01 5.917183823902e-01 5.964867813518e-01 6.010138545066e-01 6.052884725510e-01 6.092681890815e-01 6.129482617275e-01 6.162974167215e-01 6.192942478324e-01 6.219268054837e-01 6.241627246241e-01 6.259975709505e-01 6.274060653988e-01 6.283705312345e-01 6.288866045239e-01 6.289248118429e-01 6.284897789126e-01 6.275574908215e-01 6.261210338147e-01 6.241811857062e-01 6.217133694868e-01 6.187313148764e-01 6.152200494461e-01 6.111794665514e-01 6.066216071896e-01 6.015281371607e-01 5.959238984744e-01 5.898070081475e-01 5.831851762696e-01 5.760836799475e-01 5.685003178888e-01 5.604730102464e-01 5.520115850457e-01 5.431423435966e-01 5.339110407375e-01 5.243304002561e-01 5.144618293107e-01 5.043406577769e-01 4.940124674957e-01 4.835522124574e-01 4.730021923263e-01 4.624512860091e-01 4.519698120588e-01 4.416381034409e-01 4.315642059527e-01 4.218287850239e-01 4.125570743926e-01 4.038515261852e-01 3.958246185486e-01 3.886095834885e-01 3.822998189123e-01 3.770270455797e-01 3.728825123557e-01 3.699525906075e-01 3.683177907668e-01 3.680100084174e-01 3.690686980585e-01 3.714796386192e-01 3.752156473692e-01 3.802277738073e-01 3.864264937627e-01 3.937337515776e-01 4.020255582963e-01 4.111899993675e-01 4.211009789661e-01 4.316215485324e-01 4.426356473273e-01 4.540028484591e-01 4.656076293434e-01 4.773320149453e-01 4.890518772172e-01 5.006785763624e-01 5.120920697894e-01 5.232114593120e-01 5.339498553365e-01 5.442126725190e-01 5.539479544180e-01 5.630715032882e-01 5.715301273725e-01 5.792746889667e-01 5.862481511036e-01 5.924280305093e-01 5.977696243375e-01 6.022587024742e-01 6.058805330375e-01 6.086222302548e-01 6.105001011354e-01 6.115105527237e-01 6.116876539916e-01 6.110632531516e-01 6.096707092189e-01 6.075805599454e-01 6.048438718271e-01 6.015471095748e-01 5.977823452779e-01 5.936386203857e-01 5.892478458034e-01 5.847211498420e-01 5.801991563728e-01 5.758297986383e-01 5.717548214416e-01 5.681409668405e-01 5.651351264131e-01 5.628995054344e-01 5.615789197829e-01 5.613025587051e-01 5.622004726972e-01 5.643573794596e-01 5.678543769805e-01 5.727330993673e-01 5.790006994929e-01 5.866556347242e-01 5.956357983684e-01 6.058803356882e-01 6.172898879343e-01 6.297420639936e-01 6.431173115599e-01 6.572559191694e-01 6.720199115738e-01 6.872461879312e-01 7.027762672072e-01 7.184655931467e-01 7.341514352594e-01 7.497010485401e-01 7.649708051901e-01 7.798321567673e-01 7.941756088130e-01 8.078802214539e-01 8.208647971860e-01 8.330340388470e-01 8.443148803647e-01 8.546579968177e-01 8.639956392199e-01 8.723103801944e-01 8.795678018173e-01 8.857547704398e-01 8.908861811951e-01 8.949532218799e-01 8.980007274668e-01 9.000578674065e-01 9.011659367456e-01 9.014022180318e-01 9.008164256905e-01 8.995027814255e-01 8.975504921312e-01 8.950431207715e-01 8.921109079789e-01 8.888477044055e-01 8.853766540190e-01 8.818314854653e-01 8.783218532386e-01 8.749874904065e-01 8.719528232575e-01 8.693394674768e-01 8.672737630980e-01 8.658620913410e-01 8.652200397377e-01 8.654326941074e-01 8.665914159228e-01 8.687580074328e-01 8.719819300951e-01 8.763069210531e-01 8.817353926824e-01 8.882754210572e-01 8.958995049468e-01 9.045571346085e-01 9.142048516690e-01 9.247471759781e-01 9.360976204730e-01 9.481517353160e-01 9.607716254474e-01 9.738401923891e-01 9.872043254736e-01 1.000720325536e+00 1.014234674585e+00 1.027585907298e+00 1.040625497477e+00 1.053192427539e+00 1.065140306445e+00 1.076332360652e+00 1.086626681998e+00 1.095916040284e+00 1.104088904096e+00 1.111060102032e+00 1.116770915267e+00 1.121169819251e+00 1.124248298038e+00 1.126015184090e+00 1.126510960759e+00 1.125813000221e+00 1.124024320706e+00 1.121287820079e+00 1.117777272101e+00 1.113695957554e+00 1.109280691347e+00 1.104789277257e+00 1.100497892983e+00 1.096702167339e+00 1.093691220511e+00 1.091749451718e+00 1.091148558413e+00 1.092122926321e+00 1.094864547407e+00 1.099525240856e+00 1.106179545936e+00 1.114850503317e+00 1.125496171073e+00 1.137996485579e+00 1.152192181310e+00 1.167864370522e+00 1.184747616485e+00 1.202561199523e+00 1.220993706151e+00 1.239727926140e+00 1.258453644830e+00 1.276864393586e+00 1.294675032819e+00 1.311620600395e+00 1.327463664170e+00 1.342003375309e+00 1.355062208811e+00 1.366500390258e+00 1.376219340858e+00 1.384140575962e+00 1.390233464782e+00 1.394491918825e+00 1.396945070631e+00 1.397659112809e+00 1.396724564363e+00 1.394273772977e+00 1.390465709908e+00 1.385492404950e+00 1.379588429422e+00 1.373009411839e+00 1.366047529152e+00 1.359029969656e+00 1.352289435376e+00 1.346195782750e+00 1.341111098348e+00 1.337389257371e+00 1.335368987130e+00 1.335337180042e+00 1.337530656908e+00 1.342093454112e+00 1.349087331595e+00 1.358464994785e+00 1.370063162981e+00 1.383627630037e+00 1.398789251318e+00 1.415105234972e+00 1.432084256482e+00 1.449170543133e+00 1.465830576011e+00 1.481530733263e+00 1.495780256549e+00 1.508169489585e+00 1.518361104279e+00 1.526146873395e+00 1.531420609335e+00 1.534218750880e+00 1.534719613006e+00 1.533204702597e+00 1.530106703038e+00 1.525939490765e+00 1.521280005388e+00 1.516767413371e+00 1.512994997122e+00 1.510532536502e+00 1.509838305149e+00 1.511221411331e+00 1.514856885932e+00 1.520701849355e+00 1.528577383013e+00 1.538142449372e+00 1.548926255970e+00 1.560440788369e+00 1.572133889026e+00 1.583518978721e+00 1.594196145368e+00 1.603847225748e+00 1.612325078179e+00 1.619590979943e+00 1.625749337688e+00 1.631020381026e+00 1.635671499400e+00 1.640023454198e+00 1.644361076105e+00 1.648899682764e+00 1.653759236045e+00 1.658900114016e+00 1.664160362057e+00 1.669226360901e+00 1.673678185767e+00 1.677039396840e+00 1.678813685263e+00 1.678566974223e+00 1.675962684994e+00 1.670819521595e+00 1.663157009113e+00 1.653179606930e+00 1.641307794355e+00 1.628125723411e+00 1.614328031422e+00 1.600669336184e+00 1.587854788302e+00 1.576457384802e+00 1.566865634776e+00 1.559190481320e+00 1.553265167100e+00 1.548685120053e+00 1.544820756768e+00 1.540949603886e+00 1.536336477128e+00 1.530320150745e+00 1.522455574773e+00 1.512504603539e+00 1.500520258113e+00 1.486846474028e+00 1.472004124977e+00 1.456722734565e+00 1.441749444540e+00 1.427754998159e+00 1.415295153198e+00 1.404593951261e+00 1.395649355480e+00 1.388174575587e+00 1.381641234519e+00 1.375522234942e+00 1.369249188748e+00 1.362473188714e+00 1.355126410333e+00 1.347391181929e+00 1.339846351918e+00 1.333219605806e+00 1.328371539594e+00 1.326115641593e+00 1.326925448526e+00 1.330977572771e+00 1.337878421009e+00 1.346777145570e+00 1.356489707567e+00 1.365513401145e+00 1.372412544613e+00 1.375837530509e+00 1.374729373938e+00 1.368481929215e+00 1.356813855527e+00 1.339937366471e+00 1.318363926888e+00 1.292813982117e+00 1.264229866748e+00 1.233475656373e+00 1.201469328385e+00 1.169075895313e+00 1.137121350696e+00 1.106632971990e+00 1.078752201597e+00 1.054930613666e+00 1.036824498858e+00 1.026011950411e+00 1.023775966901e+00 1.030511810362e+00 1.045531865915e+00 1.066910795320e+00 1.091663311239e+00 1.116244780540e+00 1.136959962917e+00 1.150550498196e+00 1.154568474895e+00 1.147687724829e+00 1.129983784877e+00 1.102929688362e+00 1.069414653200e+00 1.033400700918e+00 9.993519599397e-01 9.714629303794e-01 9.525942130758e-01 9.436688391336e-01 9.435183696225e-01 9.495601683261e-01 9.588908838250e-01 9.691336959619e-01 9.789903239018e-01 9.879787422985e-01 9.958043772558e-01 1.001607892112e+00 9.994341865838e-01 9.887250885796e-01 9.759544325214e-01 9.648977414690e-01 9.525579393459e-01 9.321615675757e-01 9.007027949745e-01 8.644337182123e-01 8.372082911016e-01 8.309200611325e-01 8.452802914975e-01 8.681490953628e-01 8.856727909840e-01 8.907261370440e-01 8.837381084524e-01 8.683028731941e-01 8.475186776010e-01 8.212881432892e-01 7.723536742404e-01 7.482855653372e-01 8.268758400041e-01 9.384935569613e-01 9.579712736099e-01 8.418073816649e-01 6.799873219508e-01 6.773523092771e-01 8.387333307790e-01 9.472750969394e-01 8.871540148093e-01 6.919188951279e-01 5.679055451217e-01 7.041368939652e-01 8.902572467694e-01 9.376862424849e-01 8.394368226478e-01 7.468183017278e-01 8.354380007332e-01 1.004949292742e+00 1.055390659029e+00 9.032676859597e-01 6.089078650546e-01 4.879683802872e-01 7.704725651506e-01 1.063707330864e+00 1.168517013515e+00 1.049226860971e+00 7.719065649977e-01 5.340406292307e-01 6.177580347329e-01 8.574160944989e-01 1.013972979963e+00 1.031924829236e+00 9.428714233716e-01 8.240386880864e-01 7.563952717101e-01 7.619055990977e-01 7.966793631769e-01 8.203657421899e-01 8.282992383580e-01 8.336734959513e-01 8.415830215566e-01 8.421699835447e-01 8.252905898708e-01 7.955086135792e-01 7.708426638267e-01 7.669546136824e-01 7.838585277296e-01 8.102400244968e-01 8.339880793988e-01 8.438075023688e-01 8.302081136715e-01 7.967510264538e-01 7.725313678788e-01 7.954914219325e-01 8.607741058568e-01 9.135361434073e-01 9.050543345946e-01 8.405908089933e-01 7.913394062832e-01 8.294192713255e-01 9.168256258517e-01 9.516403014899e-01 8.803511449055e-01 7.423005425031e-01 6.703090379687e-01 7.507390179133e-01 8.755046761047e-01 9.310634295490e-01 9.118707640421e-01 8.936735507597e-01 9.359687912540e-01 9.956602306786e-01 9.969260738103e-01 9.344300516851e-01 8.922131403217e-01 9.464945644392e-01 1.039829477149e+00 1.061144150446e+00 9.725781898735e-01 8.456488188018e-01 8.164815325700e-01 9.048948604590e-01 9.839154894665e-01 9.748055435115e-01 9.127329349798e-01 8.947863619925e-01 9.460451658005e-01 9.814752734672e-01 9.374530489123e-01 8.562252942975e-01 8.544316424383e-01 9.543994207188e-01 1.037700064327e+00 1.014211093896e+00
 6.081202754486e-01 6.060233186331e-01 6.047715676519e-01 6.038949098479e-01 6.023775276671e-01 6.001685376908e-01 5.982766823497e-01 5.972412526417e-01 5.963346620830e-01 5.946760541060e-01 5.925125650352e-01 5.908124176898e-01 5.898849684905e-01 5.889525009077e-01 5.872019263578e-01 5.849108131071e-01 5.831367634440e-01 5.822539739330e-01 5.813501013841e-01 5.794707965062e-01 5.770041341451e-01 5.751572951008e-01 5.742531250757e-01 5.732948946616e-01 5.713521034540e-01 5.687963135263e-01 5.667839732155e-01 5.657274478827e-01 5.647264817703e-01 5.627545250841e-01 5.600706497939e-01 5.579165397091e-01 5.567956227993e-01 5.557490110968e-01 5.537055211542e-01 5.509808338381e-01 5.488205062464e-01 5.476576308548e-01 5.465301024639e-01 5.444205890285e-01 5.416704700283e-01 5.395189148163e-01 5.383590399124e-01 5.371555775875e-01 5.349253998513e-01 5.321548025048e-01 5.300953435179e-01 5.289557222463e-01 5.276279191500e-01 5.252923140418e-01 5.225553921563e-01 5.205614339297e-01 5.193780186704e-01 5.179256804858e-01 5.155073664235e-01 5.127904344021e-01 5.108479363104e-01 5.096204095183e-01 5.080348187763e-01 5.055594109421e-01 5.029125589935e-01 5.010054443974e-01 4.996803209266e-01 4.979828791576e-01 4.954947654739e-01 4.928813360038e-01 4.909516044887e-01 4.895360452682e-01 4.877530079376e-01 4.852605005910e-01 4.826883974793e-01 4.807214648511e-01 4.791862342827e-01 4.773396551389e-01 4.748826768308e-01 4.723245304043e-01 4.702761525512e-01 4.686338192132e-01 4.667490669886e-01 4.643240468161e-01 4.617858640483e-01 4.596708953064e-01 4.579205507026e-01 4.560047869258e-01 4.536325719237e-01 4.511002946446e-01 4.488935372016e-01 4.470446020181e-01 4.451101840831e-01 4.427793057797e-01 4.402612041171e-01 4.379801339174e-01 4.360235158702e-01 4.340632322812e-01 4.317913069845e-01 4.292992213831e-01 4.269399247675e-01 4.248758569937e-01 4.228796395381e-01 4.206587318809e-01 4.182155163462e-01 4.158092936319e-01 4.136281252786e-01 4.115770828416e-01 4.094106348353e-01 4.070260092575e-01 4.045849876866e-01 4.022950082171e-01 4.001690746751e-01 3.980300219471e-01 3.957203098821e-01 3.932796014297e-01 3.908922862942e-01 3.886765838920e-01 3.865387504301e-01 3.842913419046e-01 3.818792783064e-01 3.794367735545e-01 3.771236632637e-01 3.749405973795e-01 3.727336745879e-01 3.703786655110e-01 3.679283871646e-01 3.655355258300e-01 3.632714677792e-01 3.610561269172e-01 3.587584024195e-01 3.563480346246e-01 3.539129752615e-01 3.515591753235e-01 3.492953695606e-01 3.470302363722e-01 3.446790882477e-01 3.422556536716e-01 3.398468590143e-01 3.375186814118e-01 3.352487111506e-01 3.329496850927e-01 3.305741179905e-01 3.281633316341e-01 3.257947924707e-01 3.234917736188e-01 3.212105392578e-01 3.188917234043e-01 3.165221037801e-01 3.141418296679e-01 3.118024595462e-01 3.095092270478e-01 3.072255094437e-01 3.049102976896e-01 3.025582742651e-01 3.002062695226e-01 2.978975861389e-01 2.956282427516e-01 2.933549456740e-01 2.910496777973e-01 2.887315647672e-01 2.864334487234e-01 2.841734391627e-01 2.819344023873e-01 2.796844061529e-01 2.774239964649e-01 2.751717797690e-01 2.729420649050e-01 2.707341617270e-01 2.685377098876e-01 2.663439255972e-01 2.641580208100e-01 2.619876228078e-01 2.598317172488e-01 2.576875035173e-01 2.555598477670e-01 2.534520251712e-01 2.513597728933e-01 2.492807127958e-01 2.472106303717e-01 2.451583447758e-01 2.431362135834e-01 2.411393374868e-01 2.391562752686e-01 2.371855119999e-01 2.352329244855e-01 2.333092230873e-01 2.314189249130e-01 2.295544944102e-01 2.277061573571e-01 2.258774268340e-01 2.240753297754e-01 2.223065987570e-01 2.205734695908e-01 2.188681469501e-01 2.171855492436e-01 2.155332472879e-01 2.139153415668e-01 2.123329475565e-01 2.107869173539e-01 2.092753337388e-01 2.077980992975e-01 2.063614407861e-01 2.049679962833e-01 2.036121581599e-01 2.022925348712e-01 2.010147694747e-01 1.997843809501e-01 1.986059336106e-01 1.974697108095e-01 1.963708962916e-01 1.953166355696e-01 1.943148524468e-01 1.933669072711e-01 1.924685462047e-01 1.916176990767e-01 1.908147631430e-01 1.900671573417e-01 1.893770480118e-01 1.887385747189e-01 1.881553871079e-01 1.876329297024e-01 1.871675729406e-01 1.867609901121e-01 1.864055549265e-01 1.861066759945e-01 1.858752777147e-01 1.857088292439e-01 1.856000407766e-01 1.855416372872e-01 1.855361926023e-01 1.855942369443e-01 1.857237572716e-01 1.859144701799e-01 1.861530499900e-01 1.864410311543e-01 1.867908774889e-01 1.872057227127e-01 1.876873165514e-01 1.882196346460e-01 1.887980055416e-01 1.894359809641e-01 1.901329765989e-01 1.908910217177e-01 1.917057334390e-01 1.925680218616e-01 1.934836283908e-01 1.944550816133e-01 1.954785765779e-01 1.965557548678e-01 1.976854698806e-01 1.988612115038e-01 2.000866895431e-01 2.013596536815e-01 2.026757149561e-01 2.040411640189e-01 2.054533284784e-01 2.069073994770e-01 2.084018725634e-01 2.099325050707e-01 2.115005372865e-01 2.131161173836e-01 2.147690862550e-01 2.164561631968e-01 2.181751199774e-01 2.199221035087e-01 2.217074529619e-01 2.235328362767e-01 2.253852102087e-01 2.272654165879e-01 2.291734364390e-01 2.311080194640e-01 2.330776217130e-01 2.350714781559e-01 2.370881828657e-01 2.391325608713e-01 2.411982688994e-01 2.432857732428e-01 2.453978300686e-01 2.475287996976e-01 2.496803156131e-01 2.518536894917e-01 2.540415576091e-01 2.562471405892e-01 2.584693515217e-01 2.607050445927e-01 2.629608375503e-01 2.652289911774e-01 2.675063985516e-01 2.697981098370e-01 2.720985637732e-01 2.744131105191e-01 2.767416607942e-01 2.790755891014e-01 2.814145981410e-01 2.837623588907e-01 2.861194059992e-01 2.884885351086e-01 2.908621326558e-01 2.932338265104e-01 2.956099142807e-01 2.979961459480e-01 3.003906262933e-01 3.027876278239e-01 3.051798137336e-01 3.075713121203e-01 3.099712721964e-01 3.123768579751e-01 3.147826875140e-01 3.171842221680e-01 3.195809430294e-01 3.219813063002e-01 3.243855411684e-01 3.267857973915e-01 3.291822998369e-01 3.315745367044e-01 3.339629504746e-01 3.363542935113e-01 3.387393559306e-01 3.411175156302e-01 3.434935552537e-01 3.458612721319e-01 3.482245388143e-01 3.505831759133e-01 3.529331551832e-01 3.552781728001e-01 3.576150855795e-01 3.599403517868e-01 3.622615240398e-01 3.645727542592e-01 3.668755600320e-01 3.691695919304e-01 3.714488006940e-01 3.737208099718e-01 3.759856407342e-01 3.782362678188e-01 3.804756391041e-01 3.827003242644e-01 3.849125224382e-01 3.871204965302e-01 3.893111761154e-01 3.914857886029e-01 3.936463652890e-01 3.957912763752e-01 3.979285466814e-01 4.000505792181e-01 4.021513416848e-01 4.042392472508e-01 4.063085961324e-01 4.083656903536e-01 4.104087375212e-01 4.124278861560e-01 4.144319020883e-01 4.164192207697e-01 4.183872977998e-01 4.203415662862e-01 4.222723148088e-01 4.241847355358e-01 4.260813514730e-01 4.279543226917e-01 4.298107173429e-01 4.316465895824e-01 4.334591893396e-01 4.352566096800e-01 4.370274768573e-01 4.387788060382e-01 4.405113278938e-01 4.422184210587e-01 4.439078990412e-01 4.455733391333e-01 4.472118472924e-01 4.488335747207e-01 4.504273179516e-01 4.520013129852e-01 4.535530230220e-01 4.550753745021e-01 4.565763951191e-01 4.580523673177e-01 4.595030467469e-01 4.609347706995e-01 4.623342864779e-01 4.637096024506e-01 4.650601317217e-01 4.663819975858e-01 4.676848349076e-01 4.689557735468e-01 4.701985646135e-01 4.714168701807e-01 4.726060271384e-01 4.737721331541e-01 4.749086883167e-01 4.760132631411e-01 4.770928389875e-01 4.781429720782e-01 4.791662474472e-01 4.801629580581e-01 4.811239500732e-01 4.820598178316e-01 4.829659454874e-01 4.838420057372e-01 4.846910439406e-01 4.855061566185e-01 4.862936710017e-01 4.870502928030e-01 4.877741058873e-01 4.884733912253e-01 4.891357544164e-01 4.897702655985e-01 4.903738641236e-01 4.909435339591e-01 4.914869889301e-01 4.919960957509e-01 4.924733257103e-01 4.929198237638e-01 4.933333566958e-01 4.937178271862e-01 4.940693908252e-01 4.943868729016e-01 4.946749301975e-01 4.949290318454e-01 4.951527744766e-01 4.953431914695e-01 4.955006825049e-01 4.956272328188e-01 4.957188147868e-01 4.957811678551e-01 4.958102473120e-01 4.958044523983e-01 4.957695082252e-01 4.957001574731e-01 4.955975925731e-01 4.954635600360e-01 4.952969319474e-01 4.950990857391e-01 4.948687514765e-01 4.946029288427e-01 4.943082866646e-01 4.939807025568e-01 4.936208180736e-01 4.932294344712e-01 4.928047098073e-01 4.923496240544e-01 4.918632951520e-01 4.913445116136e-01 4.907957001847e-01 4.902133618064e-01 4.896024416187e-01 4.889594613301e-01 4.882870500165e-01 4.875839102391e-01 4.868493432933e-01 4.860854073782e-01 4.852940118016e-01 4.844697463818e-01 4.836200855305e-01 4.827397442443e-01 4.818299217770e-01 4.808947426019e-01 4.799283038264e-01 4.789390903692e-01 4.779197704733e-01 4.768725715641e-01 4.758027104887e-01 4.747048737122e-01 4.735823365693e-01 4.724356313033e-01 4.712616442829e-01 4.700676413492e-01 4.688475685278e-01 4.676066907352e-01 4.663437772653e-01 4.650560645381e-01 4.637505434892e-01 4.624237446930e-01 4.610757539687e-01 4.597121061398e-01 4.583254076399e-01 4.569237673540e-01 4.555069765242e-01 4.540693715871e-01 4.526201884262e-01 4.511534201001e-01 4.496737215741e-01 4.481835293045e-01 4.466753898026e-01 4.451635238623e-01 4.436359964074e-01 4.420997886546e-01 4.405593054824e-01 4.390044171188e-01 4.374511194666e-01 4.358870020843e-01 4.343187424639e-01 4.327532295629e-01 4.311762432420e-01 4.296080023324e-01 4.280342046357e-01 4.264629964915e-01 4.249006500546e-01 4.233296304029e-01 4.217776380720e-01 4.202236546056e-01 4.186775380229e-01 4.171505614213e-01 4.156171258863e-01 4.141150688007e-01 4.126130820075e-01 4.111285773278e-01 4.096698041674e-01 4.082089740960e-01 4.067905001674e-01 4.053757627739e-01 4.039895378723e-01 4.026346561482e-01 4.012849937749e-01 3.999879734609e-01 3.986989175694e-01 3.974477663931e-01 3.962353670558e-01 3.950348156772e-01 3.938968743415e-01 3.927722810881e-01 3.916965063885e-01 3.906647619085e-01 3.896540825643e-01 3.887141536055e-01 3.877923869357e-01 3.869301113819e-01 3.861170004496e-01 3.853347111413e-01 3.846288018720e-01 3.839479661802e-01 3.833359788483e-01 3.827760531564e-01 3.822578495155e-01 3.818188399964e-01 3.814127025692e-01 3.810827015966e-01 3.808070251922e-01 3.805831307212e-01 3.804403430767e-01 3.803353867902e-01 3.803132458856e-01 3.803482865193e-01 3.804395344017e-01 3.806142097833e-01 3.808326552082e-01 3.811333274159e-01 3.814962163527e-01 3.819165780754e-01 3.824222106577e-01 3.829743140458e-01 3.836078050549e-01 3.843045070023e-01 3.850593651313e-01 3.858981803705e-01 3.867834341873e-01 3.877480354333e-01 3.887762418462e-01 3.898585277308e-01 3.910239216480e-01 3.922321803080e-01 3.935163608870e-01 3.948607478288e-01 3.962554966166e-01 3.977292283264e-01 3.992412552108e-01 4.008245983154e-01 4.024621702204e-01 4.041438577623e-01 4.058988668351e-01 4.076853623197e-01 4.095376996430e-01 4.114365387471e-01 4.133722688321e-01 4.153760767955e-01 4.174001268009e-01 4.194837616769e-01 4.216062618533e-01 4.237571237478e-01 4.259663822780e-01 4.281888914454e-01 4.304615807992e-01 4.327635077768e-01 4.350853524191e-01 4.374558561013e-01 4.398302550704e-01 4.422469831906e-01 4.446789663289e-01 4.471265721832e-01 4.496095423833e-01 4.520874857685e-01 4.545995838547e-01 4.571165230540e-01 4.596376803624e-01 4.621844163972e-01 4.647183000067e-01 4.672734539076e-01 4.698248454446e-01 4.723705830813e-01 4.749324042742e-01 4.774707700613e-01 4.800209616995e-01 4.825575334782e-01 4.850781291651e-01 4.876044597618e-01 4.900982827711e-01 4.925936382271e-01 4.950654729057e-01 4.975132951905e-01 4.999570401558e-01 5.023564942348e-01 5.047488175265e-01 5.071095744930e-01 5.094352484532e-01 5.117488865077e-01 5.140086680276e-01 5.162529945406e-01 5.184545769468e-01 5.206138747445e-01 5.227505213695e-01 5.248266616162e-01 5.268770507909e-01 5.288764685124e-01 5.308256709587e-01 5.327432022110e-01 5.345909612511e-01 5.364053772931e-01 5.381611999014e-01 5.398572473579e-01 5.415141450252e-01 5.430950818421e-01 5.446326913015e-01 5.461047458721e-01 5.475091029977e-01 5.488682562565e-01 5.501416087945e-01 5.513661691416e-01 5.525172352630e-01 5.535939235327e-01 5.546176308585e-01 5.555500563480e-01 5.564259412536e-01 5.572228238908e-01 5.579375486241e-01 5.585937522358e-01 5.591520307373e-01 5.596476891208e-01 5.600587585002e-01 5.603812712027e-01 5.606397540600e-01 5.607946132140e-01 5.608819914907e-01 5.608785346212e-01 5.607825123412e-01 5.606161003751e-01 5.603417190836e-01 5.599949900163e-01 5.595542255144e-01 5.590145895491e-01 5.583997748082e-01 5.576775611705e-01 5.568731396811e-01 5.559731479716e-01 5.549710674019e-01 5.538911291581e-01 5.526982086125e-01 5.514208090690e-01 5.500463701256e-01 5.485649504274e-01 5.470035474984e-01 5.453280962574e-01 5.435640505708e-01 5.417023735467e-01 5.397312751658e-01 5.376772599522e-01 5.355098008593e-01 5.332506396637e-01 5.308942345801e-01 5.284279768808e-01 5.258765555390e-01 5.232120132755e-01 5.204559886657e-01 5.176004520695e-01 5.146377492153e-01 5.115885196002e-01 5.084277734743e-01 5.051756002762e-01 5.018276471747e-01 4.983699232762e-01 4.948292088812e-01 4.911796026586e-01 4.874382030628e-01 4.836044214850e-01 4.796666692199e-01 4.756444252754e-01 4.715182309409e-01 4.673029676942e-01 4.629992975622e-01 4.585949219174e-01 4.541105355723e-01 4.495281643564e-01 4.448609155561e-01 4.401084339007e-01 4.352633483650e-01 4.303401520680e-01 4.253295879157e-01 4.202365727822e-01 4.150655136699e-01 4.098113226212e-01 4.044847222734e-01 3.990774451535e-01 3.935984879939e-01 3.880469865403e-01 3.824208051819e-01 3.767324171151e-01 3.709739880704e-01 3.651521222234e-01 3.592693840390e-01 3.533237734036e-01 3.473255883272e-01 3.412676470278e-01 3.351613558872e-01 3.290043411638e-01 3.228011638804e-01 3.165547395898e-01 3.102675682188e-01 3.039469188546e-01 2.975888729519e-01 2.912047461953e-01 2.847926576807e-01 2.783573836323e-01 2.719096302200e-01 2.654439736886e-01 2.589737150585e-01 2.525005719683e-01 2.460262104027e-01 2.395668150566e-01 2.331139665618e-01 2.266874749416e-01 2.202875506048e-01 2.139202681895e-01 2.076022720768e-01 2.013294873465e-01 1.951239247861e-01 1.889896507102e-01 1.829344618901e-01 1.769830145666e-01 1.711308321462e-01 1.654081577047e-01 1.598227947960e-01 1.543881884617e-01 1.491359601230e-01 1.440690277377e-01 1.392234425629e-01 1.346152450654e-01 1.302659776245e-01 1.262121599368e-01 1.224619860202e-01 1.190608357358e-01 1.160210819116e-01 1.133684452385e-01 1.111359825760e-01 1.093217858110e-01 1.079620111217e-01 1.070472430822e-01 1.065867610836e-01 1.065796958172e-01 1.070011094148e-01 1.078537334157e-01 1.090960677323e-01 1.107137797545e-01 1.126763114336e-01 1.149435952134e-01 1.175003254114e-01 1.202932617257e-01 1.233087697797e-01 1.265094219133e-01 1.298614093980e-01 1.333543105031e-01 1.369428549318e-01 1.406222017407e-01 1.443642959359e-01 1.481439713852e-01 1.519609683809e-01 1.557761103431e-01 1.595955816051e-01 1.633949783499e-01 1.671603783294e-01 1.708945890322e-01 1.745669888938e-01 1.781867964648e-01 1.817356587667e-01 1.852019440703e-01 1.885941372141e-01 1.918839702284e-01 1.950845278199e-01 1.981785181266e-01 2.011587943906e-01 2.040339848939e-01 2.067804421846e-01 2.094107105765e-01 2.119127950834e-01 2.142789075161e-01 2.165195808769e-01 2.186121703065e-01 2.205716510860e-01 2.223857685218e-01 2.240499078140e-01 2.255753753526e-01 2.269414341931e-01 2.281645384762e-01 2.292325393699e-01 2.301442676009e-01 2.309082717098e-01 2.315098368865e-01 2.319620492196e-01 2.322581224081e-01 2.323962622709e-01 2.323881519833e-01 2.322196188214e-01 2.319063009502e-01 2.314405087968e-01 2.308258306860e-01 2.300727584989e-01 2.291697539376e-01 2.281349411673e-01 2.269632434089e-01 2.256598048451e-01 2.242363611886e-01 2.226872607109e-01 2.210311660499e-01 2.192660436700e-01 2.173999603171e-01 2.154504023708e-01 2.134110124317e-01 2.113060920136e-01 2.091388677970e-01 2.069206675181e-01 2.046721837339e-01 2.023944651248e-01 2.001162366550e-01 1.978444321884e-01 1.955977910091e-01 1.934018609466e-01 1.912638099859e-01 1.892160584844e-01 1.872725898757e-01 1.854587933514e-01 1.838018828894e-01 1.823153673153e-01 1.810380859922e-01 1.799833515399e-01 1.791792305326e-01 1.786513496453e-01 1.784145358620e-01 1.784994842277e-01 1.789131102677e-01 1.796796935327e-01 1.808112041990e-01 1.823131734972e-01 1.841990262740e-01 1.864669462255e-01 1.891222129486e-01 1.921562297783e-01 1.955647471630e-01 1.993434236871e-01 2.034725213153e-01 2.079499545424e-01 2.127505931472e-01 2.178651003562e-01 2.232780499510e-01 2.289608411822e-01 2.349098339140e-01 2.410934226240e-01 2.475002587223e-01 2.541128489139e-01 2.609054059572e-01 2.678727736221e-01 2.749835140086e-01 2.822311280543e-01 2.895958232672e-01 2.970546268017e-01 3.046044986685e-01 3.122172047178e-01 3.198859917659e-01 3.275981914675e-01 3.353268960192e-01 3.430778694857e-01 3.508199189746e-01 3.585496533244e-01 3.662575668589e-01 3.739166424808e-01 3.815352195013e-01 3.890840156075e-01 3.965614965716e-01 4.039577352210e-01 4.112517657296e-01 4.184490441607e-01 4.255239344342e-01 4.324754797653e-01 4.392961449042e-01 4.459634760949e-01 4.524883625179e-01 4.588450902031e-01 4.650308107421e-01 4.710437915109e-01 4.768618801887e-01 4.824967993665e-01 4.879227198398e-01 4.931430149229e-01 4.981535668702e-01 5.029364126375e-01 5.075005606435e-01 5.118287769658e-01 5.159198460168e-01 5.197748689036e-01 5.233764749982e-01 5.267387270544e-01 5.298422771745e-01 5.326931958311e-01 5.352910328743e-01 5.376212770619e-01 5.397031936083e-01 5.415176238408e-01 5.430724145451e-01 5.443731789251e-01 5.454070363009e-01 5.461936070829e-01 5.467223888332e-01 5.470005455803e-01 5.470390577069e-01 5.468261455176e-01 5.463881403846e-01 5.457128062320e-01 5.448171628024e-01 5.437130968020e-01 5.423917526178e-01 5.408855791031e-01 5.391872238016e-01 5.373141171293e-01 5.352864748768e-01 5.330987903933e-01 5.307870335219e-01 5.283484848760e-01 5.258033305344e-01 5.231810223866e-01 5.204742747894e-01 5.177285993592e-01 5.149455570350e-01 5.121463757694e-01 5.093680399189e-01 5.066041310715e-01 5.039036574456e-01 5.012723239694e-01 4.987346883416e-01 4.963263858648e-01 4.940481090698e-01 4.919458721096e-01 4.900273314976e-01 4.883138454805e-01 4.868411250931e-01 4.856054211571e-01 4.846513983254e-01 4.839776273826e-01 4.836037996246e-01 4.835545112946e-01 4.838213220294e-01 4.844367875106e-01 4.853902773679e-01 4.866911872726e-01 4.883500762406e-01 4.903468748805e-01 4.927020381288e-01 4.953892020868e-01 4.984074677409e-01 5.017539878420e-01 5.053940228211e-01 5.093370081601e-01 5.135469746081e-01 5.180089749491e-01 5.227112674878e-01 5.276107160521e-01 5.327076078537e-01 5.379577970344e-01 5.433394734869e-01 5.488397098241e-01 5.544053877945e-01 5.600362452407e-01 5.656855988440e-01 5.713283571252e-01 5.769505165272e-01 5.824984516220e-01 5.879704097176e-01 5.933213961896e-01 5.985272052895e-01 6.035730373725e-01 6.084101101678e-01 6.130363415525e-01 6.174113872169e-01 6.215117089109e-01 6.253256755639e-01 6.288097375646e-01 6.319629945777e-01 6.347495470954e-01 6.371494870541e-01 6.391564667112e-01 6.407333154741e-01 6.418781042668e-01 6.425681186902e-01 6.427842612089e-01 6.425270011990e-01 6.417634095876e-01 6.405043588592e-01 6.387251891948e-01 6.364214879331e-01 6.335964333178e-01 6.302281102849e-01 6.263360519535e-01 6.219046893936e-01 6.169375041731e-01 6.114527292181e-01 6.054351013659e-01 5.989171833167e-01 5.918974536569e-01 5.843912732255e-01 5.764351760334e-01 5.680279730382e-01 5.592170641015e-01 5.500260863763e-01 5.404844732500e-01 5.306535528293e-01 5.205567307641e-01 5.102653651463e-01 4.998318155538e-01 4.893153556162e-01 4.788060743253e-01 4.683671034509e-01 4.580985617057e-01 4.480927523250e-01 4.384450146961e-01 4.292788913773e-01 4.206933176714e-01 4.128181795219e-01 4.057657091660e-01 3.996482253040e-01 3.945904361386e-01 3.906725713452e-01 3.880012420640e-01 3.866328471393e-01 3.866085409268e-01 3.879646384248e-01 3.906758325675e-01 3.947276159286e-01 4.000560664999e-01 4.065807030007e-01 4.142154801801e-01 4.228348082848e-01 4.323356928180e-01 4.425762657431e-01 4.534361114408e-01 4.647847724158e-01 4.764814324632e-01 4.884209380681e-01 5.004640550852e-01 5.125069695204e-01 5.244442340977e-01 5.361589847833e-01 5.475754163925e-01 5.585875052406e-01 5.691221905404e-01 5.791090297268e-01 5.884676020078e-01 5.971550980658e-01 6.051043100279e-01 6.122755238672e-01 6.186376045788e-01 6.241472042421e-01 6.287993745389e-01 6.325688061180e-01 6.354602609930e-01 6.374801128380e-01 6.386347234648e-01 6.389669155791e-01 6.384979067844e-01 6.372848791631e-01 6.353889949045e-01 6.328690281347e-01 6.298264648001e-01 6.263405704203e-01 6.225246442810e-01 6.185023400062e-01 6.143890048400e-01 6.103362159936e-01 6.064800249700e-01 6.029757670271e-01 5.999785303421e-01 5.976319969725e-01 5.960997398761e-01 5.955054413950e-01 5.959831250894e-01 5.976395847015e-01 6.005529911005e-01 6.047967464103e-01 6.103887246179e-01 6.173439561851e-01 6.256331024808e-01 6.351974858277e-01 6.459731685524e-01 6.578454219785e-01 6.707050783293e-01 6.844215874156e-01 6.988394289903e-01 7.138278547393e-01 7.292166473852e-01 7.448630475568e-01 7.606162189805e-01 7.763201261250e-01 7.918493303815e-01 8.070588619934e-01 8.218338128339e-01 8.360573139739e-01 8.496225060134e-01 8.624468616558e-01 8.744386262826e-01 8.855396538224e-01 8.956893635493e-01 9.048385929276e-01 9.129677771120e-01 9.200390452565e-01 9.260614600429e-01 9.310322512417e-01 9.349583228566e-01 9.378903707966e-01 9.398415896468e-01 9.408794230569e-01 9.410642660644e-01 9.404511308475e-01 9.391427611562e-01 9.372121430977e-01 9.347599875299e-01 9.319023370431e-01 9.287315278034e-01 9.253832378969e-01 9.219682344366e-01 9.186108928838e-01 9.154454086597e-01 9.125850366966e-01 9.101638538470e-01 9.082954163331e-01 9.070940013720e-01 9.066701224809e-01 9.071099566508e-01 9.085103750339e-01 9.109276041657e-01 9.144235737877e-01 9.190335813053e-01 9.247664938260e-01 9.316323125015e-01 9.395944442659e-01 9.486171222785e-01 9.586413905561e-01 9.695710919709e-01 9.813202396579e-01 9.937659618719e-01 1.006777830080e+00 1.020219861639e+00 1.033931203153e+00 1.047760597258e+00 1.061537497577e+00 1.075100071111e+00 1.088283823821e+00 1.100921374811e+00 1.112865466493e+00 1.123964149338e+00 1.134084906109e+00 1.143113399914e+00 1.150940584605e+00 1.157495396675e+00 1.162717636721e+00 1.166574691416e+00 1.169070956186e+00 1.170230899087e+00 1.170121246840e+00 1.168835750231e+00 1.166501836902e+00 1.163290805028e+00 1.159391267011e+00 1.155033030980e+00 1.150473330589e+00 1.145979426912e+00 1.141842782390e+00 1.138360392143e+00 1.135813764407e+00 1.134482367962e+00 1.134616276751e+00 1.136417326604e+00 1.140055973118e+00 1.145633262593e+00 1.153194719129e+00 1.162723843401e+00 1.174136821900e+00 1.187290651516e+00 1.201997070693e+00 1.218017480676e+00 1.235083272717e+00 1.252907216117e+00 1.271181337790e+00 1.289601950276e+00 1.307870672059e+00 1.325697187519e+00 1.342821186876e+00 1.358992119135e+00 1.373996494804e+00 1.387650197874e+00 1.399790326034e+00 1.410294028078e+00 1.419068518164e+00 1.426046307205e+00 1.431201741268e+00 1.434533270064e+00 1.436075236163e+00 1.435898629673e+00 1.434099647729e+00 1.430826738722e+00 1.426251892613e+00 1.420588399430e+00 1.414097405631e+00 1.407067277704e+00 1.399830543231e+00 1.392747728124e+00 1.386199216550e+00 1.380585822632e+00 1.376290063240e+00 1.373689235666e+00 1.373102360342e+00 1.374794055969e+00 1.378944622547e+00 1.385616515579e+00 1.394778681639e+00 1.406262729021e+00 1.419792857137e+00 1.434991442230e+00 1.451378021835e+00 1.468430452077e+00 1.485576837391e+00 1.502233385920e+00 1.517867987258e+00 1.531961556824e+00 1.544104757696e+00 1.553970386058e+00 1.561347565241e+00 1.566175722326e+00 1.568495354274e+00 1.568517814140e+00 1.566573917656e+00 1.563088307957e+00 1.558614084322e+00 1.553724216505e+00 1.549038231836e+00 1.545138256285e+00 1.542527470198e+00 1.541624769525e+00 1.542664913948e+00 1.545741987205e+00 1.550773786926e+00 1.557501730837e+00 1.565571771284e+00 1.574507063830e+00 1.583811306143e+00 1.593011795718e+00 1.601660485987e+00 1.609445100114e+00 1.616153321164e+00 1.621711623490e+00 1.626197450681e+00 1.629775128329e+00 1.632725840844e+00 1.635353055382e+00 1.637957396000e+00 1.640800416147e+00 1.644022045256e+00 1.647644609187e+00 1.651541069850e+00 1.655422285615e+00 1.658900213383e+00 1.661484629829e+00 1.662671271459e+00 1.661983442083e+00 1.659034949093e+00 1.653595034191e+00 1.645610924133e+00 1.635239738133e+00 1.622854880344e+00 1.609007062560e+00 1.594389924793e+00 1.579770844667e+00 1.565895486546e+00 1.553409579330e+00 1.542765946292e+00 1.534151460311e+00 1.527496253213e+00 1.522426058016e+00 1.518357788488e+00 1.514589302057e+00 1.510342349935e+00 1.504960442676e+00 1.497927184551e+00 1.488957224326e+00 1.478088036712e+00 1.465572957932e+00 1.451955030692e+00 1.437927943299e+00 1.424205912377e+00 1.411528388351e+00 1.400366091076e+00 1.390985035587e+00 1.383357304112e+00 1.377096991053e+00 1.371702951955e+00 1.366489907530e+00 1.360838532201e+00 1.354346984472e+00 1.346796858974e+00 1.338405587569e+00 1.329663867531e+00 1.321338384914e+00 1.314395322612e+00 1.309674069659e+00 1.307887698320e+00 1.309303695713e+00 1.313682790242e+00 1.320351991802e+00 1.328105716035e+00 1.335561980159e+00 1.341226204296e+00 1.343694140909e+00 1.341929491165e+00 1.335170975323e+00 1.323172500296e+00 1.306087985466e+00 1.284361931457e+00 1.258784833230e+00 1.230179177758e+00 1.199430136247e+00 1.167391233982e+00 1.134784333991e+00 1.102412844468e+00 1.071115118002e+00 1.041998802533e+00 1.016505214984e+00 9.963185109399e-01 9.832886049189e-01 9.789172829683e-01 9.839617273446e-01 9.979960180598e-01 1.019200373429e+00 1.044641029112e+00 1.070589753209e+00 1.093192347236e+00 1.108974472972e+00 1.115284241569e+00 1.110724837307e+00 1.095282995351e+00 1.070516594414e+00 1.039430663872e+00 1.006138515491e+00 9.752843336936e-01 9.509939771198e-01 9.359220837645e-01 9.304758307921e-01 9.328535110116e-01 9.399436570658e-01 9.484123434417e-01 9.558276923047e-01 9.610120253342e-01 9.638344332621e-01 9.645401802462e-01 9.594537526234e-01 9.475914348024e-01 9.358415800058e-01 9.278696175725e-01 9.199371534172e-01 9.041972077206e-01 8.765542691160e-01 8.423025894331e-01 8.148076056562e-01 8.065889142953e-01 8.192455197262e-01 8.428747943161e-01 8.650926762613e-01 8.788302563733e-01 8.828390800005e-01 8.774608439221e-01 8.611784526995e-01 8.248788210648e-01 7.524069899562e-01 7.344012390534e-01 8.443216493119e-01 9.728682911014e-01 9.860090214006e-01 8.506132559134e-01 6.720576089854e-01 6.707395121772e-01 8.366995991836e-01 9.390526217260e-01 8.681905604351e-01 6.697899251251e-01 5.637181001588e-01 7.143100345572e-01 8.948304207558e-01 9.351698398085e-01 8.439374495703e-01 7.728277818735e-01 8.603576945990e-01 9.953697196887e-01 1.002094715538e+00 8.198280700682e-01 5.476530050973e-01 5.515364623612e-01 8.721331326157e-01 1.141101318473e+00 1.213024366233e+00 1.071412411786e+00 7.898749440120e-01 5.498383195850e-01 5.948580892977e-01 8.012711744059e-01 9.549435784431e-01 1.004147938044e+00 9.698281753188e-01 8.978013832323e-01 8.317815590581e-01 7.961213134425e-01 7.909803647557e-01 8.013186904249e-01 8.118631874047e-01 8.173970711323e-01 8.236895794701e-01 8.381304545105e-01 8.573225121834e-01 8.656988170563e-01 8.478260108538e-01 8.044333467004e-01 7.613484515909e-01 7.572528020082e-01 8.024330251045e-01 8.584682927283e-01 8.764829620765e-01 8.411656054460e-01 7.896845400346e-01 7.890427161270e-01 8.533117507175e-01 9.153184875766e-01 9.103591705841e-01 8.427393740078e-01 7.985232764108e-01 8.616974362647e-01 9.797952909299e-01 1.034340505854e+00 9.651464445274e-01 8.073509865266e-01 6.936118888616e-01 7.398262892864e-01 8.573501984832e-01 9.185669194149e-01 9.074767914709e-01 8.938983235790e-01 9.341724510335e-01 9.890231960729e-01 9.906009999817e-01 9.410615596004e-01 9.228498741152e-01 9.925464046771e-01 1.081945039907e+00 1.090524840085e+00 9.958785432624e-01 8.810334442429e-01 8.696948093972e-01 9.514664054896e-01 1.000474866831e+00 9.576686989237e-01 8.845222738931e-01 8.943000102926e-01 9.822233487938e-01 1.028779621179e+00 9.671824756413e-01 8.553165194052e-01 8.407183034781e-01 9.559209836776e-01 1.057201274209e+00 1.040218134302e+00
 6.267992924063e-01 6.247698864113e-01 6.236146767689e-01 6.228471043978e-01 6.214205345786e-01 6.192843544492e-01 6.174664964550e-01 6.165189730046e-01 6.157086049320e-01 6.141435229007e-01 6.120624981300e-01 6.104373724437e-01 6.095920457288e-01 6.087500104640e-01 6.070860827031e-01 6.048749018642e-01 6.031830326866e-01 6.023883408212e-01 6.015665520981e-01 5.997635408989e-01 5.973761290017e-01 5.956165590598e-01 5.947999776555e-01 5.939216645852e-01 5.920548419682e-01 5.895723554571e-01 5.876416941103e-01 5.866780842981e-01 5.857651348931e-01 5.838642663777e-01 5.812467685833e-01 5.791740374464e-01 5.781499204445e-01 5.771949323574e-01 5.752222129754e-01 5.725623524354e-01 5.704787080975e-01 5.694124009080e-01 5.683797516327e-01 5.663425549998e-01 5.636533446578e-01 5.615776727065e-01 5.605150133169e-01 5.594051197445e-01 5.572453425469e-01 5.545355999523e-01 5.525527459291e-01 5.515086896160e-01 5.502701736284e-01 5.480053973835e-01 5.453301782928e-01 5.434108758488e-01 5.423207353852e-01 5.409562295374e-01 5.386047527503e-01 5.359499993764e-01 5.340843411403e-01 5.329456565645e-01 5.314427430260e-01 5.290363253686e-01 5.264531204953e-01 5.246199540868e-01 5.233788195580e-01 5.217620586408e-01 5.193414135341e-01 5.167921084432e-01 5.149359207915e-01 5.136012936504e-01 5.118952554956e-01 5.094687424652e-01 5.069610298408e-01 5.050646739678e-01 5.036072625274e-01 5.018346036254e-01 4.994436179383e-01 4.969483662065e-01 4.949681657611e-01 4.934003708283e-01 4.915860925696e-01 4.892246795854e-01 4.867497330567e-01 4.847004636030e-01 4.830182776779e-01 4.811722247327e-01 4.788636698210e-01 4.763914242580e-01 4.742468514919e-01 4.724636901706e-01 4.705948729401e-01 4.683252883073e-01 4.658664745081e-01 4.636454000877e-01 4.617499829481e-01 4.598507202058e-01 4.576403482714e-01 4.552037041166e-01 4.529015663346e-01 4.508942227290e-01 4.489569978310e-01 4.467939409161e-01 4.444065671895e-01 4.420520207753e-01 4.399244316592e-01 4.379291194131e-01 4.358159132504e-01 4.334847898948e-01 4.310919923973e-01 4.288506585953e-01 4.267765223645e-01 4.246874113967e-01 4.224278119101e-01 4.200320528482e-01 4.176905296565e-01 4.155208916905e-01 4.134284062181e-01 4.112258303047e-01 4.088554955674e-01 4.064541025984e-01 4.041819303354e-01 4.020395790341e-01 3.998728114556e-01 3.975546285023e-01 3.951400202636e-01 3.927820221882e-01 3.905548871713e-01 3.883718421004e-01 3.861059604955e-01 3.837261837491e-01 3.813197967427e-01 3.789947229808e-01 3.767584525837e-01 3.745186554494e-01 3.721919914946e-01 3.697921571632e-01 3.674034298799e-01 3.650955013272e-01 3.628439338490e-01 3.605629188920e-01 3.582036455694e-01 3.558070374314e-01 3.534496125778e-01 3.511566288941e-01 3.488846165061e-01 3.465733653980e-01 3.442099915674e-01 3.418344920399e-01 3.394960869948e-01 3.372016062803e-01 3.349157530272e-01 3.325963500882e-01 3.302373782122e-01 3.278767798063e-01 3.255570687163e-01 3.232747001886e-01 3.209851960882e-01 3.186625849146e-01 3.163228861637e-01 3.140014505537e-01 3.117164006013e-01 3.094464794410e-01 3.071647187652e-01 3.048682861079e-01 3.025805081104e-01 3.003094482274e-01 2.980576232461e-01 2.958131523797e-01 2.935690859572e-01 2.913283568249e-01 2.891004624982e-01 2.868833031334e-01 2.846734005179e-01 2.824766688552e-01 2.802948486745e-01 2.781259716916e-01 2.759649518035e-01 2.738078768681e-01 2.716640729705e-01 2.695470364721e-01 2.674495283904e-01 2.653611300662e-01 2.632793587142e-01 2.612105561333e-01 2.591661514967e-01 2.571492300694e-01 2.551523018818e-01 2.531664504887e-01 2.511929918638e-01 2.492408757225e-01 2.473165422325e-01 2.454198901436e-01 2.435458251660e-01 2.416874085478e-01 2.398514930778e-01 2.380428529716e-01 2.362634100873e-01 2.345143358099e-01 2.327907450585e-01 2.310935771547e-01 2.294298856368e-01 2.278015023213e-01 2.262020809149e-01 2.246328821947e-01 2.230973287937e-01 2.216012540400e-01 2.201469758053e-01 2.187273921385e-01 2.173375336894e-01 2.159848580758e-01 2.146745802391e-01 2.134107851892e-01 2.121893872376e-01 2.110064275051e-01 2.098636793012e-01 2.087690033311e-01 2.077214537760e-01 2.067197722051e-01 2.057661417246e-01 2.048645230319e-01 2.040154492038e-01 2.032169404733e-01 2.024632691605e-01 2.017608839033e-01 2.011180997805e-01 2.005372185796e-01 2.000089724516e-01 1.995257320103e-01 1.990908111826e-01 1.987154319434e-01 1.984093594207e-01 1.981612442686e-01 1.979592357889e-01 1.978055844306e-01 1.977079403431e-01 1.976772196131e-01 1.977121053757e-01 1.977976928425e-01 1.979310404104e-01 1.981221243849e-01 1.983753635226e-01 1.986909171629e-01 1.990657295011e-01 1.994912772750e-01 1.999720907854e-01 2.005116257654e-01 2.011083976553e-01 2.017644676588e-01 2.024763780338e-01 2.032403126326e-01 2.040606753457e-01 2.049321569838e-01 2.058550664014e-01 2.068334070100e-01 2.078653241277e-01 2.089456009674e-01 2.100749818243e-01 2.112467078966e-01 2.124632606156e-01 2.137359483778e-01 2.150543627509e-01 2.164137429893e-01 2.178139180373e-01 2.192501302314e-01 2.207326840465e-01 2.222630810185e-01 2.238288584828e-01 2.254310234505e-01 2.270687805726e-01 2.287421071073e-01 2.304575980786e-01 2.322069474714e-01 2.339856738173e-01 2.358009964045e-01 2.376451842513e-01 2.395203086743e-01 2.414282551354e-01 2.433608101266e-01 2.453240158602e-01 2.473165718320e-01 2.493300309845e-01 2.513692475912e-01 2.534319831825e-01 2.555167882140e-01 2.576272049943e-01 2.597591144170e-01 2.619076451425e-01 2.640740398850e-01 2.662587459830e-01 2.684636138575e-01 2.706894828876e-01 2.729265879187e-01 2.751750560761e-01 2.774385586497e-01 2.797174755364e-01 2.820154724831e-01 2.843226934712e-01 2.866346599453e-01 2.889563479605e-01 2.912936068954e-01 2.936439343949e-01 2.960034143258e-01 2.983631771889e-01 3.007275939014e-01 3.031053641049e-01 3.054944391077e-01 3.078871804865e-01 3.102811226250e-01 3.126749806246e-01 3.150771301020e-01 3.174889719353e-01 3.199010815310e-01 3.223136921009e-01 3.247264081255e-01 3.271389139622e-01 3.295593817457e-01 3.319767203506e-01 3.343916849701e-01 3.368092107359e-01 3.392225031389e-01 3.416352280699e-01 3.440481727258e-01 3.464534057175e-01 3.488575478166e-01 3.512597878279e-01 3.536524816344e-01 3.560461956792e-01 3.584327829899e-01 3.608120663533e-01 3.631891293329e-01 3.655531510169e-01 3.679126235283e-01 3.702700254611e-01 3.726144123387e-01 3.749516219971e-01 3.772779951663e-01 3.795939684722e-01 3.819087722502e-01 3.842092269694e-01 3.864951329557e-01 3.887734759815e-01 3.910359841748e-01 3.932948296079e-01 3.955414354531e-01 3.977671214146e-01 3.999853153893e-01 4.021858101671e-01 4.043781239619e-01 4.065580646789e-01 4.087167070917e-01 4.108627853647e-01 4.129937857693e-01 4.151080923362e-01 4.172120255403e-01 4.192943367709e-01 4.213611783181e-01 4.234126818204e-01 4.254426588942e-01 4.274595091043e-01 4.294577214440e-01 4.314347554946e-01 4.333975170172e-01 4.353373797710e-01 4.372580541728e-01 4.391643065006e-01 4.410450625353e-01 4.429088329803e-01 4.447529409853e-01 4.465713172549e-01 4.483737868976e-01 4.501509389027e-01 4.519094935098e-01 4.536482772661e-01 4.553573230748e-01 4.570485010505e-01 4.587150256352e-01 4.603585145719e-01 4.619843627729e-01 4.635799746753e-01 4.651513087597e-01 4.667002882104e-01 4.682221973921e-01 4.697251543004e-01 4.711995572440e-01 4.726448029294e-01 4.740681412063e-01 4.754622703639e-01 4.768358359450e-01 4.781808350659e-01 4.794937815548e-01 4.807840580503e-01 4.820447391159e-01 4.832807052109e-01 4.844886787432e-01 4.856637594222e-01 4.868141329641e-01 4.879351592455e-01 4.890274005354e-01 4.900934609457e-01 4.911245797656e-01 4.921310602482e-01 4.931045269455e-01 4.940489344313e-01 4.949659698075e-01 4.958490588959e-01 4.967043276158e-01 4.975283542425e-01 4.983182024294e-01 4.990834900668e-01 4.998126411897e-01 5.005117882335e-01 5.011810793820e-01 5.018151528892e-01 5.024219808633e-01 5.029947895686e-01 5.035334661381e-01 5.040440165608e-01 5.045171586946e-01 5.049631369152e-01 5.053743772905e-01 5.057512804519e-01 5.060985296353e-01 5.064095945325e-01 5.066895728080e-01 5.069369729646e-01 5.071498164504e-01 5.073319448474e-01 5.074771499394e-01 5.075909716384e-01 5.076725824976e-01 5.077187793841e-01 5.077334720961e-01 5.077128177536e-01 5.076591866270e-01 5.075740302353e-01 5.074530224039e-01 5.073010621329e-01 5.071144361600e-01 5.068922248100e-01 5.066407027884e-01 5.063533010202e-01 5.060337879522e-01 5.056816602592e-01 5.052941197624e-01 5.048757672404e-01 5.044260989279e-01 5.039400409175e-01 5.034252566173e-01 5.028749463916e-01 5.022942041382e-01 5.016818008940e-01 5.010353755645e-01 5.003596227111e-01 4.996503283948e-01 4.989110846076e-01 4.981411752489e-01 4.973399633011e-01 4.965087170770e-01 4.956458755438e-01 4.947541448014e-01 4.938336650408e-01 4.928814773206e-01 4.919030341868e-01 4.908954128595e-01 4.898588917129e-01 4.887950979168e-01 4.877035419176e-01 4.865846862015e-01 4.854396019390e-01 4.842681134686e-01 4.830720251225e-01 4.818515483172e-01 4.806050661588e-01 4.793358136958e-01 4.780402962076e-01 4.767253448972e-01 4.753864018238e-01 4.740244749427e-01 4.726449732140e-01 4.712416331068e-01 4.698207650128e-01 4.683816311108e-01 4.669204901834e-01 4.654470254081e-01 4.639522949465e-01 4.624432113815e-01 4.609228097200e-01 4.593799577653e-01 4.578330771599e-01 4.562671904811e-01 4.546923083811e-01 4.531102587621e-01 4.515094277494e-01 4.499118205040e-01 4.482985782030e-01 4.466792513245e-01 4.450616705366e-01 4.434276696449e-01 4.418050597829e-01 4.401695019452e-01 4.385364486228e-01 4.369098417666e-01 4.352711611514e-01 4.336521795806e-01 4.320250415966e-01 4.304064314869e-01 4.288027423778e-01 4.271902633588e-01 4.256094129345e-01 4.240221316253e-01 4.224522172571e-01 4.209043587188e-01 4.193540774870e-01 4.178449404827e-01 4.163328326044e-01 4.148495235444e-01 4.133939580907e-01 4.119429519157e-01 4.105415904862e-01 4.091445581530e-01 4.077867044468e-01 4.064609892005e-01 4.051498360691e-01 4.038962260467e-01 4.026531707646e-01 4.014611453835e-01 4.003047981642e-01 3.991741108651e-01 3.981073336017e-01 3.970584082701e-01 3.960700698192e-01 3.951244657356e-01 3.942132204464e-01 3.933732762182e-01 3.925562780315e-01 3.918106369272e-01 3.911122960048e-01 3.904584910824e-01 3.898789896709e-01 3.893326677874e-01 3.888622569342e-01 3.884449132027e-01 3.880801491230e-01 3.877938271489e-01 3.875485089462e-01 3.873814993192e-01 3.872735155441e-01 3.872232019058e-01 3.872547885265e-01 3.873315939201e-01 3.874904815476e-01 3.877122927911e-01 3.879935113529e-01 3.883580693736e-01 3.887733644385e-01 3.892691985848e-01 3.898304773603e-01 3.904505976106e-01 3.911562159245e-01 3.919099335671e-01 3.927460129863e-01 3.936466588268e-01 3.946021086792e-01 3.956444552439e-01 3.967308127337e-01 3.978961769005e-01 3.991244543183e-01 4.004034971146e-01 4.017662964969e-01 4.031685843169e-01 4.046457441115e-01 4.061785410467e-01 4.077595182770e-01 4.094167056439e-01 4.111054310237e-01 4.128665722364e-01 4.146752356447e-01 4.165238582200e-01 4.184434558508e-01 4.203850515726e-01 4.223925763453e-01 4.244380366114e-01 4.265171374373e-01 4.286565995745e-01 4.308110213256e-01 4.330212275819e-01 4.352594229082e-01 4.375257908339e-01 4.398389816598e-01 4.421614246729e-01 4.445276190638e-01 4.469108916998e-01 4.493150021878e-01 4.517546505277e-01 4.541935079656e-01 4.566668127261e-01 4.591476152710e-01 4.616365242538e-01 4.641519056970e-01 4.666573464174e-01 4.691853891578e-01 4.717117736832e-01 4.742350340005e-01 4.767753882150e-01 4.792942847495e-01 4.818268606892e-01 4.843467955650e-01 4.868530106162e-01 4.893673744909e-01 4.918486891266e-01 4.943345993958e-01 4.967971800428e-01 4.992362890403e-01 5.016728597724e-01 5.040671188928e-01 5.064556687905e-01 5.088099358490e-01 5.111348203118e-01 5.134443523565e-01 5.157020865729e-01 5.179455992552e-01 5.201455750460e-01 5.223048765194e-01 5.244415252941e-01 5.265162621432e-01 5.285674427232e-01 5.305662027801e-01 5.325160339870e-01 5.344339277533e-01 5.362809083652e-01 5.380964435310e-01 5.398501446674e-01 5.415469900076e-01 5.432028965535e-01 5.447812150788e-01 5.463170381707e-01 5.477863551353e-01 5.491879871634e-01 5.505423912079e-01 5.518101954431e-01 5.530308618184e-01 5.541745485923e-01 5.552436038039e-01 5.562600350330e-01 5.571803481450e-01 5.580470699915e-01 5.588314128694e-01 5.595333398777e-01 5.601751009628e-01 5.607173469998e-01 5.611966231499e-01 5.615872772838e-01 5.618916685637e-01 5.621271722262e-01 5.622596231350e-01 5.623229706698e-01 5.622914825220e-01 5.621671541310e-01 5.619711383224e-01 5.616652778225e-01 5.612848371337e-01 5.608075890387e-01 5.602318155524e-01 5.595782719207e-01 5.588120288857e-01 5.579661848949e-01 5.570205215867e-01 5.559701552120e-01 5.548408735458e-01 5.535941627765e-01 5.522644469192e-01 5.508325285726e-01 5.492940329902e-01 5.476709290944e-01 5.459311727397e-01 5.441044939876e-01 5.421737793297e-01 5.401333512609e-01 5.380078500893e-01 5.357638976190e-01 5.334295250595e-01 5.309932498545e-01 5.284451291644e-01 5.258089015187e-01 5.230580132408e-01 5.202128609885e-01 5.172669467178e-01 5.142102469354e-01 5.110656145566e-01 5.078061024239e-01 5.044525594759e-01 5.010008566416e-01 4.974385783114e-01 4.937899399811e-01 4.900291548472e-01 4.861770930622e-01 4.822274329181e-01 4.781715272051e-01 4.740306930721e-01 4.697836210336e-01 4.654437460657e-01 4.610132995003e-01 4.564810443432e-01 4.518667759696e-01 4.471524359079e-01 4.423505548213e-01 4.374616915092e-01 4.324774282507e-01 4.274153895687e-01 4.222608948378e-01 4.170240138034e-01 4.117078918530e-01 4.063058381952e-01 4.008309268165e-01 3.952726333916e-01 3.896408476561e-01 3.839363546864e-01 3.781569593454e-01 3.723118884027e-01 3.663949224462e-01 3.604168570510e-01 3.543732581758e-01 3.482681251772e-01 3.421090951882e-01 3.358897468725e-01 3.296222538318e-01 3.233038703182e-01 3.169375171367e-01 3.105310150360e-01 3.040807427596e-01 2.975979862261e-01 2.910797865645e-01 2.845355668794e-01 2.779657467212e-01 2.713754890273e-01 2.647723692290e-01 2.581551066382e-01 2.515357453845e-01 2.449165791140e-01 2.383001237260e-01 2.317019755709e-01 2.251177740167e-01 2.185653198411e-01 2.120466511268e-01 2.055691089586e-01 1.991491167452e-01 1.927851240082e-01 1.865015260931e-01 1.803010400115e-01 1.741975957680e-01 1.682157973806e-01 1.623527542585e-01 1.566448377985e-01 1.511002137220e-01 1.457379825850e-01 1.405932972334e-01 1.356707419630e-01 1.310163889724e-01 1.266458777371e-01 1.225882148845e-01 1.188838056602e-01 1.155457711596e-01 1.126198614374e-01 1.101202209481e-01 1.080752833779e-01 1.065107033760e-01 1.054227798381e-01 1.048367350269e-01 1.047344962745e-01 1.051155281142e-01 1.059648832662e-01 1.072470861014e-01 1.089513747354e-01 1.110265277794e-01 1.134529173509e-01 1.161895582659e-01 1.191936741729e-01 1.224474030241e-01 1.258962171153e-01 1.295284343869e-01 1.333022441403e-01 1.371910458053e-01 1.411839538832e-01 1.452376615428e-01 1.493500933826e-01 1.534932640215e-01 1.576475809314e-01 1.618114940882e-01 1.659513787752e-01 1.700723411438e-01 1.741541890397e-01 1.781818711480e-01 1.821619317497e-01 1.860628270723e-01 1.898958396493e-01 1.936441188213e-01 1.972982365158e-01 2.008642380607e-01 2.043175488993e-01 2.076697543317e-01 2.109058605142e-01 2.140207195137e-01 2.170216299815e-01 2.198848164077e-01 2.226233172036e-01 2.252282149562e-01 2.276891231993e-01 2.300198633581e-01 2.321974358648e-01 2.342353833549e-01 2.361245656899e-01 2.378603079798e-01 2.394529791625e-01 2.408845622234e-01 2.421691024928e-01 2.432957671937e-01 2.442651522787e-01 2.450864420447e-01 2.457434361627e-01 2.462535829925e-01 2.466072260576e-01 2.468053991365e-01 2.468586648659e-01 2.467523686204e-01 2.465060338822e-01 2.461124009266e-01 2.455736807060e-01 2.449023904196e-01 2.440875506119e-01 2.431481934599e-01 2.420816508966e-01 2.408920922891e-01 2.395949493500e-01 2.381801136725e-01 2.366727463445e-01 2.350682481235e-01 2.333780214397e-01 2.316208054157e-01 2.297901470493e-01 2.279131415867e-01 2.259925029259e-01 2.240398007112e-01 2.220790905091e-01 2.201103739025e-01 2.181630710819e-01 2.162463449622e-01 2.143771704414e-01 2.125828001944e-01 2.108688604633e-01 2.092700985165e-01 2.077956388419e-01 2.064707844003e-01 2.053215142354e-01 2.043607570447e-01 2.036184569607e-01 2.031099280342e-01 2.028598750009e-01 2.028867799541e-01 2.032028050925e-01 2.038349177107e-01 2.047843146252e-01 2.060738333495e-01 2.077069923515e-01 2.096910863337e-01 2.120359945028e-01 2.147325164729e-01 2.177889632557e-01 2.211967971389e-01 2.249498992690e-01 2.290446371481e-01 2.334618673632e-01 2.382013876214e-01 2.432388232023e-01 2.485657213812e-01 2.541692292386e-01 2.600227704295e-01 2.661252397049e-01 2.724459241550e-01 2.789736834813e-01 2.856965822185e-01 2.925849283852e-01 2.996377154110e-01 3.068250228383e-01 3.141363868554e-01 3.215582838609e-01 3.290652957997e-01 3.366561002550e-01 3.443030445718e-01 3.519978343831e-01 3.597285274580e-01 3.674710084773e-01 3.752257792917e-01 3.829662985325e-01 3.906864359396e-01 3.983757988214e-01 4.060116605686e-01 4.135964685537e-01 4.211065953878e-01 4.285343923484e-01 4.358754391792e-01 4.431038112262e-01 4.502266292242e-01 4.572172014261e-01 4.640751863442e-01 4.707928246626e-01 4.773498496650e-01 4.837506323496e-01 4.899744456907e-01 4.960194446148e-01 5.018784203669e-01 5.075343363804e-01 5.129945681983e-01 5.182377259891e-01 5.232631521961e-01 5.280699785565e-01 5.326357084435e-01 5.369758536352e-01 5.410691807458e-01 5.449156651983e-01 5.485187383177e-01 5.518569552164e-01 5.549486388290e-01 5.577723865878e-01 5.603350254883e-01 5.626388631384e-01 5.646678397871e-01 5.664417330143e-01 5.679429956653e-01 5.691797407528e-01 5.701583570638e-01 5.708666962506e-01 5.713251746675e-01 5.715226152732e-01 5.714692019855e-01 5.711751319824e-01 5.706297183300e-01 5.698610025891e-01 5.688598953619e-01 5.676375839670e-01 5.662165737347e-01 5.645799546249e-01 5.627670617530e-01 5.607707232016e-01 5.586057506599e-01 5.563002890845e-01 5.538416506274e-01 5.512734483327e-01 5.485943620023e-01 5.458224194440e-01 5.429899617310e-01 5.400916115989e-01 5.371714310065e-01 5.342348094873e-01 5.313017875390e-01 5.284111021748e-01 5.255592660688e-01 5.227924727857e-01 5.201216887406e-01 5.175668553313e-01 5.151670168195e-01 5.129236484759e-01 5.108777114232e-01 5.090412605535e-01 5.074337178699e-01 5.060877734085e-01 5.050032205334e-01 5.042165967667e-01 5.037322426133e-01 5.035630666913e-01 5.037342835685e-01 5.042321050124e-01 5.050873748751e-01 5.062900898577e-01 5.078408464545e-01 5.097539521713e-01 5.120028477615e-01 5.146055455079e-01 5.175364193336e-01 5.207863237380e-01 5.243555169688e-01 5.282025462495e-01 5.323363886505e-01 5.367192497542e-01 5.413323026112e-01 5.461647931714e-01 5.511709719910e-01 5.563468028222e-01 5.616531116432e-01 5.670620145369e-01 5.725610809961e-01 5.780950440230e-01 5.836626157761e-01 5.892190817261e-01 5.947353039267e-01 6.001980083252e-01 6.055538369282e-01 6.107987074618e-01 6.158916047087e-01 6.207997239689e-01 6.255179822550e-01 6.299899769329e-01 6.342148575995e-01 6.381550632136e-01 6.417832047474e-01 6.450927109498e-01 6.480362370759e-01 6.506130310752e-01 6.527931513028e-01 6.545528508585e-01 6.558875986042e-01 6.567589091891e-01 6.571705753028e-01 6.570969766379e-01 6.565221504727e-01 6.554492830104e-01 6.538474631536e-01 6.517261107638e-01 6.490687640242e-01 6.458669822721e-01 6.421351392487e-01 6.378488306332e-01 6.330305454372e-01 6.276729882493e-01 6.217805801742e-01 6.153794108535e-01 6.084577799197e-01 6.010558475024e-01 5.931820726863e-01 5.848523881204e-01 5.761180796706e-01 5.669853605568e-01 5.575093974272e-01 5.477295926548e-01 5.376844906787e-01 5.274506460689e-01 5.170645774087e-01 5.066131164010e-01 4.961669291973e-01 4.857995540656e-01 4.756239191331e-01 4.657107301750e-01 4.561856263367e-01 4.471544153850e-01 4.387230082139e-01 4.310292924712e-01 4.241721357204e-01 4.182824588894e-01 4.134641816182e-01 4.098118045553e-01 4.074223674759e-01 4.063434256007e-01 4.066345956018e-01 4.083021987296e-01 4.113403736462e-01 4.157242608466e-01 4.213798658570e-01 4.282453082773e-01 4.362126540898e-01 4.451724446225e-01 4.550116752956e-01 4.655871621950e-01 4.767857873748e-01 4.884638428494e-01 5.004952572004e-01 5.127596387366e-01 5.251219172325e-01 5.374835916698e-01 5.497194652536e-01 5.617327277485e-01 5.734329314968e-01 5.847150684407e-01 5.955121300631e-01 6.057393898212e-01 6.153321231488e-01 6.242347715388e-01 6.323850574531e-01 6.397506053275e-01 6.462849330324e-01 6.519653174119e-01 6.567753870842e-01 6.606936656479e-01 6.637368237211e-01 6.659005555110e-01 6.672111394641e-01 6.677018243981e-01 6.674017088662e-01 6.663825438594e-01 6.646912116669e-01 6.624121628799e-01 6.596380883989e-01 6.564527344490e-01 6.529872287017e-01 6.493490943453e-01 6.456724919732e-01 6.421047398414e-01 6.387771118540e-01 6.358553273186e-01 6.334760026796e-01 6.317943329060e-01 6.309548126407e-01 6.310737690533e-01 6.322860329080e-01 6.346701792012e-01 6.383118527579e-01 6.432600663281e-01 6.495256504435e-01 6.571200474170e-01 6.659939978536e-01 6.760981639937e-01 6.873501986162e-01 6.996388926010e-01 7.128608912708e-01 7.268674313215e-01 7.415280784478e-01 7.566957269984e-01 7.722114046366e-01 7.879393897432e-01 8.037188804563e-01 8.194179053621e-01 8.348981816196e-01 8.500270026055e-01 8.646967633785e-01 8.787849330730e-01 8.922020993171e-01 9.048612385586e-01 9.166756983357e-01 9.275978451131e-01 9.375579345240e-01 9.465280329381e-01 9.544756914519e-01 9.613787889121e-01 9.672466983525e-01 9.720673891509e-01 9.758742766831e-01 9.786953557613e-01 9.805574001743e-01 9.815367488568e-01 9.816697322658e-01 9.810383772136e-01 9.797319820558e-01 9.778164602971e-01 9.754130800822e-01 9.726114631413e-01 9.695210815498e-01 9.662700816341e-01 9.629624275896e-01 9.597337669771e-01 9.567041099778e-01 9.539951537350e-01 9.517399908418e-01 9.500470474280e-01 9.490425893193e-01 9.488262407601e-01 9.494995511217e-01 9.511508101565e-01 9.538432168199e-01 9.576434172731e-01 9.625783958912e-01 9.686703747361e-01 9.759194246094e-01 9.842895134690e-01 9.937468914027e-01 1.004216848208e+00 1.015607201798e+00 1.027820615630e+00 1.040722031548e+00 1.054177619861e+00 1.068031439990e+00 1.082118395307e+00 1.096273081666e+00 1.110313205290e+00 1.124071008701e+00 1.137367303859e+00 1.150033522439e+00 1.161914803775e+00 1.172856003366e+00 1.182729416741e+00 1.191416888799e+00 1.198819589378e+00 1.204876656541e+00 1.209534181406e+00 1.212782103288e+00 1.214641110150e+00 1.215151811241e+00 1.214407375550e+00 1.212520271787e+00 1.209645180765e+00 1.205974840603e+00 1.201717797640e+00 1.197125742687e+00 1.192466929425e+00 1.188018697905e+00 1.184081249601e+00 1.180943854173e+00 1.178878452794e+00 1.178149690640e+00 1.178978445726e+00 1.181538671859e+00 1.185967128577e+00 1.192328524647e+00 1.200628981325e+00 1.210824573844e+00 1.222799980077e+00 1.236389977684e+00 1.251389409605e+00 1.267550218067e+00 1.284603393671e+00 1.302262292570e+00 1.320232147703e+00 1.338220195076e+00 1.355943395121e+00 1.373131897149e+00 1.389539712279e+00 1.404931504212e+00 1.419109997135e+00 1.431901477688e+00 1.443147536222e+00 1.452739776943e+00 1.460580474693e+00 1.466607929560e+00 1.470801533726e+00 1.473157059512e+00 1.473723105955e+00 1.472570567234e+00 1.469817911836e+00 1.465632896886e+00 1.460208450478e+00 1.453804163114e+00 1.446715105507e+00 1.439277253546e+00 1.431875861701e+00 1.424912897016e+00 1.418814219670e+00 1.414005911655e+00 1.410883913986e+00 1.409812379320e+00 1.411069277817e+00 1.414859995979e+00 1.421261787242e+00 1.430231855839e+00 1.441610822989e+00 1.455086846001e+00 1.470266483059e+00 1.486646655217e+00 1.503658658140e+00 1.520720130300e+00 1.537221502417e+00 1.552601502609e+00 1.566357509392e+00 1.578061589813e+00 1.587415538103e+00 1.594219298897e+00 1.598436340462e+00 1.600157015492e+00 1.599595203023e+00 1.597129514312e+00 1.593204821298e+00 1.588367725722e+00 1.583211621608e+00 1.578306593103e+00 1.574217189678e+00 1.571386210843e+00 1.570149729496e+00 1.570696215946e+00 1.573020930668e+00 1.576994105286e+00 1.582312118495e+00 1.588579330760e+00 1.595351865835e+00 1.602140587351e+00 1.608532459301e+00 1.614171425427e+00 1.618811988876e+00 1.622364561941e+00 1.624841012640e+00 1.626403692754e+00 1.627305222280e+00 1.627847946462e+00 1.628365584430e+00 1.629130433955e+00 1.630345094811e+00 1.632076374278e+00 1.634239189626e+00 1.636600780468e+00 1.638787803713e+00 1.640321410171e+00 1.640686750232e+00 1.639374898059e+00 1.635958888381e+00 1.630145856331e+00 1.621823520728e+00 1.611094176047e+00 1.598275618357e+00 1.583881180596e+00 1.568597669257e+00 1.553188864661e+00 1.538437177757e+00 1.525046411248e+00 1.513519853491e+00 1.504144966881e+00 1.496892943962e+00 1.491449933930e+00 1.487290403372e+00 1.483672754284e+00 1.479850610259e+00 1.475115963885e+00 1.468892287350e+00 1.460906250834e+00 1.451088887081e+00 1.439711947412e+00 1.427298756735e+00 1.414493959494e+00 1.402104321734e+00 1.390798698162e+00 1.381099556594e+00 1.373299662405e+00 1.367271025060e+00 1.362680041808e+00 1.358889314159e+00 1.355139209223e+00 1.350762475425e+00 1.345155166300e+00 1.338089001299e+00 1.329646795741e+00 1.320251909891e+00 1.310717347068e+00 1.301938442123e+00 1.294919349492e+00 1.290454158758e+00 1.288936935816e+00 1.290368125550e+00 1.294120365242e+00 1.299180505039e+00 1.304216450709e+00 1.307727828090e+00 1.308403964685e+00 1.305094173542e+00 1.297094979193e+00 1.284142662455e+00 1.266326526880e+00 1.244193969142e+00 1.218453181542e+00 1.189946774400e+00 1.159545544934e+00 1.127958365864e+00 1.095859635772e+00 1.063834521123e+00 1.032572441379e+00 1.003041579505e+00 9.765431034628e-01 9.548406529905e-01 9.398919430281e-01 9.335105195352e-01 9.368314248052e-01 9.497432244710e-01 9.707121943261e-01 9.968147057320e-01 1.024294707075e+00 1.049138154918e+00 1.067659261311e+00 1.077104408361e+00 1.075913619230e+00 1.064058140156e+00 1.043104953253e+00 1.016068832503e+00 9.871031858270e-01 9.606776637270e-01 9.406206734616e-01 9.290241910359e-01 9.256232293334e-01 9.280980148369e-01 9.329690083692e-01 9.369772759927e-01 9.380364967246e-01 9.355987850391e-01 9.304157683762e-01 9.212680635924e-01 9.067295283074e-01 8.945088594443e-01 8.886913351726e-01 8.852158665291e-01 8.753053501873e-01 8.536594641100e-01 8.242010187168e-01 7.989822644133e-01 7.900546591008e-01 8.002914602788e-01 8.224364778489e-01 8.467459229709e-01 8.675734911912e-01 8.831536252488e-01 8.914825966712e-01 8.866279499089e-01 8.377385860124e-01 7.394266183106e-01 7.148399552094e-01 8.407544832568e-01 9.812856445405e-01 9.963179353622e-01 8.596291975284e-01 6.829810401373e-01 6.801746383873e-01 8.345833729129e-01 9.251778149541e-01 8.526983403161e-01 6.738203673888e-01 6.005647957073e-01 7.463347957772e-01 9.029682314910e-01 9.278852984258e-01 8.400175738788e-01 7.804332851269e-01 8.528148582584e-01 9.482984735602e-01 9.205387922248e-01 7.392717274893e-01 5.505008962815e-01 6.572384449940e-01 9.481089925359e-01 1.154476987827e+00 1.177658733656e+00 1.026002429981e+00 7.881028255040e-01 6.207661856547e-01 6.455870306459e-01 7.706876836966e-01 8.787522846742e-01 9.415891099245e-01 9.644309059359e-01 9.506723251850e-01 9.042855111956e-01 8.451684533326e-01 8.055856231556e-01 7.999363874513e-01 8.088847966146e-01 8.092304739036e-01 8.061870759790e-01 8.258120917860e-01 8.745732280680e-01 9.200491916017e-01 9.202466699290e-01 8.606796968187e-01 7.739459310083e-01 7.324221535593e-01 7.789864954634e-01 8.625899617970e-01 9.050525146482e-01 8.764611147014e-01 8.140611048243e-01 7.971075349749e-01 8.536530476142e-01 9.146598257780e-01 9.074016900012e-01 8.355626611605e-01 7.951830609083e-01 8.779959563297e-01 1.020692855594e+00 1.095117738794e+00 1.038607854882e+00 8.841541298970e-01 7.560587680906e-01 7.710743346576e-01 8.647134046047e-01 9.141760157381e-01 8.986356484118e-01 8.843659587587e-01 9.244059611002e-01 9.784415969354e-01 9.819566124003e-01 9.418162429753e-01 9.385968594785e-01 1.016191576448e+00 1.101598196954e+00 1.103371871885e+00 1.012472290711e+00 9.205770492250e-01 9.332255408269e-01 1.010698500129e+00 1.029714976070e+00 9.485026195048e-01 8.546385101118e-01 8.840810806715e-01 1.006267136488e+00 1.068819901885e+00 9.987133394971e-01 8.602413745682e-01 8.236385597844e-01 9.423155314584e-01 1.057859586083e+00 1.052584096342e+00
```
