## Supplementary Data 1 for "Heart cockle shells transmit sunlight to photosymbiotic algae using bundled fiber optic cables and condensing lenses": Window2_400nm_YZ_1B.txt (part 3 of 12)

```
 6.448031623975e-01 6.428456234081e-01 6.417903174803e-01 6.411341419149e-01 6.398009339412e-01 6.377412815276e-01 6.360000092874e-01 6.351425869097e-01 6.344308265472e-01 6.329636111745e-01 6.309681456625e-01 6.294208181970e-01 6.286581786479e-01 6.279105344344e-01 6.263388272281e-01 6.242104988888e-01 6.226033302959e-01 6.218972198522e-01 6.211611864674e-01 6.194381090486e-01 6.171355092087e-01 6.154658300581e-01 6.147376400240e-01 6.139438030626e-01 6.121562923870e-01 6.097515053129e-01 6.079082051547e-01 6.070382579176e-01 6.062165132329e-01 6.043907153040e-01 6.018446094467e-01 5.998577516305e-01 5.989331510118e-01 5.980695053543e-01 5.961739194095e-01 5.935832881644e-01 5.915822430667e-01 5.906158132624e-01 5.896798728590e-01 5.877204828131e-01 5.850965182284e-01 5.831008364405e-01 5.821382176228e-01 5.811255522861e-01 5.790414075715e-01 5.763981705001e-01 5.744968552433e-01 5.735494248493e-01 5.724055588400e-01 5.702152865808e-01 5.676067331155e-01 5.657676950773e-01 5.647737493484e-01 5.634997685284e-01 5.612223092758e-01 5.586352420163e-01 5.568498365264e-01 5.558041635949e-01 5.543890119484e-01 5.520542714422e-01 5.495419137709e-01 5.477879319408e-01 5.466358157223e-01 5.451042106234e-01 5.427561353577e-01 5.402751123202e-01 5.384972986486e-01 5.372482281836e-01 5.356226535181e-01 5.332699553969e-01 5.308313300472e-01 5.290127942065e-01 5.276348883283e-01 5.259425273385e-01 5.236241846473e-01 5.211966840311e-01 5.192903972366e-01 5.178008277606e-01 5.160625349647e-01 5.137741635471e-01 5.113668800203e-01 5.093877736596e-01 5.077802836120e-01 5.060089337138e-01 5.037703187018e-01 5.013643594689e-01 4.992876537926e-01 4.975760881369e-01 4.957787707214e-01 4.935776756087e-01 4.911852083082e-01 4.890287900747e-01 4.871998712980e-01 4.853718060549e-01 4.832277429752e-01 4.808545898600e-01 4.786138940970e-01 4.766714029184e-01 4.747994540749e-01 4.727009743522e-01 4.703752097298e-01 4.680814007888e-01 4.660131325097e-01 4.640793393188e-01 4.620299027346e-01 4.597579237493e-01 4.574209281382e-01 4.552363880784e-01 4.532195402421e-01 4.511903609217e-01 4.489873248948e-01 4.466450421250e-01 4.443552136911e-01 4.422389297151e-01 4.402029958391e-01 4.380539371321e-01 4.357325779313e-01 4.333797496409e-01 4.311569020049e-01 4.290645137505e-01 4.269454400170e-01 4.246747757161e-01 4.223035143158e-01 4.199910567206e-01 4.178071464810e-01 4.156660457256e-01 4.134425173643e-01 4.111027615534e-01 4.087363701970e-01 4.064483840725e-01 4.042491657952e-01 4.020445737249e-01 3.997537916832e-01 3.973867621257e-01 3.950298532085e-01 3.927534495108e-01 3.905319740136e-01 3.882788177941e-01 3.859461377382e-01 3.835754341804e-01 3.812439182511e-01 3.789751881611e-01 3.767221369560e-01 3.744316151837e-01 3.720851942696e-01 3.697266873796e-01 3.674041277335e-01 3.651241074837e-01 3.628492630201e-01 3.605395729985e-01 3.581873316890e-01 3.558345952238e-01 3.535204662446e-01 3.512393378125e-01 3.489491165146e-01 3.466237016440e-01 3.442790866884e-01 3.419542547686e-01 3.396617360239e-01 3.373799363534e-01 3.350829429571e-01 3.327730346785e-01 3.304660469659e-01 3.281757751712e-01 3.259000541804e-01 3.236294917334e-01 3.213557435762e-01 3.190834795211e-01 3.168218938686e-01 3.145669589444e-01 3.123158765116e-01 3.100750141853e-01 3.078459990091e-01 3.056261986249e-01 3.034093808120e-01 3.011943069590e-01 2.989895947125e-01 2.968072229744e-01 2.946398937937e-01 2.924767675910e-01 2.903170911915e-01 2.881671783052e-01 2.860361088115e-01 2.839288057735e-01 2.818361492364e-01 2.797488989741e-01 2.776703023756e-01 2.756083989936e-01 2.735681219444e-01 2.715522933515e-01 2.695512566474e-01 2.675615001848e-01 2.655889284105e-01 2.636372317241e-01 2.617100408979e-01 2.598049364051e-01 2.579192813690e-01 2.560548532990e-01 2.542185082688e-01 2.524094828108e-01 2.506231814743e-01 2.488591360627e-01 2.471224439016e-01 2.454173002872e-01 2.437486043201e-01 2.421066268255e-01 2.404875091948e-01 2.388969242697e-01 2.373424875987e-01 2.358260209333e-01 2.343441929278e-01 2.328925424629e-01 2.314750027847e-01 2.300966732613e-01 2.287593434430e-01 2.274578956039e-01 2.261973564652e-01 2.249807464614e-01 2.238109235662e-01 2.226823089239e-01 2.215917903197e-01 2.205442030237e-01 2.195507326621e-01 2.186113229077e-01 2.177185821814e-01 2.168644613511e-01 2.160507884854e-01 2.152935948652e-01 2.145966644243e-01 2.139542777475e-01 2.133528775666e-01 2.127929468278e-01 2.122867470778e-01 2.118414798811e-01 2.114587004807e-01 2.111236803162e-01 2.108335208031e-01 2.105970856550e-01 2.104196075625e-01 2.103039852212e-01 2.102458912474e-01 2.102384599164e-01 2.102842523050e-01 2.103902583310e-01 2.105534889924e-01 2.107762659480e-01 2.110555473322e-01 2.113909681566e-01 2.117821923116e-01 2.122299099739e-01 2.127305791743e-01 2.132900919362e-01 2.139078878106e-01 2.145778678670e-01 2.153014305059e-01 2.160731065489e-01 2.168962210480e-01 2.177770401695e-01 2.187118542861e-01 2.196939984828e-01 2.207221682277e-01 2.217926190131e-01 2.229177975633e-01 2.240960077911e-01 2.253167359843e-01 2.265832406341e-01 2.278909732187e-01 2.292409549234e-01 2.306411220216e-01 2.320825459034e-01 2.335620759684e-01 2.350856889023e-01 2.366462635434e-01 2.382450307534e-01 2.398835864675e-01 2.415556515491e-01 2.432669019919e-01 2.450141867540e-01 2.467904645166e-01 2.486015585752e-01 2.504432168352e-01 2.523135209156e-01 2.542201572794e-01 2.561536208873e-01 2.581104332342e-01 2.600956329714e-01 2.621050052150e-01 2.641411199188e-01 2.662067513764e-01 2.682894743093e-01 2.703915037652e-01 2.725156284901e-01 2.746621464758e-01 2.768339474689e-01 2.790229216177e-01 2.812200997865e-01 2.834370953441e-01 2.856744514871e-01 2.879316420123e-01 2.902047989313e-01 2.924828519995e-01 2.947709626280e-01 2.970805598847e-01 2.994056961539e-01 3.017411318175e-01 3.040833703894e-01 3.064305658936e-01 3.087918527162e-01 3.111687801061e-01 3.135503533591e-01 3.159372268308e-01 3.183288692299e-01 3.207286612406e-01 3.231374684412e-01 3.255516591139e-01 3.279663623251e-01 3.303867429767e-01 3.328101867842e-01 3.352369118334e-01 3.376662277958e-01 3.400940845920e-01 3.425270398538e-01 3.449603961466e-01 3.473899389325e-01 3.498209268693e-01 3.522508263049e-01 3.546788273968e-01 3.571073645270e-01 3.595273600888e-01 3.619468288718e-01 3.643664348849e-01 3.667776863129e-01 3.691867356968e-01 3.715869402749e-01 3.739804847357e-01 3.763759243095e-01 3.787613166256e-01 3.811370316041e-01 3.835054739799e-01 3.858622443960e-01 3.882193313097e-01 3.905669643709e-01 3.928978493609e-01 3.952215689756e-01 3.975344065869e-01 3.998381598820e-01 4.021358284811e-01 4.044125925331e-01 4.066815136651e-01 4.089383858700e-01 4.111794903665e-01 4.134136415166e-01 4.156300101882e-01 4.178308663568e-01 4.200216930437e-01 4.221922527141e-01 4.243530829803e-01 4.264976180049e-01 4.286223755573e-01 4.307361809089e-01 4.328293619530e-01 4.349058654507e-01 4.369686748182e-01 4.390086166208e-01 4.410376401909e-01 4.430433161260e-01 4.450301014071e-01 4.470008721627e-01 4.489490685606e-01 4.508799061932e-01 4.527932255742e-01 4.546798460591e-01 4.565503966230e-01 4.583964794744e-01 4.602227153282e-01 4.620333181709e-01 4.638135321245e-01 4.655742029464e-01 4.673117726594e-01 4.690243937746e-01 4.707220051733e-01 4.723896306985e-01 4.740305080522e-01 4.756521745664e-01 4.772442092442e-01 4.788189892953e-01 4.803659364943e-01 4.818808715077e-01 4.833773447169e-01 4.848421595590e-01 4.862858932055e-01 4.877029206878e-01 4.890863393891e-01 4.904497620853e-01 4.917806275466e-01 4.930857815494e-01 4.943660712071e-01 4.956121000712e-01 4.968339295593e-01 4.980248333463e-01 4.991860788753e-01 5.003225126285e-01 5.014242874665e-01 5.024990194042e-01 5.035432291492e-01 5.045548552241e-01 5.055417257239e-01 5.064938549792e-01 5.074153143037e-01 5.083082015616e-01 5.091649339316e-01 5.099967099207e-01 5.107938483519e-01 5.115576242082e-01 5.122931827613e-01 5.129923581914e-01 5.136622180189e-01 5.142991114559e-01 5.149016118506e-01 5.154738245014e-01 5.160104182291e-01 5.165161606541e-01 5.169888987366e-01 5.174252369751e-01 5.178320664308e-01 5.182025774574e-01 5.185393700004e-01 5.188451621546e-01 5.191121529364e-01 5.193506647544e-01 5.195522412142e-01 5.197187781503e-01 5.198528902727e-01 5.199513063582e-01 5.200176603126e-01 5.200484623832e-01 5.200433297670e-01 5.200069775285e-01 5.199332219255e-01 5.198284352942e-01 5.196868676753e-01 5.195092749951e-01 5.193015712274e-01 5.190563636769e-01 5.187778611166e-01 5.184673691828e-01 5.181183666167e-01 5.177388783487e-01 5.173238110478e-01 5.168750481378e-01 5.163944724889e-01 5.158771103845e-01 5.153281429747e-01 5.147454203315e-01 5.141292874595e-01 5.134810016836e-01 5.127993115076e-01 5.120855279687e-01 5.113396254448e-01 5.105597906151e-01 5.097510664276e-01 5.089080124828e-01 5.080334182299e-01 5.071297834521e-01 5.061939383438e-01 5.052293312458e-01 5.042342385014e-01 5.032070456264e-01 5.021531458932e-01 5.010679798404e-01 4.999562904798e-01 4.988151084196e-01 4.976458499157e-01 4.964503075915e-01 4.952285413284e-01 4.939789463628e-01 4.927053175780e-01 4.914039743795e-01 4.900793409534e-01 4.887307194414e-01 4.873576885705e-01 4.859636968522e-01 4.845456517454e-01 4.831061268611e-01 4.816477070036e-01 4.801642961201e-01 4.786675274097e-01 4.771477351669e-01 4.756110626561e-01 4.740602582447e-01 4.724866478875e-01 4.709065378467e-01 4.693042519185e-01 4.676917158687e-01 4.660699567838e-01 4.644266892159e-01 4.627845270891e-01 4.611233803126e-01 4.594572316630e-01 4.577878649574e-01 4.561006310689e-01 4.544230479271e-01 4.527283069477e-01 4.510359796880e-01 4.493462470348e-01 4.476429311576e-01 4.459569815199e-01 4.442575673681e-01 4.425690462795e-01 4.408901507611e-01 4.392021702988e-01 4.375408559333e-01 4.358704848167e-01 4.342202188795e-01 4.325825664785e-01 4.309447607467e-01 4.293434895095e-01 4.277368596618e-01 4.261606104673e-01 4.246038920394e-01 4.230540980858e-01 4.215492452819e-01 4.200452839627e-01 4.185824258385e-01 4.171444190443e-01 4.157222333334e-01 4.143541475141e-01 4.129931355925e-01 4.116840187085e-01 4.104057846897e-01 4.091542992431e-01 4.079619260023e-01 4.067862751729e-01 4.056700070046e-01 4.045922808160e-01 4.035517518320e-01 4.025750380685e-01 4.016255549036e-01 4.007428761146e-01 3.999053789763e-01 3.991135508626e-01 3.983926284372e-01 3.977057875655e-01 3.970924807638e-01 3.965307291097e-01 3.960239499956e-01 3.955901275727e-01 3.952007154378e-01 3.948885065274e-01 3.946348704432e-01 3.944382122097e-01 3.943229142620e-01 3.942553114969e-01 3.942683860784e-01 3.943453880208e-01 3.944816061569e-01 3.947021275124e-01 3.949741396312e-01 3.953278071747e-01 3.957473245555e-01 3.962275057809e-01 3.967959937185e-01 3.974122517225e-01 3.981129487587e-01 3.988793056178e-01 3.997027959753e-01 4.006156225938e-01 4.015736492477e-01 4.026139642480e-01 4.037176535477e-01 4.048770090725e-01 4.061205672997e-01 4.074051071686e-01 4.087707246526e-01 4.101899407966e-01 4.116638069617e-01 4.132152107577e-01 4.148010643119e-01 4.164633565199e-01 4.181717106522e-01 4.199287220858e-01 4.217552642065e-01 4.236097553066e-01 4.255312929286e-01 4.274929909816e-01 4.294937712940e-01 4.315555688605e-01 4.336368701603e-01 4.357767942251e-01 4.379469573500e-01 4.401472040025e-01 4.423986355973e-01 4.446605463772e-01 4.469708938246e-01 4.493002088620e-01 4.516526064313e-01 4.540435246364e-01 4.564353380466e-01 4.588656530074e-01 4.613045328757e-01 4.637544898890e-01 4.662343199944e-01 4.687037717271e-01 4.712001681396e-01 4.736954526593e-01 4.761921317939e-01 4.787059747439e-01 4.811998702268e-01 4.837113053104e-01 4.862087585274e-01 4.886967821587e-01 4.911935835361e-01 4.936587441294e-01 4.961294476320e-01 4.985791369908e-01 5.010056997510e-01 5.034322407143e-01 5.058154103754e-01 5.081957069933e-01 5.105416738261e-01 5.128590034765e-01 5.151629685600e-01 5.174145480113e-01 5.196543354320e-01 5.218484058313e-01 5.240038718473e-01 5.261360779814e-01 5.282077026754e-01 5.302564532782e-01 5.322519115400e-01 5.341998891582e-01 5.361135317991e-01 5.379573454251e-01 5.397702923651e-01 5.415209606953e-01 5.432128444722e-01 5.448647443640e-01 5.464380917896e-01 5.479700262482e-01 5.494324044504e-01 5.508285407713e-01 5.521752006803e-01 5.534365534736e-01 5.546478421366e-01 5.557811222776e-01 5.568411595361e-01 5.578443738972e-01 5.587539930779e-01 5.596068978537e-01 5.603766171677e-01 5.610612848071e-01 5.616864429004e-01 5.622098600723e-01 5.626684281915e-01 5.630385650109e-01 5.633185484709e-01 5.635301577148e-01 5.636351433410e-01 5.636701197177e-01 5.636095652992e-01 5.634539209751e-01 5.632233390250e-01 5.628827171102e-01 5.624661139114e-01 5.619486892572e-01 5.613316216022e-01 5.606352379720e-01 5.598227296980e-01 5.589309644566e-01 5.579352371127e-01 5.568328681708e-01 5.556511390496e-01 5.543485013531e-01 5.529604573711e-01 5.514683532502e-01 5.498661131280e-01 5.481784313072e-01 5.463719186058e-01 5.444746119595e-01 5.424724482143e-01 5.403569047230e-01 5.381547294125e-01 5.358318680307e-01 5.334163454003e-01 5.308942038686e-01 5.282605989014e-01 5.255369095088e-01 5.226925827861e-01 5.197540581097e-01 5.167121636966e-01 5.135555375708e-01 5.103097891847e-01 5.069476039954e-01 5.034885487105e-01 4.999262099905e-01 4.962542833252e-01 4.924919554811e-01 4.886154596637e-01 4.846447320390e-01 4.805756144777e-01 4.763956798101e-01 4.721300817854e-01 4.677551335680e-01 4.632867924775e-01 4.587255143113e-01 4.540584333258e-01 4.493078205923e-01 4.444546993218e-01 4.395132398598e-01 4.344820201371e-01 4.293539923089e-01 4.241455085045e-01 4.188422612521e-01 4.134586046435e-01 4.079904158301e-01 4.024348898496e-01 3.968042976684e-01 3.910909260386e-01 3.853010460441e-01 3.794384018816e-01 3.734985292366e-01 3.674917142902e-01 3.614139556346e-01 3.552697438301e-01 3.490648597052e-01 3.427960198838e-01 3.364709396115e-01 3.300873379792e-01 3.236533458086e-01 3.171683686577e-01 3.106384596635e-01 3.040674347689e-01 2.974530099916e-01 2.908080495786e-01 2.841285893856e-01 2.774232985041e-01 2.706973799722e-01 2.639506212470e-01 2.571950135009e-01 2.504283557478e-01 2.436643000036e-01 2.369043031998e-01 2.301531138847e-01 2.234275667616e-01 2.167222991114e-01 2.100557666607e-01 2.034339925973e-01 1.968620944768e-01 1.903630123982e-01 1.839332030124e-01 1.775998675652e-01 1.713708108054e-01 1.652589844202e-01 1.592926684244e-01 1.534757783690e-01 1.478436649950e-01 1.424129950677e-01 1.372060417648e-01 1.322635752500e-01 1.275964996173e-01 1.232544469211e-01 1.192604703156e-01 1.156480198713e-01 1.124598318800e-01 1.097123156475e-01 1.074510870730e-01 1.056882301695e-01 1.044459192649e-01 1.037395774093e-01 1.035570493673e-01 1.039081346557e-01 1.047613861896e-01 1.061000732458e-01 1.078949387047e-01 1.101000039659e-01 1.126954920095e-01 1.156205962044e-01 1.188528235223e-01 1.223471766661e-01 1.260631946847e-01 1.299788188879e-01 1.340436403844e-01 1.382483743713e-01 1.425542807752e-01 1.469356475669e-01 1.513857198530e-01 1.558622767345e-01 1.603705387730e-01 1.648804594281e-01 1.693759759196e-01 1.738587121631e-01 1.782942543726e-01 1.826930573597e-01 1.870336342597e-01 1.913036604076e-01 1.955106647422e-01 1.996237362672e-01 2.036570180893e-01 2.075935921873e-01 2.114230675015e-01 2.151550466593e-01 2.187636223964e-01 2.222634732666e-01 2.256373335504e-01 2.288810727679e-01 2.320032234738e-01 2.349819929927e-01 2.378315055114e-01 2.405378356549e-01 2.430987431447e-01 2.455208389325e-01 2.477859922477e-01 2.499087946732e-01 2.518781113399e-01 2.536915209311e-01 2.553583429865e-01 2.568613759403e-01 2.582162565984e-01 2.594134984156e-01 2.604519027841e-01 2.613410329761e-01 2.620669943239e-01 2.626479647818e-01 2.630721731772e-01 2.633424814696e-01 2.634720978736e-01 2.634452630065e-01 2.632828469655e-01 2.629771693309e-01 2.625319807761e-01 2.619618347340e-01 2.612539004111e-01 2.604307376604e-01 2.594875217223e-01 2.584313575725e-01 2.572774787821e-01 2.560188327159e-01 2.546786853758e-01 2.532555216463e-01 2.517615297062e-01 2.502133803702e-01 2.486085063036e-01 2.469743408150e-01 2.453125318309e-01 2.436381608397e-01 2.419733660340e-01 2.403197107460e-01 2.387077709269e-01 2.371440966983e-01 2.356496919831e-01 2.342465591850e-01 2.329422279892e-01 2.317688794826e-01 2.307377057743e-01 2.298680805621e-01 2.291875439099e-01 2.287044526760e-01 2.284488792891e-01 2.284317886089e-01 2.286706474720e-01 2.291876826173e-01 2.299881640159e-01 2.310934896271e-01 2.325076859500e-01 2.342466600920e-01 2.363130869656e-01 2.387105649922e-01 2.414469831957e-01 2.445157599626e-01 2.479190676161e-01 2.516510928881e-01 2.557040236635e-01 2.600746748345e-01 2.647459747432e-01 2.697167499706e-01 2.749667550665e-01 2.804853015018e-01 2.862627366868e-01 2.922729548144e-01 2.985154598248e-01 3.049608712474e-01 3.116017646710e-01 3.184229443969e-01 3.253986393968e-01 3.325288181153e-01 3.397809831353e-01 3.471496634979e-01 3.546202609146e-01 3.621656858415e-01 3.697867556725e-01 3.774576318230e-01 3.851648860124e-01 3.929033319712e-01 4.006434575753e-01 4.083889053188e-01 4.161107440734e-01 4.238052297359e-01 4.314610399076e-01 4.390546233078e-01 4.465897201137e-01 4.540386654205e-01 4.613986768220e-01 4.686603769358e-01 4.758000433824e-01 4.828256058961e-01 4.897107868368e-01 4.964501817693e-01 5.030429077589e-01 5.094595637733e-01 5.157132934776e-01 5.217796234189e-01 5.276537493852e-01 5.333335524267e-01 5.387976588391e-01 5.440564634023e-01 5.490873008074e-01 5.538914380702e-01 5.584643476519e-01 5.627889197452e-01 5.668755600183e-01 5.707061699082e-01 5.742802939875e-01 5.776028254255e-01 5.806510361195e-01 5.834438791926e-01 5.859637458317e-01 5.882133603603e-01 5.901990897822e-01 5.919021064690e-01 5.933445525666e-01 5.945110806077e-01 5.954070071987e-01 5.960434396294e-01 5.964049355604e-01 5.965161523401e-01 5.963657249090e-01 5.959624206300e-01 5.953233790443e-01 5.944318599737e-01 5.933209352156e-01 5.919809453824e-01 5.904250469368e-01 5.886741720657e-01 5.867181933799e-01 5.845926394161e-01 5.822939526923e-01 5.798375014852e-01 5.772516764792e-01 5.745291005619e-01 5.717080303561e-01 5.687941996563e-01 5.658022022379e-01 5.627699523151e-01 5.596908253732e-01 5.566096233441e-01 5.535362743719e-01 5.504875510840e-01 5.475049146170e-01 5.445851140343e-01 5.417755571308e-01 5.390874342413e-01 5.365396929780e-01 5.341743378275e-01 5.319874842947e-01 5.300251869518e-01 5.282974389206e-01 5.268192378259e-01 5.256275699836e-01 5.247156681420e-01 5.241224631835e-01 5.238470366875e-01 5.239004351577e-01 5.243086778092e-01 5.250521276436e-01 5.261605581900e-01 5.276216159355e-01 5.294324692862e-01 5.316064015515e-01 5.341105666654e-01 5.369617922713e-01 5.401337546917e-01 5.436121941378e-01 5.473966744963e-01 5.514417068415e-01 5.557568929868e-01 5.603011005233e-01 5.650520336032e-01 5.699999924256e-01 5.750955078193e-01 5.803337856465e-01 5.856765584485e-01 5.910891063594e-01 5.965614191481e-01 6.020417500396e-01 6.075185420623e-01 6.129539422711e-01 6.183153793790e-01 6.235869405776e-01 6.287187772216e-01 6.337028472277e-01 6.384989001409e-01 6.430757002021e-01 6.474233928965e-01 6.514899501190e-01 6.552732555590e-01 6.587373633699e-01 6.618516259507e-01 6.646099557928e-01 6.669708978195e-01 6.689272886372e-01 6.704545138541e-01 6.715270424453e-01 6.721434791911e-01 6.722681592840e-01 6.719022805647e-01 6.710251866987e-01 6.696218459081e-01 6.676971037566e-01 6.652216949644e-01 6.622100364232e-01 6.586473279779e-01 6.545291449658e-01 6.498744145645e-01 6.446614468130e-01 6.389178119259e-01 6.326456191596e-01 6.258485904840e-01 6.185658488642e-01 6.107896027457e-01 6.025668558118e-01 5.939204750104e-01 5.848700677816e-01 5.754820329024e-01 5.657717992222e-01 5.558087913415e-01 5.456501161197e-01 5.353419564932e-01 5.249810837848e-01 5.146203452396e-01 5.043625110828e-01 4.942968781338e-01 4.845153611629e-01 4.751435357902e-01 4.662721000710e-01 4.580372075025e-01 4.505505606466e-01 4.439242665114e-01 4.382935055494e-01 4.337426670333e-01 4.303859394029e-01 4.283010267720e-01 4.275422101951e-01 4.281644559483e-01 4.301651487183e-01 4.335485711425e-01 4.382710817869e-01 4.442734278427e-01 4.514842937126e-01 4.597893914606e-01 4.690965852497e-01 4.792692236554e-01 4.901837076476e-01 5.017180284397e-01 5.137208565748e-01 5.260833026587e-01 5.386642505443e-01 5.513412584802e-01 5.640091629423e-01 5.765370256450e-01 5.888418732924e-01 6.008111908973e-01 6.123578734818e-01 6.234056554502e-01 6.338652199106e-01 6.436845681206e-01 6.527926392407e-01 6.611402673819e-01 6.686886962774e-01 6.753923224237e-01 6.812407206587e-01 6.862023037742e-01 6.902760520709e-01 6.934711996083e-01 6.957844295374e-01 6.972579739195e-01 6.979122571004e-01 6.977983372358e-01 6.969802693014e-01 6.955108324721e-01 6.934896735855e-01 6.909955328107e-01 6.881358820472e-01 6.850336592655e-01 6.817961018472e-01 6.785746618968e-01 6.754978452889e-01 6.727129128473e-01 6.703740297962e-01 6.686128956372e-01 6.675880648311e-01 6.674227401811e-01 6.682408520985e-01 6.701547841841e-01 6.732375793144e-01 6.775694786948e-01 6.831738879857e-01 6.900724166329e-01 6.982522674751e-01 7.076623916927e-01 7.182535923128e-01 7.299291548744e-01 7.425902420550e-01 7.561206084345e-01 7.703762303231e-01 7.852351088531e-01 8.005386687042e-01 8.161481718241e-01 8.319198665207e-01 8.476998119724e-01 8.633656345957e-01 8.787723367736e-01 8.938051616982e-01 9.083499734674e-01 9.222939423840e-01 9.355571309098e-01 9.480400153648e-01 9.596831992547e-01 9.704218623133e-01 9.802019098380e-01 9.889993175998e-01 9.967732509451e-01 1.003521338503e+00 1.009241095215e+00 1.013927507540e+00 1.017624378364e+00 1.020340075013e+00 1.022127455820e+00 1.023043027025e+00 1.023130530530e+00 1.022480590449e+00 1.021161781232e+00 1.019261439735e+00 1.016886263504e+00 1.014122782048e+00 1.011095732076e+00 1.007912912899e+00 1.004692089248e+00 1.001563953531e+00 9.986452893418e-01 9.960696035253e-01 9.939589090439e-01 9.924349579250e-01 9.916225065620e-01 9.916200747935e-01 9.925433046356e-01 9.944685808806e-01 9.974748017200e-01 1.001624428702e+00 1.006941174798e+00 1.013457641865e+00 1.021157657769e+00 1.030011547576e+00 1.039979465090e+00 1.050968126768e+00 1.062891874327e+00 1.075628999299e+00 1.089038720888e+00 1.102975170376e+00 1.117265644428e+00 1.131740760008e+00 1.146213636618e+00 1.160497131430e+00 1.174414293596e+00 1.187771728957e+00 1.200406521915e+00 1.212151039719e+00 1.222853029568e+00 1.232391586394e+00 1.240646736873e+00 1.247540915811e+00 1.253015224435e+00 1.257035947460e+00 1.259613104621e+00 1.260777579532e+00 1.260603395221e+00 1.259201223761e+00 1.256704807966e+00 1.253296610281e+00 1.249183881606e+00 1.244595860375e+00 1.239803751101e+00 1.235076939080e+00 1.230705064771e+00 1.226981704383e+00 1.224184121559e+00 1.222574864270e+00 1.222394053405e+00 1.223829595448e+00 1.227034571210e+00 1.232107106158e+00 1.239076850641e+00 1.247928428563e+00 1.258585358150e+00 1.270910590046e+00 1.284729373423e+00 1.299824286738e+00 1.315947220157e+00 1.332832625931e+00 1.350202796088e+00 1.367772307064e+00 1.385266342380e+00 1.402410447024e+00 1.418951893873e+00 1.434651665334e+00 1.449284889817e+00 1.462663601712e+00 1.474608609014e+00 1.484972404701e+00 1.493640664456e+00 1.500515126693e+00 1.505540988105e+00 1.508690774805e+00 1.509971900900e+00 1.509447583761e+00 1.507198603715e+00 1.503379799258e+00 1.498187478187e+00 1.491863061308e+00 1.484715682653e+00 1.477091371190e+00 1.469393649362e+00 1.462052881459e+00 1.455514933326e+00 1.450245178449e+00 1.446664155871e+00 1.445160159649e+00 1.446044552171e+00 1.449519012860e+00 1.455680383571e+00 1.464472645444e+00 1.475720903819e+00 1.489102838185e+00 1.504182111000e+00 1.520442408012e+00 1.537277462681e+00 1.554081658034e+00 1.570241768755e+00 1.585171023241e+00 1.598382216904e+00 1.609451315405e+00 1.618096907313e+00 1.624161341372e+00 1.627613768744e+00 1.628600647437e+00 1.627367472491e+00 1.624296248942e+00 1.619877634596e+00 1.614638343742e+00 1.609167484116e+00 1.604008382925e+00 1.599655147325e+00 1.596512444058e+00 1.594817804646e+00 1.594688707726e+00 1.596057267081e+00 1.598711871589e+00 1.602339599020e+00 1.606513863642e+00 1.610804375978e+00 1.614789082784e+00 1.618095384107e+00 1.620471479850e+00 1.621770342401e+00 1.621993196135e+00 1.621265740092e+00 1.619820698402e+00 1.617977469843e+00 1.616067345849e+00 1.614416505391e+00 1.613268224665e+00 1.612741374735e+00 1.612819810525e+00 1.613309428335e+00 1.613878386341e+00 1.614070515092e+00 1.613363006415e+00 1.611227924057e+00 1.607196368572e+00 1.600918773879e+00 1.592227969882e+00 1.581160710164e+00 1.567973492230e+00 1.553152945010e+00 1.537348095059e+00 1.521325282556e+00 1.505901773379e+00 1.491797605188e+00 1.479604086537e+00 1.469654163337e+00 1.461975662775e+00 1.456334098347e+00 1.452181814676e+00 1.448828629319e+00 1.445497982685e+00 1.441422782023e+00 1.436052098833e+00 1.428999042258e+00 1.420205227940e+00 1.409933469729e+00 1.398638303006e+00 1.387068016761e+00 1.375979040132e+00 1.366085810334e+00 1.357992405246e+00 1.351901164474e+00 1.347772401558e+00 1.345179893946e+00 1.343398914673e+00 1.341648802525e+00 1.339042708786e+00 1.334935081007e+00 1.328940181706e+00 1.320991766743e+00 1.311501658334e+00 1.301124430064e+00 1.290820817191e+00 1.281617518039e+00 1.274351573318e+00 1.269652714378e+00 1.267586062547e+00 1.267755952277e+00 1.269303310622e+00 1.270956426958e+00 1.271393247233e+00 1.269270429929e+00 1.263517415109e+00 1.253479878073e+00 1.238847816050e+00 1.219843930641e+00 1.196983369616e+00 1.171014569885e+00 1.142830923052e+00 1.113191655811e+00 1.082771111210e+00 1.052046277491e+00 1.021394450983e+00 9.912860310756e-01 9.624096887628e-01 9.359591733891e-01 9.136026271209e-01 8.974322168293e-01 8.895669934650e-01 8.915090208066e-01 9.036155520939e-01 9.246119297493e-01 9.517502072817e-01 9.812418701135e-01 1.008899451051e+00 1.030915718075e+00 1.044305338875e+00 1.047403378416e+00 1.040084407692e+00 1.023798589004e+00 1.001508552825e+00 9.771276689938e-01 9.548079039008e-01 9.378548164360e-01 9.277259839080e-01 9.236795738782e-01 9.230647860647e-01 9.225358842855e-01 9.193054356558e-01 9.120823325077e-01 9.014436421435e-01 8.881198306271e-01 8.702148164904e-01 8.564120043315e-01 8.516396502594e-01 8.519749811289e-01 8.480538609923e-01 8.334955487636e-01 8.107321436189e-01 7.899763164536e-01 7.818667799729e-01 7.896151416653e-01 8.084290605407e-01 8.319270223890e-01 8.570910787544e-01 8.826953782193e-01 9.044526365954e-01 9.097559912534e-01 8.570533784357e-01 7.336317082984e-01 6.899418908556e-01 8.155143924430e-01 9.627875888608e-01 9.873489222643e-01 8.670465666135e-01 7.110164666601e-01 7.051092007165e-01 8.324988348450e-01 9.046799929385e-01 8.388002007253e-01 7.003457129673e-01 6.695732983157e-01 7.977503828543e-01 9.153111928012e-01 9.147344218573e-01 8.241521278282e-01 7.688580898828e-01 8.201075949435e-01 8.772667614624e-01 8.300232775244e-01 6.899308639994e-01 6.274731975666e-01 7.843382511723e-01 1.000792587124e+00 1.110623435335e+00 1.067263519582e+00 9.191804395128e-01 7.785158446978e-01 7.376903290503e-01 7.662911875620e-01 7.911805530785e-01 8.093344626996e-01 8.570554067938e-01 9.288360674794e-01 9.736252874930e-01 9.563079083139e-01 8.925868064497e-01 8.357597401970e-01 8.217316113003e-01 8.286462435524e-01 8.187969778611e-01 7.968034990790e-01 8.076096399425e-01 8.725227641365e-01 9.481289284749e-01 9.723767451640e-01 9.182710379905e-01 8.152307448179e-01 7.451963065195e-01 7.748909904717e-01 8.618839952210e-01 9.161659242410e-01 8.976896668079e-01 8.385346316132e-01 8.163782409353e-01 8.640090254845e-01 9.179611141120e-01 9.056306616342e-01 8.295089203822e-01 7.876410953975e-01 8.758553775586e-01 1.029676872976e+00 1.119340635210e+00 1.083002643927e+00 9.530909491497e-01 8.416236872104e-01 8.435608425479e-01 9.064121759067e-01 9.279338448639e-01 8.933865396696e-01 8.713816492495e-01 9.129120045171e-01 9.707514962189e-01 9.773384522797e-01 9.405403378113e-01 9.402073496532e-01 1.016457106586e+00 1.096777890578e+00 1.096438327123e+00 1.016577903152e+00 9.542313519662e-01 9.948967589724e-01 1.074047207099e+00 1.070486142823e+00 9.540102430997e-01 8.320318608797e-01 8.677839196267e-01 1.016688357164e+00 1.097720881728e+00 1.029070653761e+00 8.731544497412e-01 8.094938871853e-01 9.178790458501e-01 1.040481868852e+00 1.048884504238e+00
 6.620782209957e-01 6.601957343736e-01 6.592445071406e-01 6.587004905668e-01 6.574633162609e-01 6.554819414926e-01 6.538214406557e-01 6.530552252383e-01 6.524452091038e-01 6.510788613941e-01 6.491724563691e-01 6.477034814132e-01 6.470268901959e-01 6.463771278566e-01 6.449000450097e-01 6.428577892555e-01 6.413387761138e-01 6.407236951390e-01 6.400755988615e-01 6.384371088964e-01 6.362234020144e-01 6.346464563722e-01 6.340069568246e-01 6.333007704919e-01 6.315965877904e-01 6.292757129709e-01 6.275201323193e-01 6.267470556272e-01 6.260180801302e-01 6.242729370705e-01 6.218034080819e-01 6.199057117445e-01 6.190821268673e-01 6.183138935045e-01 6.164997400982e-01 6.139835968365e-01 6.120683952777e-01 6.112028213556e-01 6.103668903995e-01 6.084893090517e-01 6.059359044471e-01 6.040259040602e-01 6.031673077603e-01 6.022535926170e-01 6.002479307992e-01 5.976757072743e-01 5.958603779772e-01 5.950146783006e-01 5.939663134561e-01 5.918565137750e-01 5.893208813924e-01 5.875654473658e-01 5.866695829704e-01 5.854914931361e-01 5.832923091411e-01 5.807776642228e-01 5.790786576046e-01 5.781278155114e-01 5.768032419621e-01 5.745482490916e-01 5.721115350829e-01 5.704405690273e-01 5.693800508469e-01 5.679368022233e-01 5.656677791125e-01 5.632621114002e-01 5.615678940713e-01 5.604073343151e-01 5.588678133011e-01 5.565926717121e-01 5.542315691443e-01 5.524929869763e-01 5.512009255101e-01 5.495926368691e-01 5.473523951712e-01 5.449990222221e-01 5.431709589332e-01 5.417649696119e-01 5.401096005972e-01 5.378973683349e-01 5.355651366814e-01 5.336606340488e-01 5.321327273553e-01 5.304430148875e-01 5.282807798127e-01 5.259469290933e-01 5.239426570922e-01 5.223087078879e-01 5.205885193608e-01 5.184615618418e-01 5.161417980599e-01 5.140576298448e-01 5.123012974948e-01 5.105481274308e-01 5.084762406871e-01 5.061736873996e-01 5.040025138792e-01 5.021311363959e-01 5.003293758622e-01 4.983026855897e-01 4.960462842205e-01 4.938189299238e-01 4.918161649596e-01 4.899508572498e-01 4.879717429670e-01 4.857646258093e-01 4.834929214992e-01 4.813720687085e-01 4.794193920318e-01 4.774568229179e-01 4.753172885899e-01 4.730368885934e-01 4.708060211163e-01 4.687525509555e-01 4.667797307083e-01 4.646889731728e-01 4.624249335700e-01 4.601303582561e-01 4.579651886611e-01 4.559306345454e-01 4.538684919106e-01 4.516501089909e-01 4.493328541554e-01 4.470747749771e-01 4.449417435009e-01 4.428525984841e-01 4.406790987719e-01 4.383898689538e-01 4.360701369534e-01 4.338299769212e-01 4.316766311018e-01 4.295181382043e-01 4.272719193641e-01 4.249477592738e-01 4.226329284740e-01 4.203972482757e-01 4.182157010390e-01 4.160015005139e-01 4.137064180711e-01 4.113734287097e-01 4.090771825540e-01 4.068396104360e-01 4.046207198411e-01 4.023609553479e-01 4.000454573942e-01 3.977168224969e-01 3.954217639151e-01 3.931660066173e-01 3.909151825164e-01 3.886277459138e-01 3.862977884399e-01 3.839650078157e-01 3.816685779978e-01 3.794031101328e-01 3.771266754494e-01 3.748131700090e-01 3.724823587560e-01 3.701670105020e-01 3.678793191125e-01 3.656020692579e-01 3.633069475888e-01 3.609983163199e-01 3.586910172899e-01 3.563981104830e-01 3.541173305308e-01 3.518377726369e-01 3.495522950841e-01 3.472689505922e-01 3.449925844488e-01 3.427188492805e-01 3.404480236779e-01 3.381842361293e-01 3.359290551760e-01 3.336801708800e-01 3.314320826751e-01 3.291823697221e-01 3.269406903865e-01 3.247171536946e-01 3.225038135381e-01 3.202941864912e-01 3.180835766973e-01 3.158787272586e-01 3.136900079363e-01 3.115203671898e-01 3.093619412016e-01 3.072047505760e-01 3.050532467110e-01 3.029139008007e-01 3.007916654991e-01 2.986891583464e-01 2.965977807983e-01 2.945129916428e-01 2.924402885708e-01 2.903838484203e-01 2.883459832947e-01 2.863265203729e-01 2.843209438849e-01 2.823321756925e-01 2.803649298597e-01 2.784184178945e-01 2.764905542205e-01 2.745796025549e-01 2.726893513263e-01 2.708256663585e-01 2.689915002386e-01 2.671780464896e-01 2.653799344788e-01 2.636043344780e-01 2.618595137090e-01 2.601454749680e-01 2.584593047516e-01 2.567961174769e-01 2.551608229719e-01 2.535569978853e-01 2.519868867244e-01 2.504447868047e-01 2.489363938122e-01 2.474674471347e-01 2.460346105957e-01 2.446373369070e-01 2.432718682461e-01 2.419394709652e-01 2.406551079466e-01 2.394184146611e-01 2.382208916381e-01 2.370540373365e-01 2.359212311354e-01 2.348365420583e-01 2.338068680236e-01 2.328255035754e-01 2.318782816901e-01 2.309658131899e-01 2.301007023215e-01 2.292902575142e-01 2.285358028870e-01 2.278260892995e-01 2.271527497498e-01 2.265285614137e-01 2.259600445863e-01 2.254476235866e-01 2.249894078662e-01 2.245765899224e-01 2.242150443490e-01 2.239087743488e-01 2.236571924966e-01 2.234624908777e-01 2.233239154772e-01 2.232387487127e-01 2.232097596475e-01 2.232355866875e-01 2.233132679475e-01 2.234507407225e-01 2.236464349602e-01 2.238957488806e-01 2.242013445506e-01 2.245562904335e-01 2.249626346890e-01 2.254317502719e-01 2.259555593899e-01 2.265312207917e-01 2.271573515817e-01 2.278301361842e-01 2.285584904470e-01 2.293467627031e-01 2.301834282953e-01 2.310671470308e-01 2.320000749039e-01 2.329798548573e-01 2.340167570410e-01 2.351002965652e-01 2.362294281956e-01 2.374070384028e-01 2.386286796302e-01 2.398952725013e-01 2.412094043125e-01 2.425658502632e-01 2.439654946130e-01 2.454084784930e-01 2.468900851526e-01 2.484116493218e-01 2.499727903417e-01 2.515704764816e-01 2.532102184140e-01 2.548851527975e-01 2.565920085137e-01 2.583341444240e-01 2.601067172738e-01 2.619158666526e-01 2.637603279923e-01 2.656309401377e-01 2.675275022526e-01 2.694527338497e-01 2.714080205439e-01 2.733959846406e-01 2.754077959872e-01 2.774385942649e-01 2.794922927639e-01 2.815738169889e-01 2.836827051665e-01 2.858134593622e-01 2.879568613995e-01 2.901186447599e-01 2.923064642319e-01 2.945160667791e-01 2.967437763304e-01 2.989825699138e-01 3.012334041882e-01 3.035059506095e-01 3.057991159038e-01 3.081032145982e-01 3.104185874242e-01 3.127447208611e-01 3.150834088495e-01 3.174389537211e-01 3.198029868272e-01 3.221744615745e-01 3.245581145613e-01 3.269483918738e-01 3.293472902648e-01 3.317555050256e-01 3.341664394491e-01 3.365876050537e-01 3.390122481673e-01 3.414396944202e-01 3.438744889447e-01 3.463116215827e-01 3.487524108326e-01 3.511968808344e-01 3.536373568598e-01 3.560824474414e-01 3.585327182938e-01 3.609783679670e-01 3.634256552245e-01 3.658674393599e-01 3.683082468507e-01 3.707557540286e-01 3.731947574346e-01 3.756296652996e-01 3.780595321633e-01 3.804839037740e-01 3.829118959087e-01 3.853321140932e-01 3.877404257941e-01 3.901464099963e-01 3.925430015893e-01 3.949359074674e-01 3.973242136030e-01 3.996967083201e-01 4.020637098463e-01 4.044217611361e-01 4.067681909572e-01 4.091110790421e-01 4.114364312088e-01 4.137525807033e-01 4.160608659856e-01 4.183515958851e-01 4.206352075183e-01 4.229055292861e-01 4.251589779047e-01 4.274061004776e-01 4.296331427133e-01 4.318471324348e-01 4.340502407615e-01 4.362328263920e-01 4.384062489434e-01 4.405610549204e-01 4.426962450650e-01 4.448211001845e-01 4.469237187600e-01 4.490137209193e-01 4.510867559975e-01 4.531356849432e-01 4.551704045527e-01 4.571845280293e-01 4.591792859759e-01 4.611617339601e-01 4.631147821780e-01 4.650516119266e-01 4.669673715268e-01 4.688596655298e-01 4.707387433680e-01 4.725885212868e-01 4.744164725201e-01 4.762253830424e-01 4.780062937897e-01 4.797726261860e-01 4.815112202099e-01 4.832218927684e-01 4.849147025050e-01 4.865769205361e-01 4.882205816819e-01 4.898386107012e-01 4.914246143859e-01 4.929916666765e-01 4.945284706342e-01 4.960405740240e-01 4.975292658812e-01 4.989843571694e-01 5.004173292005e-01 5.018206744110e-01 5.031939776320e-01 5.045465151143e-01 5.058624440743e-01 5.071557269779e-01 5.084174083987e-01 5.096473992149e-01 5.108551496030e-01 5.120268846079e-01 5.131702365536e-01 5.142851504334e-01 5.153655777705e-01 5.164223719596e-01 5.174415418823e-01 5.184321833899e-01 5.193929744216e-01 5.203177200869e-01 5.212166987815e-01 5.220803738422e-01 5.229096606904e-01 5.237113428781e-01 5.244755112272e-01 5.252104899706e-01 5.259110754294e-01 5.265766669237e-01 5.272142122817e-01 5.278124800848e-01 5.283795421766e-01 5.289137201535e-01 5.294110012876e-01 5.298785501725e-01 5.303072045030e-01 5.307020543155e-01 5.310660619784e-01 5.313917114599e-01 5.316859046993e-01 5.319418877726e-01 5.321633668625e-01 5.323531685926e-01 5.325039280884e-01 5.326231971677e-01 5.327043796063e-01 5.327491342639e-01 5.327641821638e-01 5.327372952590e-01 5.326807131849e-01 5.325866616263e-01 5.324540174955e-01 5.322909050750e-01 5.320901669206e-01 5.318538358267e-01 5.315839221832e-01 5.312753489113e-01 5.309352526235e-01 5.305590003429e-01 5.301464749000e-01 5.297017959163e-01 5.292187765618e-01 5.287037214489e-01 5.281524423860e-01 5.275674448009e-01 5.269493182522e-01 5.262946827494e-01 5.256076806017e-01 5.248876402321e-01 5.241327018805e-01 5.233460572476e-01 5.225236711403e-01 5.216689892448e-01 5.207834125441e-01 5.198646093422e-01 5.189158727832e-01 5.179326123746e-01 5.169182863552e-01 5.158742378166e-01 5.147992131911e-01 5.136939889449e-01 5.125585019519e-01 5.113931065914e-01 5.102002768962e-01 5.089784103045e-01 5.077269786953e-01 5.064509419802e-01 5.051442382142e-01 5.038136225524e-01 5.024565466733e-01 5.010726768411e-01 4.996668338139e-01 4.982347046092e-01 4.967791609950e-01 4.953024933563e-01 4.938002253275e-01 4.922823212279e-01 4.907379757914e-01 4.891768760738e-01 4.875969557771e-01 4.859941721719e-01 4.843822329355e-01 4.827461249947e-01 4.810975612044e-01 4.794368325668e-01 4.777533597458e-01 4.760691218545e-01 4.743628527996e-01 4.726507446697e-01 4.709302008009e-01 4.691923974325e-01 4.674601956431e-01 4.657090081118e-01 4.639609439059e-01 4.622068757369e-01 4.604399151927e-01 4.586900009042e-01 4.569228327617e-01 4.551648761357e-01 4.534113463295e-01 4.516485910027e-01 4.499094116730e-01 4.481583462928e-01 4.464267769003e-01 4.447034708864e-01 4.429802281543e-01 4.412869453445e-01 4.395892976069e-01 4.379188075315e-01 4.362629623403e-01 4.346173886537e-01 4.330075867837e-01 4.313997208310e-01 4.298312082198e-01 4.282821585184e-01 4.267538095658e-01 4.252681629359e-01 4.237929769660e-01 4.223656071200e-01 4.209651499101e-01 4.195951350692e-01 4.182754284517e-01 4.169748002132e-01 4.157301309711e-01 4.145205149141e-01 4.133503753530e-01 4.122372317883e-01 4.111533824488e-01 4.101331493898e-01 4.091558281987e-01 4.082249190859e-01 4.073595692722e-01 4.065328948460e-01 4.057742790751e-01 4.050679095629e-01 4.044138870420e-01 4.038335667883e-01 4.032979967757e-01 4.028355701825e-01 4.024332234496e-01 4.020885795521e-01 4.018237404127e-01 4.016073815624e-01 4.014706856942e-01 4.013981958961e-01 4.013868510076e-01 4.014585803020e-01 4.015827395828e-01 4.017895165981e-01 4.020632649927e-01 4.023988320184e-01 4.028227422986e-01 4.032963689025e-01 4.038558991848e-01 4.044827099053e-01 4.051697330686e-01 4.059453277017e-01 4.067689890887e-01 4.076778408166e-01 4.086499628697e-01 4.096837811285e-01 4.107994948291e-01 4.119621751701e-01 4.132061704675e-01 4.145074060320e-01 4.158668470488e-01 4.173042449439e-01 4.187806705083e-01 4.203345155974e-01 4.219388195950e-01 4.235955532065e-01 4.253216855768e-01 4.270816726284e-01 4.289108986962e-01 4.307812822674e-01 4.326964561670e-01 4.346730141894e-01 4.366752328865e-01 4.387371840779e-01 4.408315815856e-01 4.429607761316e-01 4.451421263027e-01 4.473386827729e-01 4.495856971182e-01 4.518544751659e-01 4.541494482347e-01 4.564841344945e-01 4.588244688149e-01 4.612043287138e-01 4.635960855339e-01 4.660019684971e-01 4.684386296780e-01 4.708678869362e-01 4.733272687868e-01 4.757869191056e-01 4.782508228385e-01 4.807329130590e-01 4.831969708738e-01 4.856805493285e-01 4.881523205088e-01 4.906184019915e-01 4.930911291327e-01 4.955352610084e-01 4.979885515148e-01 5.004174264826e-01 5.028314285464e-01 5.052398098008e-01 5.076099708653e-01 5.099781439460e-01 5.123115060201e-01 5.146196602595e-01 5.169111287692e-01 5.191545223813e-01 5.213847519248e-01 5.235714651874e-01 5.257194709499e-01 5.278443891155e-01 5.299098076184e-01 5.319522056747e-01 5.339401836912e-01 5.358820236933e-01 5.377891765596e-01 5.396277190690e-01 5.414345768016e-01 5.431771050969e-01 5.448640388976e-01 5.465083521712e-01 5.480735316698e-01 5.495986664801e-01 5.510515853406e-01 5.524384879837e-01 5.537762348728e-01 5.550254428800e-01 5.562258412910e-01 5.573464775247e-01 5.583941617271e-01 5.593824171674e-01 5.602763151648e-01 5.611141169300e-01 5.618632597431e-01 5.625314204446e-01 5.631339677881e-01 5.636354856706e-01 5.640714884750e-01 5.644155954712e-01 5.646694387154e-01 5.648531603101e-01 5.649287931850e-01 5.649320828571e-01 5.648383525756e-01 5.646472998061e-01 5.643797012455e-01 5.640008698989e-01 5.635428164862e-01 5.629826085920e-01 5.623212978368e-01 5.615781428348e-01 5.607167770513e-01 5.597730340243e-01 5.587235664563e-01 5.575678854303e-01 5.563266809147e-01 5.549636780485e-01 5.535138776715e-01 5.519566488098e-01 5.502883203231e-01 5.485323208992e-01 5.466526597053e-01 5.446812624354e-01 5.426028553146e-01 5.404086791961e-01 5.381248916300e-01 5.357176621812e-01 5.332159150473e-01 5.306041245802e-01 5.278784348267e-01 5.250620694202e-01 5.221208016510e-01 5.190843569882e-01 5.159401373130e-01 5.126788151232e-01 5.093276810977e-01 5.058549426477e-01 5.022852268453e-01 4.986090093377e-01 4.948195240369e-01 4.909392400320e-01 4.869422498479e-01 4.828481809795e-01 4.786516562368e-01 4.743437515927e-01 4.699478638239e-01 4.654391529047e-01 4.608362717147e-01 4.561369338512e-01 4.513288736657e-01 4.464376661678e-01 4.414421950414e-01 4.363533459027e-01 4.311749355803e-01 4.258960717182e-01 4.205359898498e-01 4.150806064401e-01 4.095396117010e-01 4.039161362719e-01 3.982019996701e-01 3.924118146471e-01 3.865354946626e-01 3.805848401840e-01 3.745579795330e-01 3.684532540093e-01 3.622814283854e-01 3.560358193082e-01 3.497255705711e-01 3.433528539631e-01 3.369139503906e-01 3.304223125504e-01 3.238695796048e-01 3.172681537079e-01 3.106163481835e-01 3.039178657012e-01 2.971816738107e-01 2.904030161497e-01 2.835939653960e-01 2.767551248532e-01 2.698908228353e-01 2.630097142761e-01 2.561115254403e-01 2.492089525680e-01 2.423002745083e-01 2.353975375040e-01 2.285076721391e-01 2.216335065130e-01 2.147912129097e-01 2.079821309374e-01 2.012225937031e-01 1.945194202304e-01 1.878833846546e-01 1.813351497733e-01 1.748776644185e-01 1.685374796303e-01 1.623293331011e-01 1.562657048450e-01 1.503827154148e-01 1.446881916212e-01 1.392228799997e-01 1.340075912462e-01 1.290738109810e-01 1.244660472486e-01 1.202026652183e-01 1.163392620587e-01 1.129014797113e-01 1.099288122137e-01 1.074630011750e-01 1.055197414274e-01 1.041384976440e-01 1.033179960194e-01 1.030724872319e-01 1.033972989100e-01 1.042664515664e-01 1.056700412381e-01 1.075591941051e-01 1.099085193283e-01 1.126721838151e-01 1.157993468901e-01 1.192628921378e-01 1.230018729912e-01 1.269932914776e-01 1.311899392210e-01 1.355572707879e-01 1.400762445265e-01 1.446984053084e-01 1.494186792547e-01 1.542014199481e-01 1.590260924785e-01 1.638871577096e-01 1.687446662199e-01 1.736078389611e-01 1.784474678372e-01 1.832520401429e-01 1.880225880894e-01 1.927295240358e-01 1.973827325841e-01 2.019604028322e-01 2.064554446146e-01 2.108726554437e-01 2.151850005422e-01 2.194057359915e-01 2.235172460669e-01 2.275142008261e-01 2.314037802486e-01 2.351613786633e-01 2.388020344569e-01 2.423100641215e-01 2.456814553554e-01 2.489238559380e-01 2.520182741130e-01 2.549768932673e-01 2.577872955301e-01 2.604462656142e-01 2.629627180378e-01 2.653201431548e-01 2.675324085866e-01 2.695862908675e-01 2.714826451165e-01 2.732303981611e-01 2.748121887302e-01 2.762455889372e-01 2.775188093263e-01 2.786349788365e-01 2.796020140678e-01 2.804067837537e-01 2.810667909577e-01 2.815725241224e-01 2.819293366904e-01 2.821460183188e-01 2.822114495672e-01 2.821452024563e-01 2.819398634389e-01 2.816014613759e-01 2.811443872199e-01 2.805558818286e-01 2.798622649318e-01 2.790568085437e-01 2.781476335665e-01 2.771508189262e-01 2.760593538277e-01 2.748990451877e-01 2.736671647880e-01 2.723781530312e-01 2.710496932270e-01 2.696770168021e-01 2.682912635119e-01 2.668936360830e-01 2.654986070440e-01 2.641292343722e-01 2.627866361462e-01 2.615025217759e-01 2.602813957489e-01 2.591452303684e-01 2.581149842904e-01 2.571981339173e-01 2.564249558237e-01 2.558035283902e-01 2.553559995084e-01 2.551038040473e-01 2.550546895710e-01 2.552382059624e-01 2.556577689001e-01 2.563354441576e-01 2.572839312168e-01 2.585102640930e-01 2.600367764393e-01 2.618573414708e-01 2.639893343572e-01 2.664356570113e-01 2.691941883018e-01 2.722750479172e-01 2.756678522017e-01 2.793780105792e-01 2.833942142059e-01 2.877146886591e-01 2.923333773312e-01 2.972326125836e-01 3.024127080599e-01 3.078551321071e-01 3.135460568715e-01 3.194830807342e-01 3.256348824895e-01 3.320047023888e-01 3.385663906095e-01 3.453082251778e-01 3.522209314363e-01 3.592752126071e-01 3.664728343396e-01 3.737827245467e-01 3.811971869937e-01 3.887062347254e-01 3.962790669302e-01 4.039211003647e-01 4.116015269684e-01 4.193115694609e-01 4.270428472888e-01 4.347680068770e-01 4.424878879638e-01 4.501790592083e-01 4.578288428996e-01 4.654333677022e-01 4.729655425413e-01 4.804297122516e-01 4.878002917953e-01 4.950692930024e-01 5.022316981647e-01 5.092614838879e-01 5.161662770329e-01 5.229198087148e-01 5.295176381633e-01 5.359559622239e-01 5.422098051919e-01 5.482892162105e-01 5.541694417601e-01 5.598462688145e-01 5.653195547281e-01 5.705657956168e-01 5.755946671522e-01 5.803859348806e-01 5.849388568761e-01 5.892512252426e-01 5.933031299260e-01 5.971097227378e-01 6.006508224577e-01 6.039256975893e-01 6.069407886104e-01 6.096737701173e-01 6.121433560984e-01 6.143325662308e-01 6.162443364990e-01 6.178878524456e-01 6.192423945796e-01 6.203323528595e-01 6.211412323724e-01 6.216786511195e-01 6.219536985656e-01 6.219505400491e-01 6.216993012054e-01 6.211850973567e-01 6.204181116885e-01 6.194184466057e-01 6.181695732169e-01 6.167052838162e-01 6.150190936564e-01 6.131204132793e-01 6.110394938720e-01 6.087585603675e-01 6.063193526578e-01 6.037198120831e-01 6.009710238463e-01 5.981116785177e-01 5.951272136914e-01 5.920631458578e-01 5.889254202554e-01 5.857248517858e-01 5.825073825363e-01 5.792647656795e-01 5.760414129496e-01 5.728511318314e-01 5.697061458662e-01 5.666546503862e-01 5.636910224601e-01 5.608637377819e-01 5.581852861516e-01 5.556712927165e-01 5.533670558968e-01 5.512670636029e-01 5.494150357151e-01 5.478217048255e-01 5.464997613578e-01 5.454856402554e-01 5.447708259736e-01 5.443905371704e-01 5.443460166882e-01 5.446419661961e-01 5.453025978500e-01 5.463074560841e-01 5.476812008182e-01 5.494120139214e-01 5.514884072583e-01 5.539276920486e-01 5.566918148026e-01 5.597924756311e-01 5.632051295364e-01 5.669090481436e-01 5.709047789768e-01 5.751432607352e-01 5.796306858680e-01 5.843249277657e-01 5.892010095214e-01 5.942529536441e-01 5.994207355734e-01 6.047061100434e-01 6.100644429057e-01 6.154613206218e-01 6.208883832239e-01 6.262867365409e-01 6.316493467033e-01 6.369371947172e-01 6.421103697672e-01 6.471617129307e-01 6.520361851719e-01 6.567234778369e-01 6.611880693750e-01 6.653932697809e-01 6.693337352370e-01 6.729555827335e-01 6.762547304953e-01 6.791965930491e-01 6.817527855530e-01 6.839180851123e-01 6.856468982327e-01 6.869401619792e-01 6.877697581854e-01 6.881114036929e-01 6.879673794389e-01 6.873008286237e-01 6.861173852139e-01 6.843993711831e-01 6.821302399572e-01 6.793217237121e-01 6.759458771480e-01 6.720217894260e-01 6.675403104420e-01 6.624967811447e-01 6.569194418063e-01 6.507913390529e-01 6.441459739944e-01 6.369932666221e-01 6.293432063713e-01 6.212447995006e-01 6.127016300767e-01 6.037684321973e-01 5.944797395350e-01 5.848706262297e-01 5.750157243415e-01 5.649490697946e-01 5.547549666378e-01 5.445045196842e-01 5.342623113698e-01 5.241432462002e-01 5.142170572676e-01 5.046026162078e-01 4.954093753771e-01 4.867367936822e-01 4.787266151059e-01 4.714761525791e-01 4.651177932132e-01 4.597666235687e-01 4.555155486224e-01 4.524823620557e-01 4.507203850349e-01 4.503075392464e-01 4.512747908484e-01 4.536258461751e-01 4.573674889210e-01 4.624375172010e-01 4.687961088680e-01 4.763503927271e-01 4.850033793965e-01 4.946523795106e-01 5.051582520548e-01 5.164132117258e-01 5.282697230614e-01 5.405981211839e-01 5.532806477438e-01 5.661668273423e-01 5.791536904402e-01 5.921120994544e-01 6.049281882565e-01 6.175086524684e-01 6.297371418016e-01 6.415395747993e-01 6.528235584705e-01 6.635108744344e-01 6.735444735924e-01 6.828486459289e-01 6.913879973829e-01 6.991099588962e-01 7.059844451230e-01 7.119924948001e-01 7.171051189628e-01 7.213376190463e-01 7.246796685995e-01 7.271527437634e-01 7.287922772953e-01 7.296179065589e-01 7.297017731680e-01 7.290912829165e-01 7.278621508342e-01 7.261087978577e-01 7.239091126444e-01 7.213911009831e-01 7.186594705778e-01 7.158408959996e-01 7.130796997390e-01 7.104989313037e-01 7.082609394295e-01 7.064958722795e-01 7.053480042080e-01 7.049647315010e-01 7.054525842094e-01 7.069441818246e-01 7.095248181699e-01 7.132705499307e-01 7.182475377520e-01 7.244630869365e-01 7.319449624098e-01 7.406558227837e-01 7.505520761455e-01 7.615777951382e-01 7.736256196809e-01 7.866084331624e-01 8.003961660189e-01 8.148584156692e-01 8.298689447590e-01 8.452714674910e-01 8.609376374201e-01 8.767152764502e-01 8.924707738098e-01 9.080740142849e-01 9.233876383139e-01 9.383069935117e-01 9.527113604500e-01 9.665044521937e-01 9.796009238199e-01 9.919095043126e-01 1.003377063124e+00 1.013934526567e+00 1.023543663571e+00 1.032169384437e+00 1.039781884336e+00 1.046384810879e+00 1.051959660541e+00 1.056528298928e+00 1.060116637376e+00 1.062734136815e+00 1.064451908607e+00 1.065300725865e+00 1.065342991458e+00 1.064666591148e+00 1.063325940102e+00 1.061427535323e+00 1.059059465516e+00 1.056317992401e+00 1.053328827122e+00 1.050188602637e+00 1.047032108661e+00 1.043978751931e+00 1.041153830268e+00 1.038695291018e+00 1.036722673802e+00 1.035368723277e+00 1.034752532660e+00 1.034988182453e+00 1.036186406334e+00 1.038428275197e+00 1.041802345646e+00 1.046356579468e+00 1.052128617013e+00 1.059141997054e+00 1.067371110467e+00 1.076791312692e+00 1.087338638241e+00 1.098921428688e+00 1.111437633364e+00 1.124747741480e+00 1.138706852606e+00 1.153144926983e+00 1.167881541308e+00 1.182732329693e+00 1.197496079873e+00 1.211984246059e+00 1.225996727759e+00 1.239348238525e+00 1.251867215644e+00 1.263379343586e+00 1.273750175153e+00 1.282854712718e+00 1.290583207736e+00 1.296877020812e+00 1.301684623097e+00 1.304995524383e+00 1.306839388516e+00 1.307264475287e+00 1.306372663819e+00 1.304292906485e+00 1.301180957974e+00 1.297244942814e+00 1.292702486142e+00 1.287802783220e+00 1.282825689212e+00 1.278039894689e+00 1.273739196800e+00 1.270207517835e+00 1.267703537912e+00 1.266479559485e+00 1.266742782472e+00 1.268659844585e+00 1.272356852684e+00 1.277895357193e+00 1.285287129445e+00 1.294488428724e+00 1.305403636199e+00 1.317887156393e+00 1.331755248888e+00 1.346790260975e+00 1.362745988156e+00 1.379367931937e+00 1.396380234970e+00 1.413514602139e+00 1.430503316687e+00 1.447075578452e+00 1.462990401106e+00 1.478007825033e+00 1.491904431896e+00 1.504491811560e+00 1.515583733754e+00 1.525031802139e+00 1.532716359163e+00 1.538537430891e+00 1.542444314244e+00 1.544412263088e+00 1.544473635992e+00 1.542704672273e+00 1.539226191720e+00 1.534241278865e+00 1.527988144439e+00 1.520775464370e+00 1.512975487439e+00 1.504997915217e+00 1.497305288212e+00 1.490371455698e+00 1.484681696034e+00 1.480693743980e+00 1.478806271177e+00 1.479357339497e+00 1.482549302705e+00 1.488474919202e+00 1.497082486592e+00 1.508152707566e+00 1.521363857523e+00 1.536238970909e+00 1.552229584647e+00 1.568727446458e+00 1.585082358931e+00 1.600687883259e+00 1.614958446284e+00 1.627402351280e+00 1.637635805605e+00 1.645380208766e+00 1.650529979901e+00 1.653086614901e+00 1.653212785330e+00 1.651216757145e+00 1.647480602607e+00 1.642511567444e+00 1.636841740734e+00 1.631012121065e+00 1.625547511683e+00 1.620865177624e+00 1.617292267117e+00 1.615000103085e+00 1.614005756071e+00 1.614188718241e+00 1.615274021833e+00 1.616920203982e+00 1.618715588456e+00 1.620239685657e+00 1.621141676544e+00 1.621127699888e+00 1.620033999834e+00 1.617831566231e+00 1.614616010590e+00 1.610611975685e+00 1.606130776504e+00 1.601532185822e+00 1.597170220493e+00 1.593338445495e+00 1.590230753868e+00 1.587882017716e+00 1.586167618135e+00 1.584802676932e+00 1.583359672221e+00 1.581323084149e+00 1.578152684652e+00 1.573343972369e+00 1.566500125500e+00 1.557393714385e+00 1.545990833562e+00 1.532504322977e+00 1.517362903698e+00 1.501179703375e+00 1.484734955909e+00 1.468824584479e+00 1.454232253475e+00 1.441589754717e+00 1.431265013481e+00 1.423383816094e+00 1.417701048858e+00 1.413722421926e+00 1.410765406312e+00 1.407988613888e+00 1.404664549230e+00 1.400138591233e+00 1.394012226837e+00 1.386233479348e+00 1.376970098019e+00 1.366777091809e+00 1.356363459470e+00 1.346520741773e+00 1.338086500727e+00 1.331592086914e+00 1.327357935846e+00 1.325308947932e+00 1.324941736708e+00 1.325547963386e+00 1.326136873384e+00 1.325765905676e+00 1.323633216679e+00 1.319149390581e+00 1.312199885505e+00 1.302978990677e+00 1.292106434023e+00 1.280500032232e+00 1.269119849515e+00 1.258977914054e+00 1.250727847564e+00 1.244648011038e+00 1.240557532251e+00 1.237702708225e+00 1.235080139833e+00 1.231428860516e+00 1.225535168814e+00 1.216463043280e+00 1.203544720020e+00 1.186640684095e+00 1.166005424055e+00 1.142220432652e+00 1.116155420430e+00 1.088650885335e+00 1.060482056209e+00 1.032178936491e+00 1.004001072828e+00 9.760751308357e-01 9.485083790309e-01 9.217317922787e-01 8.966553891520e-01 8.748591922718e-01 8.585178342300e-01 8.499871774843e-01 8.512496371112e-01 8.630804188958e-01 8.846136279734e-01 9.132836540177e-01 9.452475250479e-01 9.762371473732e-01 1.002181226957e+00 1.019905796483e+00 1.027558116362e+00 1.024798595451e+00 1.012951646642e+00 9.947115702542e-01 9.737199796287e-01 9.537216710051e-01 9.375133466381e-01 9.261733605695e-01 9.186734409876e-01 9.125016016621e-01 9.047990642583e-01 8.936051627914e-01 8.788527390671e-01 8.622476202812e-01 8.413400092264e-01 8.256349889441e-01 8.210430000685e-01 8.241955806682e-01 8.255833321098e-01 8.181009467558e-01 8.028472493591e-01 7.880199447320e-01 7.821983057768e-01 7.879476596069e-01 8.021669095905e-01 8.218606081941e-01 8.475124539030e-01 8.796664957819e-01 9.127201332712e-01 9.322053260098e-01 8.763144138751e-01 7.355965995026e-01 6.657547953314e-01 7.749667603288e-01 9.225822728736e-01 9.626602327415e-01 8.739510053159e-01 7.529973357368e-01 7.430129666250e-01 8.312641718784e-01 8.785372335939e-01 8.265016562039e-01 7.439887190959e-01 7.579665515071e-01 8.628370687987e-01 9.315128286297e-01 8.964456564831e-01 7.986323705951e-01 7.469709059687e-01 7.796354477361e-01 8.053477039318e-01 7.578490811034e-01 6.963132339743e-01 7.555021752089e-01 9.208848740943e-01 1.044350831455e+00 1.034982652575e+00 9.080838214591e-01 7.828473283194e-01 7.925258862140e-01 8.884262260637e-01 9.297311265498e-01 8.689130711676e-01 7.750373435033e-01 7.724976398853e-01 8.734539241390e-01 9.665992990543e-01 9.797933889247e-01 9.265287118366e-01 8.726619388861e-01 8.630316196327e-01 8.708142027742e-01 8.494791422744e-01 8.035720565558e-01 7.924695202696e-01 8.555736008597e-01 9.478282832033e-01 9.949484799428e-01 9.612461082224e-01 8.691533495428e-01 7.919502682220e-01 7.983538328281e-01 8.662927034988e-01 9.164593572249e-01 9.060052736948e-01 8.586537664374e-01 8.407204105321e-01 8.816754685908e-01 9.275490917296e-01 9.122003724469e-01 8.355072863727e-01 7.865573305567e-01 8.599670363316e-01 1.004790327295e+00 1.100209236740e+00 1.088099516846e+00 1.000277914731e+00 9.314782656398e-01 9.421315171722e-01 9.789034969169e-01 9.642155000069e-01 8.992193809088e-01 8.627708200529e-01 9.070709517894e-01 9.728851156660e-01 9.832860639330e-01 9.433190543988e-01 9.334168840454e-01 9.987520237306e-01 1.072074292221e+00 1.072239008655e+00 1.006079090351e+00 9.728469817470e-01 1.040940874398e+00 1.128216423939e+00 1.114486895224e+00 9.745726357434e-01 8.243827307764e-01 8.509234874132e-01 1.013861298139e+00 1.112242232741e+00 1.053764943671e+00 8.928412901435e-01 8.040269677095e-01 8.897980297719e-01 1.009755241703e+00 1.030265430623e+00
 6.785713652101e-01 6.767680080443e-01 6.759213675328e-01 6.754909212515e-01 6.743516021988e-01 6.724536653581e-01 6.708759094488e-01 6.702023874281e-01 6.696959185349e-01 6.684345163679e-01 6.666192371581e-01 6.652304294029e-01 6.646427883948e-01 6.640926686852e-01 6.627125986223e-01 6.607619700458e-01 6.593321649695e-01 6.588096708835e-01 6.582504908387e-01 6.567014244561e-01 6.545811868648e-01 6.530980564461e-01 6.525512766639e-01 6.519335918322e-01 6.503166803185e-01 6.480839517738e-01 6.464203437285e-01 6.457463184707e-01 6.451113602160e-01 6.434495487413e-01 6.410612251063e-01 6.392582838658e-01 6.385365342032e-01 6.378661978147e-01 6.361357927691e-01 6.337000950727e-01 6.318744519661e-01 6.311123952093e-01 6.303802426413e-01 6.285869616483e-01 6.261098970157e-01 6.242883837346e-01 6.235347905296e-01 6.227228028554e-01 6.208012031880e-01 6.183077970351e-01 6.165815725467e-01 6.158376938117e-01 6.148896265167e-01 6.128646430849e-01 6.104061160558e-01 6.087383800882e-01 6.079453237071e-01 6.068656436099e-01 6.047488023891e-01 6.023131688427e-01 6.007027350618e-01 5.998513852391e-01 5.986202367145e-01 5.964507948670e-01 5.940939634104e-01 5.925100349012e-01 5.915446917253e-01 5.901962311082e-01 5.880106884928e-01 5.856858465882e-01 5.840774961864e-01 5.830101666777e-01 5.815602924290e-01 5.793694676511e-01 5.770912265368e-01 5.754363430093e-01 5.742337665223e-01 5.727153527856e-01 5.705584667144e-01 5.682853411191e-01 5.665394891120e-01 5.652220225467e-01 5.636533830911e-01 5.615242069113e-01 5.592719358400e-01 5.574489787173e-01 5.560050222186e-01 5.544011378465e-01 5.523207618931e-01 5.500641633313e-01 5.481404337318e-01 5.465879562026e-01 5.449500967886e-01 5.429048376721e-01 5.406631463391e-01 5.386552816347e-01 5.369789082348e-01 5.353042658745e-01 5.333142453708e-01 5.310872766480e-01 5.289923434424e-01 5.271955330925e-01 5.254708512182e-01 5.235222780742e-01 5.213425942592e-01 5.191870499664e-01 5.172576846961e-01 5.154684999614e-01 5.135629303734e-01 5.114308477130e-01 5.092296979485e-01 5.071772664880e-01 5.052973364740e-01 5.034076762535e-01 5.013406770086e-01 4.991267822745e-01 4.969647081966e-01 4.949803052333e-01 4.930745930871e-01 4.910510703603e-01 4.888554007711e-01 4.866245853854e-01 4.845237301779e-01 4.825543380246e-01 4.805553906273e-01 4.783999384642e-01 4.761453520772e-01 4.739473229964e-01 4.718748983382e-01 4.698446938585e-01 4.677299688831e-01 4.654981424343e-01 4.632356576573e-01 4.610518271210e-01 4.589531903025e-01 4.568493575081e-01 4.546557379370e-01 4.523841692454e-01 4.501208726059e-01 4.479358201837e-01 4.458039083151e-01 4.436372048825e-01 4.413895051596e-01 4.391039560510e-01 4.368534146600e-01 4.346603833056e-01 4.324841034029e-01 4.302657096399e-01 4.279907609599e-01 4.257021960949e-01 4.234457969749e-01 4.212272456050e-01 4.190113318349e-01 4.167580890022e-01 4.144621715406e-01 4.121598675881e-01 4.098947872681e-01 4.076582154194e-01 4.054068248890e-01 4.031195386306e-01 4.008126496754e-01 3.985185495059e-01 3.962538559683e-01 3.939949866442e-01 3.917167150498e-01 3.894229476767e-01 3.871303295800e-01 3.848487593429e-01 3.825786056780e-01 3.803058321442e-01 3.780263438943e-01 3.757473931246e-01 3.734717017229e-01 3.711985127870e-01 3.689254714444e-01 3.666563203682e-01 3.643934517194e-01 3.621343410000e-01 3.598749982525e-01 3.576098566343e-01 3.553504121251e-01 3.531066382334e-01 3.508722722672e-01 3.486354268465e-01 3.463962788170e-01 3.441594117634e-01 3.419374038448e-01 3.397306864954e-01 3.375301085174e-01 3.353297571910e-01 3.331303254674e-01 3.309391426522e-01 3.287637139348e-01 3.266028776609e-01 3.244492329575e-01 3.222992013043e-01 3.201563887085e-01 3.180271465774e-01 3.159121135876e-01 3.138111352288e-01 3.117194479985e-01 3.096402086562e-01 3.075771506960e-01 3.055327052826e-01 3.034999489557e-01 3.014794984661e-01 2.994755104087e-01 2.974937014840e-01 2.955342605169e-01 2.935900769052e-01 2.916577256768e-01 2.897433895878e-01 2.878529125588e-01 2.859872133473e-01 2.841422361575e-01 2.823150702323e-01 2.805102424042e-01 2.787331715927e-01 2.769785720826e-01 2.752487210425e-01 2.735459041120e-01 2.718749190052e-01 2.702356470911e-01 2.686250763492e-01 2.670353961482e-01 2.654755995629e-01 2.639561613099e-01 2.624788631572e-01 2.610327817960e-01 2.596100246767e-01 2.582153865389e-01 2.568611450895e-01 2.555570555900e-01 2.542924438120e-01 2.530550316026e-01 2.518463819872e-01 2.506762196592e-01 2.495566906094e-01 2.484869515050e-01 2.474524015091e-01 2.464502518312e-01 2.454906724291e-01 2.445787839907e-01 2.437181020220e-01 2.429056931275e-01 2.421329383751e-01 2.414060870391e-01 2.407287272553e-01 2.401022674117e-01 2.395277924836e-01 2.390045133695e-01 2.385303269320e-01 2.381081147795e-01 2.377375320045e-01 2.374170250172e-01 2.371529191174e-01 2.369442538450e-01 2.367875698765e-01 2.366848520912e-01 2.366308611707e-01 2.366271707745e-01 2.366856279136e-01 2.367988722480e-01 2.369650965924e-01 2.371810652463e-01 2.374435071025e-01 2.377648541720e-01 2.381470294481e-01 2.385785008062e-01 2.390621094017e-01 2.395948337255e-01 2.401795539500e-01 2.408218691703e-01 2.415170554394e-01 2.422600532802e-01 2.430564163496e-01 2.439017633625e-01 2.447963690880e-01 2.457440116867e-01 2.467375744443e-01 2.477807465259e-01 2.488744829017e-01 2.500108420515e-01 2.511938111393e-01 2.524228190991e-01 2.536961662353e-01 2.550152630596e-01 2.563787566143e-01 2.577807681949e-01 2.592233741704e-01 2.607045479946e-01 2.622291942242e-01 2.637971660369e-01 2.653966158901e-01 2.670296488545e-01 2.686996114099e-01 2.704053616432e-01 2.721530250004e-01 2.739314488966e-01 2.757339982142e-01 2.775685028576e-01 2.794373175691e-01 2.813416054047e-01 2.832740438432e-01 2.852271351528e-01 2.872040792608e-01 2.892138978353e-01 2.912547653854e-01 2.933182283681e-01 2.954014724072e-01 2.975035390950e-01 2.996326301010e-01 3.017892176549e-01 3.039639527095e-01 3.061552409843e-01 3.083657971205e-01 3.105938912750e-01 3.128462448502e-01 3.151120963591e-01 3.173927520725e-01 3.196902942586e-01 3.220006881381e-01 3.243263464228e-01 3.266668674946e-01 3.290161140701e-01 3.313794400570e-01 3.337561745239e-01 3.361380931875e-01 3.385332521221e-01 3.409355299078e-01 3.433452938772e-01 3.457675543014e-01 3.481898629364e-01 3.506222489542e-01 3.530631145730e-01 3.555047662823e-01 3.579534015429e-01 3.604021466892e-01 3.628530662831e-01 3.653157733678e-01 3.677756731769e-01 3.702329103033e-01 3.726943410740e-01 3.751511576295e-01 3.776160065837e-01 3.800790717047e-01 3.825332133841e-01 3.849902542325e-01 3.874397271833e-01 3.898920660971e-01 3.923431098603e-01 3.947807601600e-01 3.972184447455e-01 3.996501155398e-01 4.020738294147e-01 4.044983434308e-01 4.069090555910e-01 4.093136954540e-01 4.117138883368e-01 4.140991307936e-01 4.164830936418e-01 4.188549923681e-01 4.212150586102e-01 4.235713599208e-01 4.259092116543e-01 4.282387655943e-01 4.305602179083e-01 4.328646649031e-01 4.351619813025e-01 4.374461222297e-01 4.397104514120e-01 4.419697993932e-01 4.442077567157e-01 4.464360312003e-01 4.486518968826e-01 4.508445610019e-01 4.530280812427e-01 4.551913790049e-01 4.573398231327e-01 4.594763436083e-01 4.615873160903e-01 4.636841534056e-01 4.657624882822e-01 4.678191266407e-01 4.698668490831e-01 4.718862085631e-01 4.738863678414e-01 4.758686992475e-01 4.778262457394e-01 4.797713181512e-01 4.816904298050e-01 4.835851103722e-01 4.854611461105e-01 4.873106333867e-01 4.891432918911e-01 4.909515581554e-01 4.927305543602e-01 4.944925446311e-01 4.962254913678e-01 4.979351893800e-01 4.996240688120e-01 5.012800335067e-01 5.029168186369e-01 5.045239994226e-01 5.061048785269e-01 5.076651088411e-01 5.091905841327e-01 5.106941826301e-01 5.121675356155e-01 5.136110255305e-01 5.150347623793e-01 5.164214551985e-01 5.177840218238e-01 5.191173050810e-01 5.204156088776e-01 5.216934932664e-01 5.229359747317e-01 5.241485497186e-01 5.253345016429e-01 5.264826473263e-01 5.276078276432e-01 5.286976049840e-01 5.297539851639e-01 5.307857353993e-01 5.317768993408e-01 5.327421255525e-01 5.336730080930e-01 5.345684273254e-01 5.354375756336e-01 5.362660128519e-01 5.370665595296e-01 5.378330423935e-01 5.385613840500e-01 5.392626846550e-01 5.399237162852e-01 5.405528008640e-01 5.411501017445e-01 5.417068890941e-01 5.422358271306e-01 5.427249694674e-01 5.431796862473e-01 5.436017833658e-01 5.439848526403e-01 5.443361475034e-01 5.446500717479e-01 5.449267255886e-01 5.451704235937e-01 5.453751098239e-01 5.455480517217e-01 5.456811685119e-01 5.457782878386e-01 5.458434494816e-01 5.458670894656e-01 5.458570807816e-01 5.458122325469e-01 5.457269071652e-01 5.456101329607e-01 5.454521424441e-01 5.452596374437e-01 5.450327788495e-01 5.447659050206e-01 5.444671983507e-01 5.441293217406e-01 5.437557221475e-01 5.433471727285e-01 5.428993495721e-01 5.424195207212e-01 5.419013567891e-01 5.413480442070e-01 5.407620785257e-01 5.401358054255e-01 5.394780071658e-01 5.387828494580e-01 5.380539263311e-01 5.372909779600e-01 5.364916271004e-01 5.356581490103e-01 5.347930929441e-01 5.338916833713e-01 5.329581187918e-01 5.319913042326e-01 5.309903993869e-01 5.299575418548e-01 5.288933167695e-01 5.277957263170e-01 5.266689733822e-01 5.255089771463e-01 5.243187545853e-01 5.230993484836e-01 5.218482178344e-01 5.205706181862e-01 5.192605371421e-01 5.179255070864e-01 5.165614576727e-01 5.151686987522e-01 5.137536078706e-01 5.123087324214e-01 5.108395059930e-01 5.093460554605e-01 5.078262802547e-01 5.062885709683e-01 5.047210481037e-01 5.031367903324e-01 5.015305851558e-01 4.999004998211e-01 4.982588535196e-01 4.965896065180e-01 4.949067630160e-01 4.932094803452e-01 4.914875162389e-01 4.897626612531e-01 4.880128538076e-01 4.862547381330e-01 4.844862233678e-01 4.826999836044e-01 4.809161442312e-01 4.791088651206e-01 4.773036670927e-01 4.754905180798e-01 4.736641695499e-01 4.718487996029e-01 4.700147356396e-01 4.681902377786e-01 4.663630516138e-01 4.645289608012e-01 4.627122586401e-01 4.608823972307e-01 4.590721506458e-01 4.572623377747e-01 4.554554548196e-01 4.536731204152e-01 4.518837031074e-01 4.501217738366e-01 4.483693789410e-01 4.466262572227e-01 4.449150812003e-01 4.432055681086e-01 4.415310243973e-01 4.398733260484e-01 4.382362803073e-01 4.366356875310e-01 4.350476660785e-01 4.335028172059e-01 4.319815886864e-01 4.304911286489e-01 4.290448842210e-01 4.276208693715e-01 4.262462522215e-01 4.249067067910e-01 4.236039872194e-01 4.223559195604e-01 4.211384874979e-01 4.199789013863e-01 4.188616356020e-01 4.177905694601e-01 4.167822936813e-01 4.158114573178e-01 4.149070676876e-01 4.140540453701e-01 4.132523427967e-01 4.125225887007e-01 4.118378265372e-01 4.112246393480e-01 4.106718673009e-01 4.101747188479e-01 4.097574558206e-01 4.093887170543e-01 4.090996668037e-01 4.088741581414e-01 4.087095895056e-01 4.086300585777e-01 4.086016971528e-01 4.086581830339e-01 4.087809230521e-01 4.089668039143e-01 4.092415872697e-01 4.095676286490e-01 4.099811486407e-01 4.104614593919e-01 4.110052346470e-01 4.116386009905e-01 4.123223992704e-01 4.130932772697e-01 4.139291720191e-01 4.148283973406e-01 4.158121748845e-01 4.168440108357e-01 4.179616879853e-01 4.191366551617e-01 4.203747671227e-01 4.216908128941e-01 4.230519842393e-01 4.244910657369e-01 4.259829479243e-01 4.275321967346e-01 4.291518269416e-01 4.308093967655e-01 4.325380796597e-01 4.343114701153e-01 4.361340707552e-01 4.380192948861e-01 4.399339273378e-01 4.419104243964e-01 4.439232859579e-01 4.459755545577e-01 4.480796811068e-01 4.502040979208e-01 4.523807946458e-01 4.545822390873e-01 4.568130070315e-01 4.590869187892e-01 4.613685858956e-01 4.636937402457e-01 4.660307436504e-01 4.683866351188e-01 4.707744186211e-01 4.731583000779e-01 4.755764026208e-01 4.779924699908e-01 4.804185645138e-01 4.828630542267e-01 4.852940628527e-01 4.877448534058e-01 4.901850360928e-01 4.926232394262e-01 4.950688140044e-01 4.974884843074e-01 4.999183738715e-01 5.023248252136e-01 5.047177725302e-01 5.071073126965e-01 5.094601534307e-01 5.118107964503e-01 5.141284043962e-01 5.164214339270e-01 5.186996494826e-01 5.209299010215e-01 5.231481302831e-01 5.253223770352e-01 5.274605857702e-01 5.295750000227e-01 5.316290110862e-01 5.336619376021e-01 5.356410972213e-01 5.375726676257e-01 5.394720746481e-01 5.413001592706e-01 5.430973895154e-01 5.448305521187e-01 5.465075446696e-01 5.481423362254e-01 5.496961705606e-01 5.512120121272e-01 5.526513004596e-01 5.540271370985e-01 5.553514900243e-01 5.565874386430e-01 5.577742624474e-01 5.588781814954e-01 5.599095760128e-01 5.608813458354e-01 5.617563333138e-01 5.625734989113e-01 5.633018302195e-01 5.639479938540e-01 5.645267166186e-01 5.650026247323e-01 5.654137084434e-01 5.657286538292e-01 5.659534269440e-01 5.661055131001e-01 5.661468094963e-01 5.661164637042e-01 5.659844502363e-01 5.657564398424e-01 5.654489704720e-01 5.650253604048e-01 5.645248002171e-01 5.639176991607e-01 5.632071338897e-01 5.624138449714e-01 5.614989841421e-01 5.605017267426e-01 5.593940808518e-01 5.581791395367e-01 5.568758547161e-01 5.554492291161e-01 5.539333091566e-01 5.523072928764e-01 5.505669559522e-01 5.487374967873e-01 5.467810665157e-01 5.447321058121e-01 5.425709464368e-01 5.402932878382e-01 5.379247584446e-01 5.354285580712e-01 5.328352240396e-01 5.301304070346e-01 5.273079166201e-01 5.243919502703e-01 5.213497580659e-01 5.182093022071e-01 5.149570814798e-01 5.115878621859e-01 5.081250962306e-01 5.045377600956e-01 5.008503609945e-01 4.970563923386e-01 4.931445957162e-01 4.891402107613e-01 4.850160459239e-01 4.807923363416e-01 4.764643805465e-01 4.720232732438e-01 4.674920986372e-01 4.628432333860e-01 4.581001744595e-01 4.532578560955e-01 4.483059882365e-01 4.432683803572e-01 4.381197023557e-01 4.328814169529e-01 4.275492052910e-01 4.221145493953e-01 4.165999722680e-01 4.109841638932e-01 4.052836139196e-01 3.994980708505e-01 3.936192975265e-01 3.876657992120e-01 3.816235070801e-01 3.755049655690e-01 3.693105264179e-01 3.630362456929e-01 3.566943650238e-01 3.502794270954e-01 3.437988113966e-01 3.372528583681e-01 3.306453521540e-01 3.239816410145e-01 3.172590358664e-01 3.104875863299e-01 3.036680608863e-01 2.968022977329e-01 2.898995246114e-01 2.829592421103e-01 2.759904595300e-01 2.689924310473e-01 2.619761145151e-01 2.549452535575e-01 2.479012515044e-01 2.408599681294e-01 2.338180269329e-01 2.267920588757e-01 2.197871249260e-01 2.128073798812e-01 2.058739093682e-01 1.989842898647e-01 1.921600964711e-01 1.854105003192e-01 1.787481614438e-01 1.721973499016e-01 1.657646379405e-01 1.594800891414e-01 1.533626046908e-01 1.474322856591e-01 1.417272422277e-01 1.362642077647e-01 1.310902864190e-01 1.262320439410e-01 1.217297495598e-01 1.176331381204e-01 1.139686082921e-01 1.107937021528e-01 1.081358930577e-01 1.060342441546e-01 1.045208109379e-01 1.036017285622e-01 1.033028739676e-01 1.036050555810e-01 1.045030635154e-01 1.059687741932e-01 1.079617132120e-01 1.104547351550e-01 1.133846267276e-01 1.167203018975e-01 1.204069404671e-01 1.243973972588e-01 1.286582467290e-01 1.331350400356e-01 1.378081944702e-01 1.426328794868e-01 1.475796476829e-01 1.526324840028e-01 1.577478949058e-01 1.629245100161e-01 1.681285997742e-01 1.733472017991e-01 1.785729147930e-01 1.837723752064e-01 1.889539655479e-01 1.940917124036e-01 1.991769194980e-01 2.042110747281e-01 2.091655544861e-01 2.140511468138e-01 2.188500358085e-01 2.235522593685e-01 2.281657161616e-01 2.326650277297e-01 2.370621806581e-01 2.413427088450e-01 2.454985488586e-01 2.495396861526e-01 2.534416201576e-01 2.572192453324e-01 2.608569212557e-01 2.643530109724e-01 2.677156245886e-01 2.709226336361e-01 2.739908288873e-01 2.769064728659e-01 2.796672941523e-01 2.822822581710e-01 2.847331719418e-01 2.870362910661e-01 2.891796567681e-01 2.911629150461e-01 2.929960327966e-01 2.946630532490e-01 2.961793850051e-01 2.975376301603e-01 2.987374973529e-01 2.997894841114e-01 3.006803629951e-01 3.014280602006e-01 3.020238624181e-01 3.024725942546e-01 3.027853900564e-01 3.029503134202e-01 3.029897552526e-01 3.028944297316e-01 3.026716377944e-01 3.023360222549e-01 3.018789651170e-01 3.013210770915e-01 3.006603412458e-01 2.999051208792e-01 2.990709533630e-01 2.981532763980e-01 2.971792067285e-01 2.961438138478e-01 2.950634752207e-01 2.939555999930e-01 2.928182331073e-01 2.916785452274e-01 2.905401045287e-01 2.894185428804e-01 2.883374766974e-01 2.872967234111e-01 2.863273210496e-01 2.854337158136e-01 2.846374874060e-01 2.839579302624e-01 2.834035380379e-01 2.830015451039e-01 2.827599743970e-01 2.826984144999e-01 2.828363121591e-01 2.831825166480e-01 2.837605546501e-01 2.845750320907e-01 2.856454146449e-01 2.869812611101e-01 2.885889456293e-01 2.904858335564e-01 2.926677996629e-01 2.951494534120e-01 2.979315811144e-01 3.010118488272e-01 3.043996937648e-01 3.080830251329e-01 3.120661780926e-01 3.163403402248e-01 3.208992952082e-01 3.257397342570e-01 3.308449436494e-01 3.362159684993e-01 3.418319399639e-01 3.476824616314e-01 3.537626777972e-01 3.600450057374e-01 3.665320476376e-01 3.731982112299e-01 3.800318926036e-01 3.870236973679e-01 3.941477583565e-01 4.014001289355e-01 4.087599735574e-01 4.162106185437e-01 4.237465300419e-01 4.313380155778e-01 4.389869995234e-01 4.466665248695e-01 4.543644111105e-01 4.620750833006e-01 4.697678810557e-01 4.774487311527e-01 4.850874909959e-01 4.926799930140e-01 5.002143459623e-01 5.076664882835e-01 5.150396272251e-01 5.223094322640e-01 5.294650985797e-01 5.365049859899e-01 5.434014813916e-01 5.501588842869e-01 5.567581858860e-01 5.631876375446e-01 5.694491026829e-01 5.755115734121e-01 5.813890948767e-01 5.870564541889e-01 5.925079204629e-01 5.977458908457e-01 6.027449724453e-01 6.075155386819e-01 6.120404701804e-01 6.163130821940e-01 6.203382409454e-01 6.240925072099e-01 6.275909790749e-01 6.308152713233e-01 6.337652151874e-01 6.364469312605e-01 6.388383735230e-01 6.409603477124e-01 6.427971463399e-01 6.443477056127e-01 6.456274102142e-01 6.466131210775e-01 6.473291215967e-01 6.477644094544e-01 6.479210915336e-01 6.478196658369e-01 6.474367493221e-01 6.468050717224e-01 6.459154797557e-01 6.447728801234e-01 6.434045695349e-01 6.417899932741e-01 6.399653214151e-01 6.379278982302e-01 6.356837748871e-01 6.332677279277e-01 6.306635168923e-01 6.279108462044e-01 6.250146441998e-01 6.219826854514e-01 6.188564042742e-01 6.156234390303e-01 6.123268841477e-01 6.089776365879e-01 6.055883274073e-01 6.022027983912e-01 5.988165662194e-01 5.954709018125e-01 5.921851866488e-01 5.889718206910e-01 5.858770961288e-01 5.828976221336e-01 5.800790674159e-01 5.774384649589e-01 5.749869620553e-01 5.727718645745e-01 5.707860707913e-01 5.690720893499e-01 5.676409520574e-01 5.665013087748e-01 5.656914065936e-01 5.651974565473e-01 5.650539164126e-01 5.652597199692e-01 5.658165667891e-01 5.667475645047e-01 5.680285124268e-01 5.696803080586e-01 5.716910353205e-01 5.740448952392e-01 5.767570370568e-01 5.797852416161e-01 5.831392773330e-01 5.867958460474e-01 5.907231124722e-01 5.949280428335e-01 5.993565041000e-01 6.040069830805e-01 6.088486007465e-01 6.138400615093e-01 6.189818010094e-01 6.242125354528e-01 6.295266122026e-01 6.348838589779e-01 6.402462519259e-01 6.456044542597e-01 6.508984809080e-01 6.561198139912e-01 6.612310430104e-01 6.661887941865e-01 6.709878058960e-01 6.755694889920e-01 6.799241139900e-01 6.840187759096e-01 6.878131032699e-01 6.913020322755e-01 6.944373580540e-01 6.972066840533e-01 6.995837434356e-01 7.015354587690e-01 7.030599208753e-01 7.041135793219e-01 7.046955183111e-01 7.047810732177e-01 7.043477588148e-01 7.034002393667e-01 7.019023983656e-01 6.998639869982e-01 6.972704130391e-01 6.941067909602e-01 6.903921049183e-01 6.860993118222e-01 6.812542459278e-01 6.758532995616e-01 6.698973612261e-01 6.634226856771e-01 6.564166487331e-01 6.489229076374e-01 6.409641501773e-01 6.325554688142e-01 6.237595874567e-01 6.145918788929e-01 6.051150425341e-01 5.953846065289e-01 5.854461702733e-01 5.753928123467e-01 5.652752863931e-01 5.551915323411e-01 5.452322523996e-01 5.354816173233e-01 5.260688488019e-01 5.170779306661e-01 5.086419097974e-01 5.008811112218e-01 4.938991395342e-01 4.878382081550e-01 4.827896024306e-01 4.788709262219e-01 4.761728009689e-01 4.747601942763e-01 4.747092549458e-01 4.760311735812e-01 4.787516540157e-01 4.828507740030e-01 4.882804844194e-01 4.949967447536e-01 5.028958614804e-01 5.118985425986e-01 5.218823101332e-01 5.327228904851e-01 5.443065950561e-01 5.564789789812e-01 5.691294559935e-01 5.821155143725e-01 5.953036063961e-01 6.085865467111e-01 6.218231764386e-01 6.349195754195e-01 6.477596543485e-01 6.602409113248e-01 6.722854715226e-01 6.837916502707e-01 6.946997636066e-01 7.049310002180e-01 7.144278277281e-01 7.231491043156e-01 7.310366300814e-01 7.380776472444e-01 7.442376892572e-01 7.495048015469e-01 7.538887980698e-01 7.573805585895e-01 7.600181007878e-01 7.618211945832e-01 7.628321253112e-01 7.631166716922e-01 7.627226703442e-01 7.617470727666e-01 7.602640741693e-01 7.583753327751e-01 7.562057550166e-01 7.538505059104e-01 7.514591125323e-01 7.491549733166e-01 7.470766212761e-01 7.453765614818e-01 7.441770159240e-01 7.436327156964e-01 7.438621401304e-01 7.449832546456e-01 7.471141206977e-01 7.503212486704e-01 7.546921119912e-01 7.602584765036e-01 7.670421577901e-01 7.750516836406e-01 7.842395972811e-01 7.945741616262e-01 8.059717089091e-01 8.183434684030e-01 8.315953506610e-01 8.455895389779e-01 8.602145521896e-01 8.753288542601e-01 8.907919577425e-01 9.064753610133e-01 9.222279909549e-01 9.379293747103e-01 9.534420800930e-01 9.686451544250e-01 9.834310902027e-01 9.976806669923e-01 1.011315890365e+00 1.024236844808e+00 1.036371976241e+00 1.047662883650e+00 1.058044698957e+00 1.067486985325e+00 1.075948331843e+00 1.083411050518e+00 1.089870977503e+00 1.095314311195e+00 1.099772045080e+00 1.103249751201e+00 1.105782357635e+00 1.107424166713e+00 1.108203246466e+00 1.108200424430e+00 1.107476852607e+00 1.106104905365e+00 1.104189554454e+00 1.101804332889e+00 1.099067458956e+00 1.096084294948e+00 1.092967798616e+00 1.089853314745e+00 1.086855041820e+00 1.084113145067e+00 1.081763247846e+00 1.079930419698e+00 1.078756537297e+00 1.078360971155e+00 1.078868540139e+00 1.080385061934e+00 1.083001990972e+00 1.086805502278e+00 1.091840655289e+00 1.098148747190e+00 1.105736772466e+00 1.114578931503e+00 1.124641126185e+00 1.135839659735e+00 1.148078858086e+00 1.161233571218e+00 1.175155703340e+00 1.189680324156e+00 1.204620386498e+00 1.219787877159e+00 1.234978555573e+00 1.249981546062e+00 1.264600947013e+00 1.278629164338e+00 1.291880362978e+00 1.304178544002e+00 1.315357335063e+00 1.325290158281e+00 1.333850576144e+00 1.340954287048e+00 1.346553863135e+00 1.350609525272e+00 1.353141994082e+00 1.354193034595e+00 1.353834531863e+00 1.352196241745e+00 1.349420197907e+00 1.345686805176e+00 1.341221040682e+00 1.336247337724e+00 1.331034751234e+00 1.325858154892e+00 1.320988782522e+00 1.316718454576e+00 1.313309894541e+00 1.311014195184e+00 1.310061602585e+00 1.310631908231e+00 1.312873911292e+00 1.316881470339e+00 1.322700896544e+00 1.330322681540e+00 1.339684918801e+00 1.350686783344e+00 1.363175573074e+00 1.376964025247e+00 1.391842037107e+00 1.407565503061e+00 1.423885710752e+00 1.440531317432e+00 1.457242421418e+00 1.473748746163e+00 1.489780938613e+00 1.505100219853e+00 1.519448457710e+00 1.532608562715e+00 1.544374290344e+00 1.554551368596e+00 1.562992516529e+00 1.569563000106e+00 1.574175328559e+00 1.576787493060e+00 1.577390502350e+00 1.576053896190e+00 1.572887555240e+00 1.568074203411e+00 1.561870896670e+00 1.554583004885e+00 1.546602717600e+00 1.538356890708e+00 1.530329643541e+00 1.523030325584e+00 1.516954162657e+00 1.512591689207e+00 1.510361811242e+00 1.510596024189e+00 1.513519541958e+00 1.519197494197e+00 1.527573629214e+00 1.538405774624e+00 1.551332664224e+00 1.565871346915e+00 1.581429020518e+00 1.597388917662e+00 1.613093383972e+00 1.627917210618e+00 1.641305275546e+00 1.652763078574e+00 1.661945398127e+00 1.668611663570e+00 1.672670293575e+00 1.674198478327e+00 1.673368228833e+00 1.670521496161e+00 1.666077002083e+00 1.660517005028e+00 1.654383009626e+00 1.648166414954e+00 1.642331556830e+00 1.637241607660e+00 1.633119243782e+00 1.630065959706e+00 1.628010132840e+00 1.626763742567e+00 1.626025665255e+00 1.625412990010e+00 1.624548736541e+00 1.623052949638e+00 1.620633342852e+00 1.617104062661e+00 1.612397654069e+00 1.606594240446e+00 1.599899564454e+00 1.592624452335e+00 1.585142111243e+00 1.577848457339e+00 1.571090340809e+00 1.565119796204e+00 1.560056307016e+00 1.555838215953e+00 1.552245322634e+00 1.548889435158e+00 1.545276296792e+00 1.540864800433e+00 1.535116168957e+00 1.527600298025e+00 1.518015936831e+00 1.506282645340e+00 1.492549119211e+00 1.477173886035e+00 1.460769576106e+00 1.444064549531e+00 1.427876453125e+00 1.413022575588e+00 1.400136323194e+00 1.389688636582e+00 1.381798977311e+00 1.376274860194e+00 1.372663374031e+00 1.370211107718e+00 1.368138739175e+00 1.365620863158e+00 1.361973420385e+00 1.356817777908e+00 1.349977295588e+00 1.341708947667e+00 1.332537638202e+00 1.323178014378e+00 1.314566201981e+00 1.307485360434e+00 1.302602188845e+00 1.300267148285e+00 1.300344919601e+00 1.302397239342e+00 1.305545562163e+00 1.308738465988e+00 1.310904950695e+00 1.311008551316e+00 1.308400873726e+00 1.302709353895e+00 1.294024337709e+00 1.282873587268e+00 1.270010745146e+00 1.256479658462e+00 1.243250119520e+00 1.231102332807e+00 1.220530651591e+00 1.211457991204e+00 1.203453017229e+00 1.195661050464e+00 1.187009223300e+00 1.176509488159e+00 1.163275926327e+00 1.146856359968e+00 1.127211000765e+00 1.104698523257e+00 1.080095231043e+00 1.054294055621e+00 1.028217861960e+00 1.002581425185e+00 9.777315954620e-01 9.536804338625e-01 9.301476698137e-01 9.068706992839e-01 8.838554078923e-01 8.617117007156e-01 8.418778826008e-01 8.265154459295e-01 8.182817119146e-01 8.195472931367e-01 8.316104655195e-01 8.540203802651e-01 8.843850959445e-01 9.189268339238e-01 9.531549748241e-01 9.827822414826e-01 1.004393218369e+00 1.015836979629e+00 1.016596589005e+00 1.007733235361e+00 9.917300286709e-01 9.719690165802e-01 9.518634599855e-01 9.340045142551e-01 9.192847333508e-01 9.067965846665e-01 8.944554757938e-01 8.801287721700e-01 8.630125693032e-01 8.447035930075e-01 8.220957726181e-01 8.050951373455e-01 8.004035273910e-01 8.053890518040e-01 8.108669240562e-01 8.095175521129e-01 8.015106737440e-01 7.932049106691e-01 7.908585246827e-01 7.955453580535e-01 8.047021308705e-01 8.179843680852e-01 8.397194412684e-01 8.737160677560e-01 9.151771251326e-01 9.494067956253e-01 8.939686400157e-01 7.469059497203e-01 6.523097997008e-01 7.314332696024e-01 8.707856994700e-01 9.291189696807e-01 8.822792177776e-01 8.041733080823e-01 7.901112198138e-01 8.330155633371e-01 8.505340907079e-01 8.176434154977e-01 7.976130504726e-01 8.514571959482e-01 9.313922329218e-01 9.476278635100e-01 8.734009732387e-01 7.691025243306e-01 7.289274938679e-01 7.533893512370e-01 7.580154749136e-01 7.253173001801e-01 7.502527554376e-01 8.925216922787e-01 1.047693632618e+00 1.085234893776e+00 9.575896375346e-01 7.404450588871e-01 6.661211334429e-01 8.469617593827e-01 1.045981972854e+00 1.095955703140e+00 9.773064101441e-01 7.888038812597e-01 7.155432574322e-01 8.176396081177e-01 9.391072380536e-01 9.766738818467e-01 9.429601377062e-01 9.082573365208e-01 9.136055038240e-01 9.252236571698e-01 8.952529390155e-01 8.298442219767e-01 7.932106562185e-01 8.372128232604e-01 9.262408662002e-01 9.863698433163e-01 9.791769804863e-01 9.186069671518e-01 8.580234071759e-01 8.486884807473e-01 8.851231882892e-01 9.161905168415e-01 9.074962419301e-01 8.738941228583e-01 8.642337192914e-01 9.004710020718e-01 9.404860858478e-01 9.285977611575e-01 8.601445601356e-01 8.038744793803e-01 8.433286924881e-01 9.545776480598e-01 1.041059839608e+00 1.052681481153e+00 1.018772470798e+00 1.009344535747e+00 1.044961915027e+00 1.066231347975e+00 1.017171158317e+00 9.183760480391e-01 8.646395975806e-01 9.130272696712e-01 9.896374353663e-01 1.004209023297e+00 9.561417444241e-01 9.268533835045e-01 9.732187391821e-01 1.037552734462e+00 1.038707353140e+00 9.833445753684e-01 9.705849041349e-01 1.059657426940e+00 1.159481828047e+00 1.149509667074e+00 1.003758992739e+00 8.345171685368e-01 8.392373681308e-01 9.998826082714e-01 1.110480631549e+00 1.067984839060e+00 9.148665793801e-01 8.097088009223e-01 8.660137203204e-01 9.732508427095e-01 1.001262544299e+00
 6.942290067447e-01 6.925081877247e-01 6.917689622029e-01 6.914526994637e-01 6.904138374470e-01 6.886025232176e-01 6.871092541777e-01 6.865296482602e-01 6.861289306852e-01 6.849754611712e-01 6.832536386245e-01 6.819477667999e-01 6.814493202905e-01 6.810003502247e-01 6.797225238443e-01 6.778655037536e-01 6.765277603147e-01 6.760978624449e-01 6.756300876148e-01 6.741744137267e-01 6.721518383059e-01 6.707658029863e-01 6.703105741354e-01 6.697831912981e-01 6.682590714464e-01 6.661175103896e-01 6.645497781104e-01 6.639751546930e-01 6.634363500805e-01 6.618617214673e-01 6.595612651936e-01 6.578547594234e-01 6.572365770202e-01 6.566651098071e-01 6.550237291468e-01 6.526730723979e-01 6.509406830965e-01 6.502846307615e-01 6.496556880837e-01 6.479517990419e-01 6.455560958505e-01 6.438279768139e-01 6.431819253713e-01 6.424741920687e-01 6.406406689775e-01 6.382277301887e-01 6.365949502537e-01 6.359570055030e-01 6.351117172509e-01 6.331759404538e-01 6.308001027378e-01 6.292241535739e-01 6.285355188987e-01 6.275565510408e-01 6.255264746800e-01 6.231756337907e-01 6.216583550569e-01 6.209074043653e-01 6.197758427485e-01 6.176952820557e-01 6.154241329317e-01 6.139308279766e-01 6.130641722465e-01 6.118135285706e-01 6.097170145475e-01 6.074771941563e-01 6.059599818176e-01 6.049887350548e-01 6.036331004176e-01 6.015330554023e-01 5.993401669189e-01 5.977746502297e-01 5.966653134683e-01 5.952409886734e-01 5.931734350410e-01 5.909845688836e-01 5.893275890738e-01 5.881013127199e-01 5.866244537291e-01 5.845839616047e-01 5.824170474246e-01 5.806798873258e-01 5.793244833722e-01 5.778109647526e-01 5.758195305830e-01 5.736474385864e-01 5.718073366072e-01 5.703413542471e-01 5.687915212544e-01 5.668327622690e-01 5.646762805355e-01 5.627504825303e-01 5.611576648380e-01 5.595700980794e-01 5.576643734079e-01 5.555199443693e-01 5.535055595925e-01 5.517906549729e-01 5.501501140908e-01 5.482858123741e-01 5.461875125722e-01 5.441114003121e-01 5.422602378904e-01 5.405518110680e-01 5.387286817983e-01 5.366770249908e-01 5.345520182162e-01 5.325773301845e-01 5.307749230851e-01 5.289642198105e-01 5.269765696656e-01 5.248373781635e-01 5.227485934422e-01 5.208390988943e-01 5.190109238313e-01 5.170626216466e-01 5.149381111192e-01 5.127796682111e-01 5.107511752763e-01 5.088539754775e-01 5.069269218444e-01 5.048414941215e-01 5.026555797886e-01 5.005259544202e-01 4.985217645399e-01 4.965578462124e-01 4.945108556758e-01 4.923452373286e-01 4.901476255410e-01 4.880270578418e-01 4.859920636681e-01 4.839498177026e-01 4.818193582642e-01 4.796091377751e-01 4.774052788775e-01 4.752795136294e-01 4.732058489119e-01 4.710966613721e-01 4.689051051331e-01 4.666762968221e-01 4.644806993406e-01 4.623414849531e-01 4.602173873934e-01 4.580493409168e-01 4.558256567408e-01 4.535882383966e-01 4.513813618877e-01 4.492088357617e-01 4.470399013087e-01 4.448315080134e-01 4.425767089048e-01 4.403195540353e-01 4.380979356004e-01 4.358994736668e-01 4.336848942753e-01 4.314354053518e-01 4.291641214364e-01 4.269072737041e-01 4.246772083336e-01 4.224467083615e-01 4.201969975881e-01 4.179317168607e-01 4.156678554902e-01 4.134130521932e-01 4.111657711460e-01 4.089148545786e-01 4.066549570251e-01 4.043935682547e-01 4.021357039100e-01 3.998775493730e-01 3.976169023653e-01 3.953585031087e-01 3.931038776178e-01 3.908534194500e-01 3.885976760501e-01 3.863341420572e-01 3.840763460130e-01 3.818309441949e-01 3.795907729475e-01 3.773476070955e-01 3.750985656777e-01 3.728508825665e-01 3.706140382647e-01 3.683899751614e-01 3.661703867690e-01 3.639466952177e-01 3.617218201991e-01 3.595039965549e-01 3.572964373704e-01 3.551024984088e-01 3.529112627990e-01 3.507195238472e-01 3.485345130937e-01 3.463572606190e-01 3.441922550313e-01 3.420361221546e-01 3.398863310030e-01 3.377459955417e-01 3.356190928271e-01 3.335052406894e-01 3.313981890289e-01 3.293003512975e-01 3.272151617001e-01 3.251477759918e-01 3.230988907059e-01 3.210615196447e-01 3.190288359844e-01 3.170111669601e-01 3.150122194148e-01 3.130335902383e-01 3.110699253599e-01 3.091201506852e-01 3.071879066668e-01 3.052756485003e-01 3.033835210694e-01 3.015082291573e-01 2.996550969741e-01 2.978279078943e-01 2.960283399986e-01 2.942497184497e-01 2.924862757936e-01 2.907469250731e-01 2.890431989392e-01 2.873751073712e-01 2.857306419784e-01 2.841036674483e-01 2.824985190460e-01 2.809281943778e-01 2.794001921519e-01 2.779059962231e-01 2.764325813708e-01 2.749808754116e-01 2.735624607113e-01 2.721871176815e-01 2.708543689965e-01 2.695501835659e-01 2.682732053507e-01 2.670309023152e-01 2.658288673151e-01 2.646734564362e-01 2.635580379823e-01 2.624780834738e-01 2.614355841366e-01 2.604376076314e-01 2.594826723121e-01 2.585748579871e-01 2.577132846609e-01 2.568952484592e-01 2.561233151065e-01 2.553976399725e-01 2.547181853042e-01 2.540883248291e-01 2.535103375638e-01 2.529810025090e-01 2.525018383070e-01 2.520665837985e-01 2.516802688641e-01 2.513506151678e-01 2.510741747622e-01 2.508471385951e-01 2.506689247398e-01 2.505357746819e-01 2.504595238085e-01 2.504422520549e-01 2.504735994409e-01 2.505573792240e-01 2.506898622467e-01 2.508732499266e-01 2.511159902259e-01 2.514121572444e-01 2.517574060574e-01 2.521581556433e-01 2.526083083093e-01 2.531105276640e-01 2.536684207554e-01 2.542749356810e-01 2.549358119125e-01 2.556490133381e-01 2.564076548722e-01 2.572194262082e-01 2.580816213971e-01 2.589892320719e-01 2.599511339560e-01 2.609609924870e-01 2.620133766241e-01 2.631130332704e-01 2.642582436025e-01 2.654504159069e-01 2.666922369823e-01 2.679735086958e-01 2.692932126414e-01 2.706556094356e-01 2.720623858323e-01 2.735149153208e-01 2.750056758997e-01 2.765276375287e-01 2.780886050825e-01 2.796907892444e-01 2.813341311705e-01 2.830138306120e-01 2.847201592488e-01 2.864570056387e-01 2.882352849815e-01 2.900513485245e-01 2.918957884469e-01 2.937673494237e-01 2.956646937649e-01 2.975964107475e-01 2.995619172581e-01 3.015522419526e-01 3.035676885600e-01 3.056069112171e-01 3.076724129959e-01 3.097667820507e-01 3.118833473154e-01 3.140197808698e-01 3.161801377700e-01 3.183605454257e-01 3.205631890573e-01 3.227856093418e-01 3.250224585797e-01 3.272826744610e-01 3.295595174876e-01 3.318482481138e-01 3.341558969841e-01 3.364771753450e-01 3.388150093950e-01 3.411676889114e-01 3.435266806891e-01 3.459002504862e-01 3.482884919360e-01 3.506847133992e-01 3.530926881185e-01 3.555049251661e-01 3.579269360903e-01 3.603646443265e-01 3.628034517580e-01 3.652479866893e-01 3.676986688554e-01 3.701509728430e-01 3.726164328485e-01 3.750840726892e-01 3.775486686293e-01 3.800204704229e-01 3.824898459976e-01 3.849651693097e-01 3.874444755204e-01 3.899153768971e-01 3.923907475537e-01 3.948638498852e-01 3.973338537059e-01 3.998074444533e-01 4.022724671286e-01 4.047359730377e-01 4.071991126924e-01 4.096509876207e-01 4.121048125601e-01 4.145505531006e-01 4.169885380521e-01 4.194263999813e-01 4.218508187850e-01 4.242697337008e-01 4.266838321723e-01 4.290836317783e-01 4.314834578143e-01 4.338673889317e-01 4.362409154150e-01 4.386087203418e-01 4.409609151506e-01 4.433064703831e-01 4.456420397621e-01 4.479572403241e-01 4.502678364361e-01 4.525592756306e-01 4.548396329549e-01 4.571122532050e-01 4.593614396368e-01 4.615995868372e-01 4.638216119293e-01 4.660253474074e-01 4.682216802175e-01 4.703948350616e-01 4.725487209667e-01 4.746893665946e-01 4.768066032302e-01 4.789155913357e-01 4.809998832169e-01 4.830598661103e-01 4.851087079581e-01 4.871300370958e-01 4.891380380552e-01 4.911241927779e-01 4.930815221293e-01 4.950257186142e-01 4.969415059022e-01 4.988388762189e-01 5.007161756998e-01 5.025615183913e-01 5.043922019203e-01 5.061920333604e-01 5.079701809068e-01 5.097274653155e-01 5.114525673859e-01 5.131581740901e-01 5.148354223645e-01 5.164847385552e-01 5.181149763876e-01 5.197108594229e-01 5.212827781231e-01 5.228280421095e-01 5.243403956330e-01 5.258334786027e-01 5.272911513996e-01 5.287215613300e-01 5.301267577725e-01 5.314949213842e-01 5.328425483078e-01 5.341537629307e-01 5.354357118769e-01 5.366907814355e-01 5.379083670595e-01 5.391014375876e-01 5.402602813719e-01 5.413847128682e-01 5.424839443909e-01 5.435432595977e-01 5.445750763842e-01 5.455738154038e-01 5.465349941777e-01 5.474707743819e-01 5.483660662322e-01 5.492309959584e-01 5.500618155719e-01 5.508546508361e-01 5.516211820696e-01 5.523455735395e-01 5.530369280810e-01 5.536967091798e-01 5.543153375973e-01 5.549059295725e-01 5.554556303108e-01 5.559690209121e-01 5.564513019869e-01 5.568934650422e-01 5.573022766643e-01 5.576733993750e-01 5.580061171353e-01 5.583066939083e-01 5.585651525634e-01 5.587924260946e-01 5.589802924837e-01 5.591285429163e-01 5.592451855085e-01 5.593190415956e-01 5.593599209206e-01 5.593626973402e-01 5.593256594242e-01 5.592552774425e-01 5.591436231333e-01 5.589956205596e-01 5.588137753393e-01 5.585893098718e-01 5.583308573534e-01 5.580332877440e-01 5.576997841377e-01 5.573297910732e-01 5.569194900118e-01 5.564737540275e-01 5.559912813455e-01 5.554714421211e-01 5.549170789432e-01 5.543212143550e-01 5.536927917439e-01 5.530262310610e-01 5.523225864161e-01 5.515862657397e-01 5.508097444515e-01 5.499994780020e-01 5.491544551671e-01 5.482723836769e-01 5.473585053384e-01 5.464063010534e-01 5.454205936296e-01 5.444016704524e-01 5.433483611681e-01 5.422618042099e-01 5.411434714203e-01 5.399906336075e-01 5.388060878175e-01 5.375891026906e-01 5.363410522845e-01 5.350637113087e-01 5.337521882779e-01 5.324129530162e-01 5.310451324861e-01 5.296451391192e-01 5.282207152213e-01 5.267641410696e-01 5.252845619604e-01 5.237768469089e-01 5.222402714122e-01 5.206835826565e-01 5.190961447855e-01 5.174899387768e-01 5.158591371143e-01 5.142025554777e-01 5.125321547933e-01 5.108318181973e-01 5.091185610103e-01 5.073835030286e-01 5.056267937444e-01 5.038611826398e-01 5.020680777691e-01 5.002706470285e-01 4.984537960664e-01 4.966198072626e-01 4.947838354656e-01 4.929236926894e-01 4.910645973154e-01 4.891928072339e-01 4.873081958504e-01 4.854292542381e-01 4.835303358393e-01 4.816389751058e-01 4.797411612603e-01 4.778379338988e-01 4.759447879515e-01 4.740388255782e-01 4.721484871291e-01 4.702559658080e-01 4.683672775089e-01 4.664962289594e-01 4.646187339885e-01 4.627651352774e-01 4.609164765064e-01 4.590779233527e-01 4.572657098210e-01 4.554567885769e-01 4.536766191653e-01 4.519113156238e-01 4.501658432677e-01 4.484524913020e-01 4.467516455095e-01 4.450892990894e-01 4.434486468659e-01 4.418373691198e-01 4.402669326363e-01 4.387173680273e-01 4.372150166962e-01 4.357457419621e-01 4.343115308510e-01 4.329279533928e-01 4.315741306380e-01 4.302748718551e-01 4.290194981719e-01 4.278063042814e-01 4.266533429258e-01 4.255390170733e-01 4.244865542474e-01 4.234866697930e-01 4.225353814579e-01 4.216548105012e-01 4.208183974171e-01 4.200527118215e-01 4.193461434966e-01 4.186948180607e-01 4.181228837580e-01 4.175981245620e-01 4.171544917674e-01 4.167718666238e-01 4.164521270016e-01 4.162167832838e-01 4.160323222943e-01 4.159337659808e-01 4.159002689626e-01 4.159333369933e-01 4.160544874993e-01 4.162270156779e-01 4.164907627142e-01 4.168177578453e-01 4.172153549828e-01 4.176996614452e-01 4.182379730362e-01 4.188644394717e-01 4.195566188474e-01 4.203157304566e-01 4.211606155358e-01 4.220578974138e-01 4.230400427352e-01 4.240844674560e-01 4.251933121400e-01 4.263823820915e-01 4.276197520199e-01 4.289374443381e-01 4.303117444777e-01 4.317458728377e-01 4.332517784091e-01 4.347998867628e-01 4.364220895288e-01 4.380926347371e-01 4.398139727960e-01 4.416018589925e-01 4.434210606107e-01 4.453072037910e-01 4.472308320773e-01 4.491968785532e-01 4.512188358395e-01 4.532644316207e-01 4.553648131575e-01 4.574929440793e-01 4.596537708177e-01 4.618600800651e-01 4.640772378796e-01 4.663389220190e-01 4.686173276921e-01 4.709171043650e-01 4.732516480478e-01 4.755850210272e-01 4.779525878805e-01 4.803240426345e-01 4.827050718113e-01 4.851080113617e-01 4.874993207722e-01 4.899125518531e-01 4.923183579006e-01 4.947232461386e-01 4.971370398396e-01 4.995262637979e-01 5.019285908453e-01 5.043084634789e-01 5.066776479004e-01 5.090424791122e-01 5.113728648473e-01 5.137036453463e-01 5.160015025961e-01 5.182758139678e-01 5.205364669374e-01 5.227504698290e-01 5.249531680896e-01 5.271111002444e-01 5.292361016783e-01 5.313351006925e-01 5.333766959231e-01 5.353981074299e-01 5.373618552544e-01 5.392833356665e-01 5.411683368591e-01 5.429847572134e-01 5.447695620189e-01 5.464898670436e-01 5.481544164542e-01 5.497748707856e-01 5.513175166710e-01 5.528165046380e-01 5.542426037449e-01 5.556045297084e-01 5.569113598231e-01 5.581301910324e-01 5.593005323679e-01 5.603858314087e-01 5.613981092158e-01 5.623484127934e-01 5.632020973349e-01 5.639969764420e-01 5.647003355632e-01 5.653213747097e-01 5.658743074303e-01 5.663209152966e-01 5.667028124102e-01 5.669860622726e-01 5.671778454657e-01 5.672947800371e-01 5.673002846370e-01 5.672320783256e-01 5.670594886935e-01 5.667905479872e-01 5.664381105313e-01 5.659691145975e-01 5.654194128493e-01 5.647620564675e-01 5.640005919106e-01 5.631524359288e-01 5.621814149936e-01 5.611247932982e-01 5.599563318850e-01 5.586776363524e-01 5.573089581382e-01 5.558146557608e-01 5.542278194724e-01 5.525269205141e-01 5.507127077110e-01 5.488049336575e-01 5.467677067825e-01 5.446367061174e-01 5.423891611326e-01 5.400233632105e-01 5.375633940507e-01 5.349736798038e-01 5.322851435566e-01 5.294818341721e-01 5.265583418912e-01 5.235381012856e-01 5.203888855283e-01 5.171398393713e-01 5.137777015265e-01 5.102934866323e-01 5.067135105626e-01 5.030055006917e-01 4.991987948660e-01 4.952789724012e-01 4.912402660899e-01 4.871072258558e-01 4.828485205635e-01 4.784928073700e-01 4.740284642239e-01 4.694474630099e-01 4.647732438320e-01 4.599822085865e-01 4.550927414522e-01 4.501017178545e-01 4.450008611704e-01 4.398085238349e-01 4.345084244412e-01 4.291113614387e-01 4.236221865581e-01 4.180274566995e-01 4.123499521363e-01 4.065711422259e-01 4.007055239006e-01 3.947521490347e-01 3.887065974772e-01 3.825849509812e-01 3.763724577246e-01 3.700823812511e-01 3.637168145007e-01 3.572701369470e-01 3.507556685996e-01 3.441666199799e-01 3.375141442881e-01 3.307961165871e-01 3.240139826431e-01 3.171805481829e-01 3.102869367022e-01 3.033465100680e-01 2.963605244850e-01 2.893297534293e-01 2.822664482624e-01 2.751653659605e-01 2.680412362102e-01 2.608927430233e-01 2.537307517597e-01 2.465599316681e-01 2.393849950987e-01 2.322192573267e-01 2.250630724071e-01 2.179322844023e-01 2.108344448013e-01 2.037780106203e-01 1.967811925731e-01 1.898490483751e-01 1.830020950421e-01 1.762565617702e-01 1.696250931242e-01 1.631379485694e-01 1.568068553811e-01 1.506656694220e-01 1.447395652453e-01 1.390577008547e-01 1.336626709250e-01 1.285816467420e-01 1.238669897561e-01 1.195563972427e-01 1.156923730378e-01 1.123313778089e-01 1.095021867057e-01 1.072591840217e-01 1.056227057783e-01 1.046229376793e-01 1.042728390334e-01 1.045617652165e-01 1.054895791273e-01 1.070162358194e-01 1.091145953638e-01 1.117405889577e-01 1.148383015944e-01 1.183720788658e-01 1.222745471281e-01 1.265122164971e-01 1.310317659988e-01 1.357894043685e-01 1.407567163001e-01 1.458803880232e-01 1.511498081704e-01 1.565226077701e-01 1.619740261329e-01 1.674931261458e-01 1.730418396671e-01 1.786205093893e-01 1.842005826784e-01 1.897680085731e-01 1.953202762249e-01 2.008267614084e-01 2.062970395450e-01 2.117054250004e-01 2.170469443689e-01 2.223217764237e-01 2.275046024258e-01 2.326085638912e-01 2.376115448498e-01 2.425102232928e-01 2.473103496235e-01 2.519858630960e-01 2.565517309834e-01 2.609918499997e-01 2.653020622484e-01 2.694884784027e-01 2.735300231591e-01 2.774410372130e-01 2.812085096005e-01 2.848285962088e-01 2.883090223413e-01 2.916301363150e-01 2.948078407695e-01 2.978280538999e-01 3.006905850109e-01 3.034051051563e-01 3.059529702195e-01 3.083499024015e-01 3.105860773297e-01 3.126600029008e-01 3.145825495996e-01 3.163377667662e-01 3.179437073553e-01 3.193887952195e-01 3.206772186556e-01 3.218181686744e-01 3.228005552476e-01 3.236412107684e-01 3.243319303974e-01 3.248801918837e-01 3.252943297917e-01 3.255658511325e-01 3.257138470518e-01 3.257337318793e-01 3.256316855794e-01 3.254229289617e-01 3.250987797328e-01 3.246831552372e-01 3.241697632412e-01 3.235725315569e-01 3.229054588252e-01 3.221637989582e-01 3.213741778119e-01 3.205359937787e-01 3.196614920989e-01 3.187713579936e-01 3.178625282379e-01 3.169644648369e-01 3.160803509444e-01 3.152238754194e-01 3.144186545157e-01 3.136658665410e-01 3.129945570449e-01 3.124109750806e-01 3.119333990616e-01 3.115828630393e-01 3.113646924447e-01 3.113062213063e-01 3.114157838232e-01 3.117085493855e-01 3.122054926279e-01 3.129100149403e-01 3.138467087221e-01 3.150190778603e-01 3.164421268403e-01 3.181262608609e-01 3.200768530256e-01 3.223075353397e-01 3.248136978405e-01 3.276109278395e-01 3.306942194862e-01 3.340640857266e-01 3.377278604838e-01 3.416711758625e-01 3.459010908122e-01 3.504070092208e-01 3.551831136428e-01 3.602270057359e-01 3.655202485092e-01 3.710631465456e-01 3.768375598918e-01 3.828321770050e-01 3.890433467218e-01 3.954436219003e-01 4.020364142565e-01 4.087951944230e-01 4.157087928902e-01 4.227719281072e-01 4.299527003260e-01 4.372545554940e-01 4.446493161132e-01 4.521258493628e-01 4.596761811172e-01 4.672720725611e-01 4.749146015233e-01 4.825800581107e-01 4.902515480523e-01 4.979261310162e-01 5.055730307629e-01 5.131946314721e-01 5.207673803411e-01 5.282781647506e-01 5.357237662696e-01 5.430735651905e-01 5.503344488883e-01 5.574802476443e-01 5.645006656385e-01 5.713931119427e-01 5.781312112768e-01 5.847186629204e-01 5.911357504707e-01 5.973713909520e-01 6.034255668266e-01 6.092706109108e-01 6.149182831514e-01 6.203447422609e-01 6.255439751073e-01 6.305201033564e-01 6.352444195331e-01 6.397300103998e-01 6.439592737217e-01 6.479260391471e-01 6.516349964432e-01 6.550659420763e-01 6.582296760459e-01 6.611122596188e-01 6.637115612039e-01 6.660366042425e-01 6.680648091563e-01 6.698166874448e-01 6.712770350997e-01 6.724477856196e-01 6.733419525082e-01 6.739385390519e-01 6.742650366637e-01 6.743069025582e-01 6.740710370025e-01 6.735757006671e-01 6.728020968283e-01 6.717807323533e-01 6.705035783305e-01 6.689778916783e-01 6.672324585900e-01 6.652453713973e-01 6.630577001327e-01 6.606661787576e-01 6.580782354668e-01 6.553307768599e-01 6.524072346914e-01 6.493482651310e-01 6.461633009539e-01 6.428577995682e-01 6.394756894508e-01 6.360067008342e-01 6.324946073351e-01 6.289543882225e-01 6.253937201597e-01 6.218631064965e-01 6.183542145703e-01 6.149136229987e-01 6.115598494432e-01 6.083024446480e-01 6.051928298165e-01 6.022260199339e-01 5.994460160410e-01 5.968729384688e-01 5.945148252107e-01 5.924199229972e-01 5.905780642488e-01 5.890317210366e-01 5.877914716633e-01 5.868615847554e-01 5.862817973524e-01 5.860340917607e-01 5.861503712411e-01 5.866311227473e-01 5.874694951476e-01 5.886895256810e-01 5.902655153199e-01 5.922122651811e-01 5.945170420907e-01 5.971604775773e-01 6.001545966274e-01 6.034566780523e-01 6.070723173479e-01 6.109748534125e-01 6.151322161522e-01 6.195470986366e-01 6.241622723666e-01 6.289773564010e-01 6.339563406741e-01 6.390573794226e-01 6.442783903000e-01 6.495573696439e-01 6.548858826034e-01 6.602248415298e-01 6.655317383845e-01 6.707978543728e-01 6.759634589590e-01 6.810163329227e-01 6.859192132551e-01 6.906282585727e-01 6.951373184400e-01 6.993885797135e-01 7.033713622748e-01 7.070543439137e-01 7.103942629513e-01 7.133903168353e-01 7.159883715553e-01 7.181828181781e-01 7.199471079281e-01 7.212446041749e-01 7.220807871468e-01 7.224101513599e-01 7.222339925374e-01 7.215328010323e-01 7.202800882603e-01 7.184900780804e-01 7.161272058277e-01 7.132018451254e-01 7.097108735198e-01 7.056345714487e-01 7.010042247190e-01 6.957984401014e-01 6.900432457522e-01 6.837531236124e-01 6.769246707224e-01 6.696112987292e-01 6.618090921247e-01 6.535680330023e-01 6.449272819391e-01 6.359097307297e-01 6.265947710236e-01 6.170104113715e-01 6.072353233906e-01 5.973443395454e-01 5.873943523077e-01 5.774980857493e-01 5.677250161226e-01 5.581880740936e-01 5.489955875050e-01 5.402443095973e-01 5.320757641592e-01 5.245850820095e-01 5.179084735802e-01 5.121612593498e-01 5.074421626085e-01 5.038764039581e-01 5.015285819079e-01 5.004878514504e-01 5.008041221027e-01 5.024962551772e-01 5.055922319427e-01 5.100506991396e-01 5.158493162245e-01 5.229178103930e-01 5.311656952427e-01 5.405144313312e-01 5.508249964340e-01 5.620007752657e-01 5.738992008842e-01 5.863864853054e-01 5.993459280894e-01 6.126217132358e-01 6.261070305198e-01 6.396667277225e-01 6.531752040222e-01 6.665372536655e-01 6.796217837316e-01 6.923469936596e-01 7.046154605301e-01 7.163369647369e-01 7.274482653494e-01 7.378676607009e-01 7.475495330844e-01 7.564347292971e-01 7.644875413891e-01 7.716839741345e-01 7.779880330394e-01 7.834099216987e-01 7.879367075208e-01 7.915805495094e-01 7.943816637482e-01 7.963493326813e-01 7.975504234603e-01 7.980353779585e-01 7.978699542354e-01 7.971481356459e-01 7.959417301370e-01 7.943747673058e-01 7.925485525541e-01 7.905794386006e-01 7.886147075095e-01 7.867636048864e-01 7.851856135826e-01 7.840074142186e-01 7.833639755899e-01 7.833985036344e-01 7.842146760540e-01 7.859420249461e-01 7.886668628260e-01 7.924652346584e-01 7.974119850224e-01 8.035179457504e-01 8.108183023803e-01 8.192942969900e-01 8.289060885971e-01 8.396162094443e-01 8.513300447953e-01 8.639732579188e-01 8.774329222248e-01 8.915867861384e-01 9.063242084281e-01 9.214957766034e-01 9.369825520948e-01 9.526417897525e-01 9.683387269793e-01 9.839548685741e-01 9.993526089558e-01 1.014424766978e+00 1.029057744690e+00 1.043148579268e+00 1.056612707575e+00 1.069357241956e+00 1.081321664396e+00 1.092435408497e+00 1.102650189121e+00 1.111931574430e+00 1.120235654743e+00 1.127559540977e+00 1.133881417558e+00 1.139206001145e+00 1.143554225762e+00 1.146927466872e+00 1.149375957881e+00 1.150932397240e+00 1.151640595934e+00 1.151576909179e+00 1.150789441746e+00 1.149371129986e+00 1.147408928489e+00 1.144985508211e+00 1.142226161390e+00 1.139225682327e+00 1.136113470354e+00 1.133018385700e+00 1.130065538325e+00 1.127402728087e+00 1.125162020907e+00 1.123488106981e+00 1.122518502612e+00 1.122382067368e+00 1.123210358354e+00 1.125105105101e+00 1.128170046995e+00 1.132478197385e+00 1.138077964612e+00 1.145004741156e+00 1.153248906506e+00 1.162786484027e+00 1.173559093715e+00 1.185469820001e+00 1.198410859950e+00 1.212235378273e+00 1.226779568790e+00 1.241861508179e+00 1.257278321998e+00 1.272829633680e+00 1.288291553185e+00 1.303455339239e+00 1.318112229381e+00 1.332049036793e+00 1.345089259760e+00 1.357048490374e+00 1.367774936911e+00 1.377149717606e+00 1.385055245234e+00 1.391433677226e+00 1.396242274548e+00 1.399466648855e+00 1.401153451074e+00 1.401353543767e+00 1.400173411956e+00 1.397757413686e+00 1.394258105192e+00 1.389887826599e+00 1.384870819255e+00 1.379445089134e+00 1.373887748677e+00 1.368463467621e+00 1.363451644905e+00 1.359127865780e+00 1.355740065504e+00 1.353530615037e+00 1.352701312871e+00 1.353415958295e+00 1.355807204930e+00 1.359946226398e+00 1.365868837604e+00 1.373551478791e+00 1.382929132966e+00 1.393893246953e+00 1.406290278579e+00 1.419939208290e+00 1.434623276147e+00 1.450110687333e+00 1.466146862037e+00 1.482459167159e+00 1.498791112320e+00 1.514853101578e+00 1.530377827829e+00 1.545107435559e+00 1.558768904019e+00 1.571136636008e+00 1.581984132553e+00 1.591114872084e+00 1.598374691383e+00 1.603632195810e+00 1.606822416233e+00 1.607916534541e+00 1.606952712375e+00 1.604049524288e+00 1.599368526308e+00 1.593174771374e+00 1.585792320179e+00 1.577610164635e+00 1.569096797248e+00 1.560742233331e+00 1.553087124527e+00 1.546651061638e+00 1.541935397783e+00 1.539377115169e+00 1.539305834347e+00 1.541941491077e+00 1.547342948302e+00 1.555414431018e+00 1.565914046656e+00 1.578429946472e+00 1.592463400113e+00 1.607408333143e+00 1.622614329449e+00 1.637442374074e+00 1.651257495864e+00 1.663523745167e+00 1.673783160585e+00 1.681700826050e+00 1.687108791543e+00 1.689936558500e+00 1.690299737532e+00 1.688438863541e+00 1.684681258506e+00 1.679484617945e+00 1.673319199066e+00 1.666685073141e+00 1.660049959740e+00 1.653787269198e+00 1.648189868542e+00 1.643392605274e+00 1.639399591190e+00 1.636076748193e+00 1.633163939902e+00 1.630334154782e+00 1.627211451446e+00 1.623429456749e+00 1.618687019494e+00 1.612768202190e+00 1.605586682861e+00 1.597194120735e+00 1.587781165475e+00 1.577649719810e+00 1.567193262079e+00 1.556839054544e+00 1.546983485305e+00 1.537958022888e+00 1.529951605415e+00 1.522991661578e+00 1.516919566867e+00 1.511408434579e+00 1.506001620940e+00 1.500148963200e+00 1.493315918104e+00 1.485014555201e+00 1.474901778413e+00 1.462838856947e+00 1.448886330911e+00 1.433389716161e+00 1.416883229391e+00 1.400081124450e+00 1.383824958750e+00 1.368896716513e+00 1.356019350042e+00 1.345659147543e+00 1.337975700075e+00 1.332844576696e+00 1.329746137630e+00 1.327995679682e+00 1.326740100803e+00 1.325105707181e+00 1.322438936409e+00 1.318221064793e+00 1.312338441754e+00 1.305020158907e+00 1.296755429436e+00 1.288410623238e+00 1.280870586994e+00 1.275056066777e+00 1.271719168467e+00 1.271165536040e+00 1.273389774615e+00 1.277831602619e+00 1.283567014961e+00 1.289462919346e+00 1.294210187659e+00 1.296710933106e+00 1.296055894788e+00 1.291724856032e+00 1.283687766287e+00 1.272239431062e+00 1.258141454027e+00 1.242325052314e+00 1.225779974845e+00 1.209450119336e+00 1.193879336028e+00 1.179297558713e+00 1.165480609394e+00 1.151792071499e+00 1.137476381797e+00 1.121673280975e+00 1.103761205408e+00 1.083468798373e+00 1.060912162378e+00 1.036706032006e+00 1.011738860565e+00 9.870715449517e-01 9.636647387383e-01 9.421172993363e-01 9.225647206073e-01 9.045891115351e-01 8.874559917111e-01 8.703543140795e-01 8.528197193991e-01 8.351238491635e-01 8.184522001027e-01 8.050245965444e-01 7.976844047978e-01 7.992436134655e-01 8.115302795204e-01 8.344994578695e-01 8.660835920833e-01 9.024656740923e-01 9.390217853234e-01 9.712247174418e-01 9.953205798085e-01 1.008953207409e+00 1.011339141071e+00 1.003376148876e+00 9.874230239269e-01 9.667148915495e-01 9.446646195401e-01 9.238302913923e-01 9.052532604457e-01 8.883705006848e-01 8.716233965792e-01 8.538009853522e-01 8.355452302499e-01 8.130326154480e-01 7.960560789071e-01 7.916297911765e-01 7.977610546972e-01 8.059203946022e-01 8.091290446267e-01 8.072168165603e-01 8.051888407963e-01 8.071044044330e-01 8.120081165977e-01 8.166288054906e-01 8.218945291557e-01 8.355340239879e-01 8.659688958780e-01 9.116870552227e-01 9.576808262236e-01 9.073410808294e-01 7.673889317591e-01 6.590153375869e-01 7.003102731845e-01 8.200277997970e-01 8.940387392694e-01 8.921294966197e-01 8.579330904094e-01 8.416284718712e-01 8.405355488201e-01 8.266160528433e-01 8.141959849466e-01 8.519561261107e-01 9.351838002889e-01 9.897970122692e-01 9.556702423122e-01 8.444556772635e-01 7.426244884847e-01 7.295275808517e-01 7.602375090553e-01 7.529392249906e-01 7.335086132759e-01 8.158789701068e-01 9.988575803959e-01 1.138071130730e+00 1.111860224289e+00 8.939376460614e-01 6.052662592268e-01 6.102758794275e-01 9.220754462273e-01 1.173883738026e+00 1.223605051921e+00 1.073211179506e+00 8.335279100132e-01 7.062728701930e-01 7.855648018533e-01 9.079504050908e-01 9.564893760668e-01 9.442536682284e-01 9.369283506246e-01 9.607538407135e-01 9.760082904540e-01 9.420494047568e-01 8.702519674098e-01 8.192406006387e-01 8.359973899777e-01 8.987809744165e-01 9.526891921363e-01 9.679512864654e-01 9.502074625364e-01 9.249482002660e-01 9.147738176569e-01 9.206636488421e-01 9.242472376334e-01 9.102884010930e-01 8.871745042173e-01 8.836995393652e-01 9.140046516681e-01 9.504532061543e-01 9.503483542049e-01 9.024121498800e-01 8.469209359780e-01 8.440765256338e-01 8.985740538097e-01 9.562768143971e-01 9.845174231260e-01 1.007542275543e+00 1.062399567965e+00 1.130325112466e+00 1.146572435868e+00 1.072246489609e+00 9.458155386750e-01 8.785648158451e-01 9.331636295572e-01 1.021421010696e+00 1.039827799038e+00 9.813065255416e-01 9.278102028315e-01 9.509394219976e-01 1.005696014302e+00 1.007333558244e+00 9.554560783704e-01 9.471964702808e-01 1.044657323383e+00 1.157837672671e+00 1.164084128134e+00 1.031408637016e+00 8.587600742083e-01 8.364331737105e-01 9.781123726391e-01 1.092482149865e+00 1.068134339742e+00 9.333603399185e-01 8.244715210571e-01 8.523246030312e-01 9.394261515513e-01 9.687959131537e-01
 7.090009904125e-01 7.073669314561e-01 7.067363150155e-01 7.065346803524e-01 7.055977478029e-01 7.038756994255e-01 7.024687757707e-01 7.019839605848e-01 7.016920335063e-01 7.006487428796e-01 6.990222535026e-01 6.978003716404e-01 6.973931720590e-01 6.970489051988e-01 6.958744465080e-01 6.941136211730e-01 6.928706696941e-01 6.925345741091e-01 6.921603859577e-01 6.908016894255e-01 6.888795759679e-01 6.875910544753e-01 6.872290579746e-01 6.867955908480e-01 6.853665114686e-01 6.833204940475e-01 6.818499702479e-01 6.813753581157e-01 6.809354803940e-01 6.794529522536e-01 6.772428547476e-01 6.756361432861e-01 6.751231744382e-01 6.746525876332e-01 6.731043509823e-01 6.708423500958e-01 6.692068234880e-01 6.686573312520e-01 6.681345858799e-01 6.665246703172e-01 6.642147778448e-01 6.625822110015e-01 6.620464164582e-01 6.614437952369e-01 6.597015863411e-01 6.573768981204e-01 6.558421884093e-01 6.553099418485e-01 6.545697609320e-01 6.527270292820e-01 6.504381912330e-01 6.489585823708e-01 6.483756483971e-01 6.475006951953e-01 6.455646131776e-01 6.433009890637e-01 6.418805526750e-01 6.412327380920e-01 6.402036574433e-01 6.382166064066e-01 6.360355842331e-01 6.346373761943e-01 6.338724611972e-01 6.327222835945e-01 6.307197342130e-01 6.285703985431e-01 6.271486864899e-01 6.262759386597e-01 6.250187339339e-01 6.230133528457e-01 6.209126114200e-01 6.194401967220e-01 6.184272879163e-01 6.171020564304e-01 6.151287748664e-01 6.130292810072e-01 6.114654274138e-01 6.103343070385e-01 6.089530599628e-01 6.070074189916e-01 6.049319368165e-01 6.032827416254e-01 6.020214659843e-01 6.006046649321e-01 5.987053955755e-01 5.966225545475e-01 5.948712822477e-01 5.934968987142e-01 5.920403844241e-01 5.901743413765e-01 5.881066642093e-01 5.862695577141e-01 5.847635761981e-01 5.832691662737e-01 5.814532542501e-01 5.793987272072e-01 5.774713725343e-01 5.758440012124e-01 5.742906338139e-01 5.725156912792e-01 5.705062725197e-01 5.685162889188e-01 5.667486845491e-01 5.651263060519e-01 5.633921805772e-01 5.614265915382e-01 5.593851334312e-01 5.574931154652e-01 5.557742899636e-01 5.540502146978e-01 5.521461400932e-01 5.500888188891e-01 5.480809077115e-01 5.462547995403e-01 5.445084273136e-01 5.426406497107e-01 5.405954164393e-01 5.385165677753e-01 5.365672685418e-01 5.347496751395e-01 5.329002051991e-01 5.308914279586e-01 5.287811740551e-01 5.267298686711e-01 5.248002366386e-01 5.229094025607e-01 5.209371354886e-01 5.188447449495e-01 5.167196818791e-01 5.146713002893e-01 5.127078637024e-01 5.107359735459e-01 5.086759091513e-01 5.065341199803e-01 5.043988096786e-01 5.023402714135e-01 5.003334647786e-01 4.982896782409e-01 4.961644018891e-01 4.940011835785e-01 4.918697801748e-01 4.897909920375e-01 4.877281884897e-01 4.856223348946e-01 4.834595548488e-01 4.812821506723e-01 4.791316438637e-01 4.770164402551e-01 4.749028822731e-01 4.727491517715e-01 4.705493824404e-01 4.683467391375e-01 4.661756059734e-01 4.640258448671e-01 4.618617201406e-01 4.596595605604e-01 4.574358574665e-01 4.552267433842e-01 4.530395537616e-01 4.508513076781e-01 4.486432321165e-01 4.464196597204e-01 4.441944479769e-01 4.419787723548e-01 4.397671282669e-01 4.375496032408e-01 4.353226878668e-01 4.330942462672e-01 4.308673108475e-01 4.286369081036e-01 4.264031259111e-01 4.241696250899e-01 4.219394730334e-01 4.197090393958e-01 4.174727653925e-01 4.152279452316e-01 4.129858853949e-01 4.107545699767e-01 4.085256780420e-01 4.062924495398e-01 4.040502651463e-01 4.018082942668e-01 3.995752350952e-01 3.973526603309e-01 3.951312225051e-01 3.929033453297e-01 3.906734405317e-01 3.884462742024e-01 3.862285572361e-01 3.840205788726e-01 3.818125277951e-01 3.796020623208e-01 3.773947100968e-01 3.751930023254e-01 3.730004561478e-01 3.708139389657e-01 3.686307429366e-01 3.664534853631e-01 3.642865195265e-01 3.621269314505e-01 3.599755464284e-01 3.578273283485e-01 3.556884840597e-01 3.535642117826e-01 3.514544649600e-01 3.493505349406e-01 3.472496642534e-01 3.451595042479e-01 3.430848201978e-01 3.410251470353e-01 3.389767797229e-01 3.369368715673e-01 3.349113017997e-01 3.329009423233e-01 3.309051495657e-01 3.289225463294e-01 3.269569120101e-01 3.250137140725e-01 3.230927414904e-01 3.211848957301e-01 3.192893243358e-01 3.174132643238e-01 3.155662191186e-01 3.137492146634e-01 3.119517528237e-01 3.101662609815e-01 3.083950059423e-01 3.066544673983e-01 3.049509764700e-01 3.032745666921e-01 3.016134883100e-01 2.999668551193e-01 2.983486550660e-01 2.967668769826e-01 2.952212384694e-01 2.936994924495e-01 2.921973971502e-01 2.907226335967e-01 2.892834112700e-01 2.878837492475e-01 2.865176888544e-01 2.851804256966e-01 2.838747520513e-01 2.826067614956e-01 2.813769098949e-01 2.801865124735e-01 2.790357369770e-01 2.779219810964e-01 2.768486762154e-01 2.758173769894e-01 2.748233962027e-01 2.738763745347e-01 2.729750828274e-01 2.721163327630e-01 2.713009975818e-01 2.705271142570e-01 2.697950068249e-01 2.691156401422e-01 2.684856211683e-01 2.679013164195e-01 2.673607481349e-01 2.668614489515e-01 2.664145245535e-01 2.660229342921e-01 2.656795981306e-01 2.653826742704e-01 2.651344610643e-01 2.649332299133e-01 2.647903339252e-01 2.646983240356e-01 2.646547743795e-01 2.646646590166e-01 2.647235978383e-01 2.648344006817e-01 2.650009231280e-01 2.652180308723e-01 2.654872102764e-01 2.658092545445e-01 2.661805071741e-01 2.666055690205e-01 2.670819292469e-01 2.676074990838e-01 2.681892320776e-01 2.688209841021e-01 2.694991709868e-01 2.702285575845e-01 2.710045031554e-01 2.718338336301e-01 2.727168195954e-01 2.736423144863e-01 2.746127407245e-01 2.756289396266e-01 2.766929198060e-01 2.778097159319e-01 2.789707307749e-01 2.801682096406e-01 2.814095054250e-01 2.826973345720e-01 2.840323394727e-01 2.854110514826e-01 2.868210778512e-01 2.882696575777e-01 2.897649944012e-01 2.913021873159e-01 2.928771326214e-01 2.944852181729e-01 2.961246700620e-01 2.978060437825e-01 2.995278823052e-01 3.012807472523e-01 3.030663831221e-01 3.048812237319e-01 3.067287446989e-01 3.086131924265e-01 3.105269271077e-01 3.124664883034e-01 3.144373842756e-01 3.164348786138e-01 3.184606157938e-01 3.205122043265e-01 3.225863073918e-01 3.246895345955e-01 3.268155145860e-01 3.289613881426e-01 3.311334231821e-01 3.333242655032e-01 3.355360329817e-01 3.377697805847e-01 3.400167867637e-01 3.422853277976e-01 3.445757279211e-01 3.468769321718e-01 3.491976267101e-01 3.515289903996e-01 3.538739497397e-01 3.562426346066e-01 3.586166995286e-01 3.610039203565e-01 3.634010435537e-01 3.658061074015e-01 3.682306972883e-01 3.706620261388e-01 3.730953400998e-01 3.755410463427e-01 3.779902699270e-01 3.804508432450e-01 3.829193879497e-01 3.853850893994e-01 3.878602479317e-01 3.903380498791e-01 3.928174178695e-01 3.953062951982e-01 3.977901262457e-01 4.002774537495e-01 4.027688084607e-01 4.052535690702e-01 4.077440052179e-01 4.102317576169e-01 4.127157838274e-01 4.152044650083e-01 4.176823524587e-01 4.201607634084e-01 4.226384103643e-01 4.251043660367e-01 4.275747164615e-01 4.300338541181e-01 4.324858310609e-01 4.349374383871e-01 4.373757099203e-01 4.398112602100e-01 4.422397363057e-01 4.446531442940e-01 4.470640870068e-01 4.494609852133e-01 4.518497437701e-01 4.542341049897e-01 4.565970497427e-01 4.589544991894e-01 4.612972457743e-01 4.636264179426e-01 4.659520247321e-01 4.682540602052e-01 4.705438252513e-01 4.728223421056e-01 4.750792612650e-01 4.773315635388e-01 4.795620862991e-01 4.817720164963e-01 4.839727326623e-01 4.861486591624e-01 4.883142723537e-01 4.904599222781e-01 4.925808394743e-01 4.946917965995e-01 4.967743811614e-01 4.988435693973e-01 5.008936929052e-01 5.029147522105e-01 5.049228637444e-01 5.069049384901e-01 5.088636508135e-01 5.108082477521e-01 5.127201260110e-01 5.146159907363e-01 5.164843797755e-01 5.183272996363e-01 5.201538733618e-01 5.219467296602e-01 5.237205690206e-01 5.254671847505e-01 5.271827672586e-01 5.288834556907e-01 5.305467180666e-01 5.321872772627e-01 5.338025983015e-01 5.353840120624e-01 5.369460972933e-01 5.384732456755e-01 5.399720836722e-01 5.414479795230e-01 5.428844883380e-01 5.443004016312e-01 5.456823725458e-01 5.470315521638e-01 5.483566629271e-01 5.496423415568e-01 5.509030268693e-01 5.521305579458e-01 5.533231592686e-01 5.544914693286e-01 5.556170371153e-01 5.567155330337e-01 5.577823085281e-01 5.588109888314e-01 5.598128991816e-01 5.607733963168e-01 5.617022135708e-01 5.626006525686e-01 5.634583908782e-01 5.642884579408e-01 5.650769188413e-01 5.658305778823e-01 5.665551962919e-01 5.672351397135e-01 5.678866648351e-01 5.684983949742e-01 5.690723292143e-01 5.696156024802e-01 5.701150188347e-01 5.705837150853e-01 5.710119938422e-01 5.714022634936e-01 5.717597748464e-01 5.720740995744e-01 5.723553482450e-01 5.725976148109e-01 5.727991989403e-01 5.729676745883e-01 5.730934933435e-01 5.731861918726e-01 5.732387029978e-01 5.732489049316e-01 5.732270225930e-01 5.731620897459e-01 5.730612411962e-01 5.729228220669e-01 5.727418115853e-01 5.725273146855e-01 5.722711081980e-01 5.719776342559e-01 5.716480170227e-01 5.712736892671e-01 5.708666251140e-01 5.704195337898e-01 5.699334765246e-01 5.694126056018e-01 5.688489192627e-01 5.682500983941e-01 5.676137574290e-01 5.669384180309e-01 5.662273554398e-01 5.654758152209e-01 5.646899590842e-01 5.638678763294e-01 5.630055390835e-01 5.621116164565e-01 5.611769214140e-01 5.602084291958e-01 5.592043738220e-01 5.581635602864e-01 5.570905165308e-01 5.559800986727e-01 5.548357237004e-01 5.536603371195e-01 5.524471250432e-01 5.512031607900e-01 5.499260252597e-01 5.486162702583e-01 5.472761470170e-01 5.459019743996e-01 5.444985776624e-01 5.430664709440e-01 5.416007237916e-01 5.401113458434e-01 5.385886197724e-01 5.370387595367e-01 5.354646793038e-01 5.338579820152e-01 5.322323813488e-01 5.305775788514e-01 5.288968770211e-01 5.271980418481e-01 5.254700871740e-01 5.237251993929e-01 5.219556338883e-01 5.201641076969e-01 5.183600551891e-01 5.165284904262e-01 5.146879388208e-01 5.128260073989e-01 5.109474592036e-01 5.090598455941e-01 5.071499157546e-01 5.052375631881e-01 5.033072277807e-01 5.013682815652e-01 4.994257507522e-01 4.974637856541e-01 4.955083660776e-01 4.935397473341e-01 4.915684797699e-01 4.896004907952e-01 4.876204339297e-01 4.856516903592e-01 4.836777074790e-01 4.817080158501e-01 4.797490480234e-01 4.777849703760e-01 4.758391471376e-01 4.738971629293e-01 4.719653608278e-01 4.700525376392e-01 4.681434543605e-01 4.662604420182e-01 4.643876351173e-01 4.625355671809e-01 4.607093884276e-01 4.588966676242e-01 4.571171625872e-01 4.553587009638e-01 4.536275126859e-01 4.519332161831e-01 4.502594779661e-01 4.486281253939e-01 4.470286439530e-01 4.454616650863e-01 4.439444742317e-01 4.424547714605e-01 4.410169551674e-01 4.396204793176e-01 4.382651741655e-01 4.369680009642e-01 4.357074971955e-01 4.345082556780e-01 4.333578007959e-01 4.322574068822e-01 4.312241298205e-01 4.302342004802e-01 4.293142495851e-01 4.284516218410e-01 4.276450716841e-01 4.269150186437e-01 4.262333757517e-01 4.256302775163e-01 4.250881826979e-01 4.246111752140e-01 4.242144160922e-01 4.238714664740e-01 4.236145323624e-01 4.234208940436e-01 4.232983319709e-01 4.232584962204e-01 4.232757176185e-01 4.233821329111e-01 4.235539781543e-01 4.237981331995e-01 4.241287440089e-01 4.245162070091e-01 4.249929669537e-01 4.255363752193e-01 4.261503385161e-01 4.268486367176e-01 4.276055613212e-01 4.284473357457e-01 4.293534401157e-01 4.303272147613e-01 4.313823178762e-01 4.324909013681e-01 4.336806683344e-01 4.349293772499e-01 4.362405074709e-01 4.376277964251e-01 4.390604983483e-01 4.405687885338e-01 4.421273919145e-01 4.437430399084e-01 4.454252210381e-01 4.471446822578e-01 4.489319108415e-01 4.507602839044e-01 4.526361597544e-01 4.545680890876e-01 4.565273319912e-01 4.585457854363e-01 4.605939681302e-01 4.626793131488e-01 4.648103597725e-01 4.669570902673e-01 4.691528237792e-01 4.713642889319e-01 4.736044369580e-01 4.758770370722e-01 4.781534203534e-01 4.804678770396e-01 4.827858128635e-01 4.851203199060e-01 4.874751103309e-01 4.898226769920e-01 4.921943249284e-01 4.945585309099e-01 4.969258654921e-01 4.993028847526e-01 5.016593615089e-01 5.040283084079e-01 5.063771297647e-01 5.087179202008e-01 5.110557618919e-01 5.133592093607e-01 5.156660543121e-01 5.179393890534e-01 5.201925252946e-01 5.224316017136e-01 5.246251250758e-01 5.268086905128e-01 5.289476587496e-01 5.310555780529e-01 5.331367805466e-01 5.351624970432e-01 5.371668491088e-01 5.391148649216e-01 5.410200704312e-01 5.428899441029e-01 5.446899174982e-01 5.464607591961e-01 5.481645991149e-01 5.498139310377e-01 5.514167046587e-01 5.529434042806e-01 5.544269461485e-01 5.558347999896e-01 5.571773128156e-01 5.584659335157e-01 5.596661612876e-01 5.608153818111e-01 5.618791805319e-01 5.628703108472e-01 5.637957707202e-01 5.646249055856e-01 5.653941820687e-01 5.660691113803e-01 5.666636706013e-01 5.671857492244e-01 5.676009726518e-01 5.679504415797e-01 5.681980771035e-01 5.683552101546e-01 5.684340123148e-01 5.683989349276e-01 5.682891039060e-01 5.680735126808e-01 5.677587237460e-01 5.673597462618e-01 5.668411222237e-01 5.662404710617e-01 5.655290431566e-01 5.647119245500e-01 5.638058708339e-01 5.627741239107e-01 5.616559125292e-01 5.604217995571e-01 5.590755707113e-01 5.576370540641e-01 5.560694959694e-01 5.544098540868e-01 5.526323355974e-01 5.507385379988e-01 5.487474549999e-01 5.466254075401e-01 5.444074175251e-01 5.420694256886e-01 5.396118037233e-01 5.370571981129e-01 5.343681784618e-01 5.315811480193e-01 5.286741683430e-01 5.256432515225e-01 5.225161900613e-01 5.192554519546e-01 5.158921169033e-01 5.124136953539e-01 5.088106188486e-01 5.051086857254e-01 5.012773901284e-01 4.973435771502e-01 4.932940696057e-01 4.891244872801e-01 4.848565399493e-01 4.804623181766e-01 4.759656186590e-01 4.713593991712e-01 4.666345110822e-01 4.618150770104e-01 4.568738125449e-01 4.518353831632e-01 4.466912580659e-01 4.414340777545e-01 4.360856677299e-01 4.306245005657e-01 4.250678445000e-01 4.194156450348e-01 4.136565734733e-01 4.078133845693e-01 4.018667979429e-01 3.958327758961e-01 3.897100175491e-01 3.834920228223e-01 3.771985680609e-01 3.708131157362e-01 3.643493134348e-01 3.578092512095e-01 3.511873469384e-01 3.445003113520e-01 3.377370227952e-01 3.309097436130e-01 3.240209832646e-01 3.170670055174e-01 3.100626956778e-01 3.030016063905e-01 2.958952134359e-01 2.887452921903e-01 2.815553378312e-01 2.743356570241e-01 2.670851095706e-01 2.598155512453e-01 2.525292037119e-01 2.452342833618e-01 2.379410751594e-01 2.306516649045e-01 2.233836511994e-01 2.161386013607e-01 2.089332899000e-01 2.017788708127e-01 1.946833924101e-01 1.876722813277e-01 1.807489668258e-01 1.739423860954e-01 1.672692805137e-01 1.607502459480e-01 1.544203243271e-01 1.482970959698e-01 1.424226683508e-01 1.368289687546e-01 1.315533510264e-01 1.266493464806e-01 1.221480461084e-01 1.181114524888e-01 1.145809583729e-01 1.116044803814e-01 1.092328553401e-01 1.074897315622e-01 1.064178726079e-01 1.060189164580e-01 1.063006952205e-01 1.072507504030e-01 1.088354253138e-01 1.110314788042e-01 1.137768434648e-01 1.170359352352e-01 1.207497029466e-01 1.248606410279e-01 1.293305873755e-01 1.340946611029e-01 1.391226664889e-01 1.443646772695e-01 1.497854926682e-01 1.553623559262e-01 1.610458466223e-01 1.668308465519e-01 1.726793438784e-01 1.785717417544e-01 1.845025228372e-01 1.904316743526e-01 1.963677722822e-01 2.022812679301e-01 2.081609518243e-01 2.140097160926e-01 2.197940606566e-01 2.255274517889e-01 2.311860694426e-01 2.367643906540e-01 2.422643976262e-01 2.476612806934e-01 2.529686819523e-01 2.581657144437e-01 2.632500361181e-01 2.682251962418e-01 2.730707099025e-01 2.777986208966e-01 2.823940941667e-01 2.868540897281e-01 2.911825636511e-01 2.953616999523e-01 2.994047613901e-01 3.032966675115e-01 3.070390990807e-01 3.106364021328e-01 3.140705880196e-01 3.173577147284e-01 3.204846328537e-01 3.234506411766e-01 3.262653160533e-01 3.289114610659e-01 3.314043082881e-01 3.337331797846e-01 3.359007937286e-01 3.379148098084e-01 3.397601379750e-01 3.414570227704e-01 3.429932231768e-01 3.443727192293e-01 3.456089433697e-01 3.466840425012e-01 3.476204662505e-01 3.484097434469e-01 3.490573447875e-01 3.495765410534e-01 3.499554443136e-01 3.502159100712e-01 3.503534975688e-01 3.503758189667e-01 3.502952075543e-01 3.501055548498e-01 3.498319126425e-01 3.494673178789e-01 3.490256033228e-01 3.485247976356e-01 3.479570208544e-01 3.473506976782e-01 3.467042485036e-01 3.460324099569e-01 3.453547721882e-01 3.446683551462e-01 3.440031888853e-01 3.433609262760e-01 3.427573526516e-01 3.422153594258e-01 3.417346778188e-01 3.413462827851e-01 3.410540713616e-01 3.408759068637e-01 3.408315891549e-01 3.409259283214e-01 3.411868354657e-01 3.416176142023e-01 3.422375236432e-01 3.430613170232e-01 3.440941716722e-01 3.453589638061e-01 3.468572706797e-01 3.486011721151e-01 3.506038123368e-01 3.528626315293e-01 3.553958303763e-01 3.581968532320e-01 3.612768145891e-01 3.646339156032e-01 3.682653918225e-01 3.721783590612e-01 3.763586274477e-01 3.808138105372e-01 3.855318153436e-01 3.905029877115e-01 3.957321924758e-01 4.011936057464e-01 4.068943896316e-01 4.128132481935e-01 4.189383748524e-01 4.252671747758e-01 4.317745483796e-01 4.384586280917e-01 4.453009906711e-01 4.522837292098e-01 4.594028281269e-01 4.666306864643e-01 4.739668066458e-01 4.813859531771e-01 4.888746034655e-01 4.964287801660e-01 5.040155593251e-01 5.116392372757e-01 5.192707949356e-01 5.269002811572e-01 5.345208294345e-01 5.421008646653e-01 5.496466071986e-01 5.571305185808e-01 5.645415532668e-01 5.718761018276e-01 5.791029037028e-01 5.862271455234e-01 5.932253353712e-01 6.000854463123e-01 6.068053606741e-01 6.133578703819e-01 6.197493326024e-01 6.259563664536e-01 6.319714255159e-01 6.377934620854e-01 6.433937902188e-01 6.487845139897e-01 6.539438350221e-01 6.588619736247e-01 6.635472592833e-01 6.679697171350e-01 6.721438153508e-01 6.760508759585e-01 6.796864683240e-01 6.830558000887e-01 6.861352887329e-01 6.889434508665e-01 6.914601527609e-01 6.936864654884e-01 6.956316275075e-01 6.972741815715e-01 6.986349665702e-01 6.997008601374e-01 7.004708198424e-01 7.009642586896e-01 7.011565453303e-01 7.010758544885e-01 7.007144494157e-01 7.000699983401e-01 6.991701846883e-01 6.979942561114e-01 6.965724067958e-01 6.949054241795e-01 6.929893806400e-01 6.908631581002e-01 6.885046799966e-01 6.859526857962e-01 6.832109492617e-01 6.802799879871e-01 6.772060611349e-01 6.739712282711e-01 6.706157211238e-01 6.671536148106e-01 6.635872192230e-01 6.599668017183e-01 6.562807064504e-01 6.525728328269e-01 6.488606873912e-01 6.451526366704e-01 6.414997355010e-01 6.378967204571e-01 6.343867933994e-01 6.309930426894e-01 6.277232229197e-01 6.246298190120e-01 6.217078291827e-01 6.189976012836e-01 6.165252211487e-01 6.142917373012e-01 6.123478685177e-01 6.106829879789e-01 6.093357931620e-01 6.083177093101e-01 6.076285188518e-01 6.073102811232e-01 6.073378988436e-01 6.077426602518e-01 6.085234828307e-01 6.096677048393e-01 6.112035863938e-01 6.130940178264e-01 6.153557302460e-01 6.179746534331e-01 6.209243465384e-01 6.242167159105e-01 6.278059315796e-01 6.316924259280e-01 6.358501589088e-01 6.402415390640e-01 6.448684226065e-01 6.496732382831e-01 6.546479536650e-01 6.597599713605e-01 6.649617914886e-01 6.702522042044e-01 6.755658291593e-01 6.808909690694e-01 6.861927085054e-01 6.914179372012e-01 6.965667068233e-01 7.015738303309e-01 7.064240000460e-01 7.110857314873e-01 7.155088727544e-01 7.196878783866e-01 7.235683666985e-01 7.271351819613e-01 7.303587220103e-01 7.331972689346e-01 7.356476540774e-01 7.376615791846e-01 7.392299262887e-01 7.403296630669e-01 7.409275258216e-01 7.410251519292e-01 7.405838113036e-01 7.396056471390e-01 7.380739118739e-01 7.359681696373e-01 7.333042905201e-01 7.300496737115e-01 7.262228128700e-01 7.218237857341e-01 7.168399245742e-01 7.113114918858e-01 7.052222535149e-01 6.986050076610e-01 6.914859853269e-01 6.838718499302e-01 6.758256004797e-01 6.673578810356e-01 6.585277523890e-01 6.493926245480e-01 6.399869894880e-01 6.304063049856e-01 6.206987643633e-01 6.109530802095e-01 6.012668736072e-01 5.917100995818e-01 5.824169580260e-01 5.734692932567e-01 5.649925004381e-01 5.571104573021e-01 5.499206492496e-01 5.435724163993e-01 5.381555497063e-01 5.337942072656e-01 5.305901155288e-01 5.286123253327e-01 5.279553537799e-01 5.286440379682e-01 5.307223683631e-01 5.341912607479e-01 5.390192105729e-01 5.451849786698e-01 5.526021533220e-01 5.612033743086e-01 5.708845181754e-01 5.815247894550e-01 5.930240621804e-01 6.052290465978e-01 6.180252306254e-01 6.312759023720e-01 6.448390627511e-01 6.586053502554e-01 6.724254095083e-01 6.861982249760e-01 6.998021107115e-01 7.131214678688e-01 7.260746890888e-01 7.385484360789e-01 7.504742486046e-01 7.617715116896e-01 7.723676480490e-01 7.822185489374e-01 7.912577179690e-01 7.994638586940e-01 8.068008900565e-01 8.132474147932e-01 8.188124965382e-01 8.234754871881e-01 8.272754475028e-01 8.302284464602e-01 8.323655336853e-01 8.337576055349e-01 8.344411207326e-01 8.345086030645e-01 8.340384857594e-01 8.331173539700e-01 8.318692608173e-01 8.303874064278e-01 8.288090916248e-01 8.272592192218e-01 8.258597995268e-01 8.247691649916e-01 8.240953452348e-01 8.239895554840e-01 8.245719684612e-01 8.259470868150e-01 8.282406488327e-01 8.315178248938e-01 8.358644565131e-01 8.413258011300e-01 8.479211873245e-01 8.556780891874e-01 8.645559515031e-01 8.745345834780e-01 8.855542331351e-01 8.975265468708e-01 9.103794825913e-01 9.239902263323e-01 9.382538563383e-01 9.530469002056e-01 9.682353653297e-01 9.836998433145e-01 9.992972757924e-01 1.014910050723e+00 1.030410687183e+00 1.045672973163e+00 1.060599103229e+00 1.075067396148e+00 1.088992305880e+00 1.102279988286e+00 1.114851888274e+00 1.126645084462e+00 1.137589082659e+00 1.147646414827e+00 1.156771607592e+00 1.164933102750e+00 1.172124240876e+00 1.178316669758e+00 1.183529648530e+00 1.187764717084e+00 1.191037145584e+00 1.193392786694e+00 1.194853916195e+00 1.195479065378e+00 1.195330380746e+00 1.194462382710e+00 1.192973648806e+00 1.190935747551e+00 1.188455448568e+00 1.185643180772e+00 1.182603497711e+00 1.179478148066e+00 1.176391232357e+00 1.173482521797e+00 1.170903364934e+00 1.168793360988e+00 1.167307879285e+00 1.166584322368e+00 1.166764258408e+00 1.167975581195e+00 1.170324970398e+00 1.173916626914e+00 1.178813275620e+00 1.185064492554e+00 1.192691482755e+00 1.201672929458e+00 1.211973177313e+00 1.223507602780e+00 1.236173969977e+00 1.249837558996e+00 1.264331613818e+00 1.279481728323e+00 1.295079557626e+00 1.310914408895e+00 1.326769364580e+00 1.342412003786e+00 1.357631565373e+00 1.372202994043e+00 1.385926650810e+00 1.398622266377e+00 1.410110072093e+00 1.420259725548e+00 1.428950922898e+00 1.436088802478e+00 1.441637469129e+00 1.445562975403e+00 1.447881328543e+00 1.448654507749e+00 1.447949773064e+00 1.445903617031e+00 1.442666146052e+00 1.438409747628e+00 1.433364815389e+00 1.427750785157e+00 1.421823254642e+00 1.415856036648e+00 1.410106731991e+00 1.404855170810e+00 1.400356438980e+00 1.396856034517e+00 1.394579623575e+00 1.393705827815e+00 1.394401840008e+00 1.396770418350e+00 1.400882991276e+00 1.406769081892e+00 1.414393259602e+00 1.423696175149e+00 1.434562948005e+00 1.446841153218e+00 1.460350486060e+00 1.474871054666e+00 1.490169288983e+00 1.505975928923e+00 1.522018532444e+00 1.538015997788e+00 1.553660330936e+00 1.568678016488e+00 1.582768964656e+00 1.595657642496e+00 1.607099122652e+00 1.616845552851e+00 1.624714771949e+00 1.630546850514e+00 1.634234173525e+00 1.635745507991e+00 1.635088293100e+00 1.632373933194e+00 1.627771800381e+00 1.621535013521e+00 1.614014709691e+00 1.605606802567e+00 1.596801885655e+00 1.588121598288e+00 1.580106559133e+00 1.573320534997e+00 1.568256167710e+00 1.565365572103e+00 1.564978726986e+00 1.567288780028e+00 1.572353416389e+00 1.580036355221e+00 1.590075010619e+00 1.602035992926e+00 1.615377900600e+00 1.629503926786e+00 1.643735687357e+00 1.657443181158e+00 1.670015232528e+00 1.680922107347e+00 1.689763255905e+00 1.696234289456e+00 1.700204587574e+00 1.701679179683e+00 1.700787835971e+00 1.697817645941e+00 1.693124613784e+00 1.687150060253e+00 1.680367616700e+00 1.673219740809e+00 1.666119361614e+00 1.659369401491e+00 1.653156988296e+00 1.647541216214e+00 1.642428172760e+00 1.637616347936e+00 1.632803070551e+00 1.627635714917e+00 1.621759293073e+00 1.614855547000e+00 1.606690866270e+00 1.597157037887e+00 1.586276404856e+00 1.574214870085e+00 1.561279118850e+00 1.547862097672e+00 1.534416729855e+00 1.521410079942e+00 1.509220959653e+00 1.498135874236e+00 1.488266655278e+00 1.479532013087e+00 1.471684696790e+00 1.464293965476e+00 1.456853325678e+00 1.448801797654e+00 1.439622533436e+00 1.428942802459e+00 1.416525535623e+00 1.402414577836e+00 1.386868113727e+00 1.370370192541e+00 1.353648167076e+00 1.337473538730e+00 1.322691442883e+00 1.310026446041e+00 1.299954419751e+00 1.292722263301e+00 1.288148562308e+00 1.285779800908e+00 1.284893004326e+00 1.284567387516e+00 1.283972755991e+00 1.282307301243e+00 1.279083060088e+00 1.274166366580e+00 1.267702129226e+00 1.260315196949e+00 1.252820131579e+00 1.246211463842e+00 1.241525599800e+00 1.239492962551e+00 1.240594418940e+00 1.244763487884e+00 1.251427883555e+00 1.259638681774e+00 1.268051622295e+00 1.275307328504e+00 1.280069343871e+00 1.281252659306e+00 1.278216228029e+00 1.270660635311e+00 1.258838468967e+00 1.243352529299e+00 1.225058000197e+00 1.205032610073e+00 1.184197864384e+00 1.163332871043e+00 1.142870775585e+00 1.122797282894e+00 1.102841248757e+00 1.082448153478e+00 1.061073423467e+00 1.038356414085e+00 1.014240017674e+00 9.891634388746e-01 9.639363955026e-01 9.397077037494e-01 9.176818869841e-01 8.987979379136e-01 8.835084082890e-01 8.715030315215e-01 8.618410564790e-01 8.531182906992e-01 8.438926952123e-01 8.331985988640e-01 8.208791651081e-01 8.079682476625e-01 7.966593217094e-01 7.900263403224e-01 7.913323682488e-01 8.029064458377e-01 8.252890974105e-01 8.566868446250e-01 8.933845054547e-01 9.306422373800e-01 9.636273480274e-01 9.883701224058e-01 1.002231633274e+00 1.004281371572e+00 9.953746083349e-01 9.778583871156e-01 9.551474922665e-01 9.307949509876e-01 9.075927491659e-01 8.868749149275e-01 8.683701741694e-01 8.510681892111e-01 8.342970556649e-01 8.135733836351e-01 7.981354605703e-01 7.947485889246e-01 8.017186621366e-01 8.112632634861e-01 8.171939579275e-01 8.196406677495e-01 8.229552921730e-01 8.294806017077e-01 8.360612869555e-01 8.376746027066e-01 8.348335978986e-01 8.373234492218e-01 8.587491911141e-01 9.037889161077e-01 9.572079656119e-01 9.133070225776e-01 7.941684636734e-01 6.897058256417e-01 6.952322252623e-01 7.826806258830e-01 8.628520332755e-01 9.006185816438e-01 9.063401491105e-01 8.917156160059e-01 8.553697835633e-01 8.126946944589e-01 8.166128107169e-01 8.972721184501e-01 9.961267424252e-01 1.025214540174e+00 9.474250099192e-01 8.096547440078e-01 7.284875780887e-01 7.604385471049e-01 8.091659791724e-01 7.940158626783e-01 7.692289418940e-01 8.620724155594e-01 1.048634689976e+00 1.168647248855e+00 1.103545936300e+00 8.394758041607e-01 5.316554187179e-01 6.202794722248e-01 9.842725771283e-01 1.241529944407e+00 1.280351843153e+00 1.119502185069e+00 8.778297843082e-01 7.442077558860e-01 7.962190679435e-01 8.918742701732e-01 9.325010893860e-01 9.364542090154e-01 9.558110855646e-01 9.937045295918e-01 1.007867538646e+00 9.736384061691e-01 9.127535655581e-01 8.702432244340e-01 8.669068902314e-01 8.857459208291e-01 9.072747261566e-01 9.302086867514e-01 9.564981550160e-01 9.770092600245e-01 9.802198001741e-01 9.658027470590e-01 9.431913251196e-01 9.206307803379e-01 9.030973705086e-01 8.996414939967e-01 9.188818350044e-01 9.514031148484e-01 9.698257578912e-01 9.542110964347e-01 9.129093623688e-01 8.755628088502e-01 8.624052804648e-01 8.701020653394e-01 8.994014390957e-01 9.704132628381e-01 1.081834172491e+00 1.180722893994e+00 1.199587792435e+00 1.112460858286e+00 9.717893192405e-01 9.011121246100e-01 9.648028673984e-01 1.063308367059e+00 1.084123868855e+00 1.014980216875e+00 9.380029156023e-01 9.391733791330e-01 9.869186388112e-01 9.897559516139e-01 9.333479321691e-01 9.097131071706e-01 9.972903962866e-01 1.119905825089e+00 1.151136246151e+00 1.047800364853e+00 8.886534422485e-01 8.424439429587e-01 9.523929847392e-01 1.060611672388e+00 1.053092820916e+00 9.432521418491e-01 8.427706658319e-01 8.499421395666e-01 9.149167814420e-01 9.403439000932e-01
 7.228387754636e-01 7.212935259859e-01 7.207725356482e-01 7.206853313501e-01 7.198535454836e-01 7.182227272605e-01 7.169042508989e-01 7.165154928188e-01 7.163334963260e-01 7.154026031682e-01 7.138735299222e-01 7.127365174971e-01 7.124221910737e-01 7.121840076532e-01 7.111149864991e-01 7.094543613246e-01 7.083076249441e-01 7.080650115489e-01 7.077855479537e-01 7.065269328604e-01 7.047097939653e-01 7.035215304794e-01 7.032527977512e-01 7.029149561540e-01 7.015835013707e-01 6.996364027288e-01 6.982664793032e-01 6.978944630329e-01 6.975542233599e-01 6.961642589365e-01 6.940500505496e-01 6.925468203894e-01 6.921397578358e-01 6.917714413369e-01 6.903182385364e-01 6.881505161222e-01 6.866147706157e-01 6.861733441779e-01 6.857592551196e-01 6.842454546753e-01 6.820247686335e-01 6.804928783738e-01 6.800677515633e-01 6.795726007871e-01 6.779271841455e-01 6.756950675583e-01 6.742583807003e-01 6.738343755470e-01 6.732016507214e-01 6.714574894279e-01 6.692604743014e-01 6.678791599389e-01 6.674047653026e-01 6.666366333171e-01 6.647964512030e-01 6.626256871508e-01 6.613049924726e-01 6.607651370170e-01 6.598390337009e-01 6.579512126694e-01 6.558656448829e-01 6.545643245958e-01 6.539034264413e-01 6.528584416262e-01 6.509542389655e-01 6.489002604127e-01 6.475764680219e-01 6.468055637547e-01 6.456516648596e-01 6.437448201563e-01 6.417418280210e-01 6.403652590935e-01 6.394527802356e-01 6.382301971468e-01 6.363552243115e-01 6.343527945132e-01 6.328826620144e-01 6.318518481547e-01 6.305719400548e-01 6.287245346036e-01 6.267449335350e-01 6.251902716143e-01 6.240258808652e-01 6.227089317131e-01 6.209080658811e-01 6.189195726425e-01 6.172625041785e-01 6.159843516417e-01 6.146249148733e-01 6.128556024797e-01 6.108839582717e-01 6.091392697855e-01 6.077280100102e-01 6.063293036087e-01 6.046112697993e-01 6.026493525466e-01 6.008143072539e-01 5.992777082789e-01 5.978186624216e-01 5.961398474182e-01 5.942256631653e-01 5.923248032144e-01 5.906467580530e-01 5.891173906089e-01 5.874776379309e-01 5.856026495933e-01 5.836517535596e-01 5.818481576406e-01 5.802178807646e-01 5.785874914226e-01 5.767737566532e-01 5.748040858351e-01 5.728824505551e-01 5.711447049638e-01 5.694863234255e-01 5.677062641242e-01 5.657493599043e-01 5.637556507502e-01 5.618909986332e-01 5.601580757513e-01 5.583942819439e-01 5.564687723524e-01 5.544439367086e-01 5.524751671549e-01 5.506247937620e-01 5.488183188747e-01 5.469264190066e-01 5.449156943594e-01 5.428701152971e-01 5.409019270216e-01 5.390148917517e-01 5.371212033001e-01 5.351384293074e-01 5.330746907737e-01 5.310160224190e-01 5.290324904254e-01 5.271012441330e-01 5.251302841800e-01 5.230788993290e-01 5.209887289845e-01 5.189293071441e-01 5.169220595258e-01 5.149303406173e-01 5.128926446061e-01 5.107986538561e-01 5.086898020425e-01 5.066071305122e-01 5.045578355241e-01 5.025090610082e-01 5.004190491289e-01 4.982826896967e-01 4.961423395878e-01 4.940341655665e-01 4.919459182555e-01 4.898388784504e-01 4.876939373308e-01 4.855290890058e-01 4.833769232121e-01 4.812448224236e-01 4.791095316474e-01 4.769529116365e-01 4.747810211948e-01 4.726066273991e-01 4.704395978380e-01 4.682773639311e-01 4.661057566506e-01 4.639237316323e-01 4.617389154148e-01 4.595536355002e-01 4.573642498305e-01 4.551711175520e-01 4.529756600178e-01 4.507814217121e-01 4.485863575082e-01 4.463822554300e-01 4.441688883750e-01 4.419568369611e-01 4.397542126629e-01 4.375521326808e-01 4.353419960088e-01 4.331229945559e-01 4.309026083846e-01 4.286889921018e-01 4.264837541747e-01 4.242759189488e-01 4.220607756170e-01 4.198421209738e-01 4.176233550424e-01 4.154127654338e-01 4.132099074888e-01 4.110027441528e-01 4.087923689871e-01 4.065818915006e-01 4.043751723267e-01 4.021751235402e-01 3.999782374902e-01 3.977816949977e-01 3.955897073704e-01 3.934036421671e-01 3.912244108124e-01 3.890476193832e-01 3.868715130516e-01 3.847031151865e-01 3.825462134507e-01 3.804010525759e-01 3.782559121067e-01 3.761125330061e-01 3.739772143556e-01 3.718525135542e-01 3.697397011260e-01 3.676332982075e-01 3.655340372223e-01 3.634435891121e-01 3.613673345599e-01 3.592988093392e-01 3.572392951926e-01 3.551932790361e-01 3.531665950923e-01 3.511559837022e-01 3.491564622936e-01 3.471634124206e-01 3.451834818037e-01 3.432316785231e-01 3.413040792180e-01 3.393907790153e-01 3.374833276524e-01 3.355869935041e-01 3.337156894095e-01 3.318767408903e-01 3.300610039897e-01 3.282518796219e-01 3.264549097248e-01 3.246785281082e-01 3.229356478178e-01 3.212225836441e-01 3.195266984635e-01 3.178445402956e-01 3.161851572598e-01 3.145556149746e-01 3.129591002851e-01 3.113907263370e-01 3.098442614020e-01 3.083241852072e-01 3.068338057273e-01 3.053767285889e-01 3.039532912401e-01 3.025627050584e-01 3.012038617592e-01 2.998796784028e-01 2.985898348161e-01 2.973325192742e-01 2.961152635793e-01 2.949366126345e-01 2.937960151020e-01 2.926943236661e-01 2.916262169055e-01 2.905959895872e-01 2.896136938060e-01 2.886719257424e-01 2.877713000938e-01 2.869106899140e-01 2.860859180869e-01 2.853086561547e-01 2.845816317190e-01 2.838978940673e-01 2.832576980306e-01 2.826590280312e-01 2.821061919168e-01 2.816052484473e-01 2.811525946812e-01 2.807459511570e-01 2.803883398715e-01 2.800786572054e-01 2.798169283368e-01 2.796080481333e-01 2.794484647402e-01 2.793387297261e-01 2.792819885655e-01 2.792723329110e-01 2.793139137257e-01 2.794079137318e-01 2.795515347875e-01 2.797504593590e-01 2.799992656622e-01 2.802974945347e-01 2.806452225485e-01 2.810425917333e-01 2.814940619870e-01 2.820012876896e-01 2.825531470472e-01 2.831508706302e-01 2.837993989299e-01 2.844979536696e-01 2.852525601290e-01 2.860539158795e-01 2.868945911513e-01 2.877838269167e-01 2.887242290837e-01 2.897171115485e-01 2.907558191351e-01 2.918327826952e-01 2.929508066347e-01 2.941205236203e-01 2.953390946559e-01 2.966018591470e-01 2.979008583086e-01 2.992379949276e-01 3.006212733459e-01 3.020512543328e-01 3.035209585314e-01 3.050260971282e-01 3.065682842036e-01 3.081497033265e-01 3.097741750502e-01 3.114330474084e-01 3.131244203637e-01 3.148540766970e-01 3.166163527094e-01 3.184143632041e-01 3.202446937197e-01 3.221044226002e-01 3.239978024114e-01 3.259224503109e-01 3.278734311615e-01 3.298560579605e-01 3.318634144653e-01 3.338997214025e-01 3.359656900541e-01 3.380505951136e-01 3.401630989825e-01 3.423012510476e-01 3.444600042420e-01 3.466441349938e-01 3.488451860839e-01 3.510668568484e-01 3.533156477882e-01 3.555785660498e-01 3.578587994996e-01 3.601576800396e-01 3.624687268760e-01 3.648051511355e-01 3.671540100519e-01 3.695121316252e-01 3.718883528166e-01 3.742719237972e-01 3.766738863281e-01 3.790896817122e-01 3.815076284734e-01 3.839413127309e-01 3.863828118500e-01 3.888307261856e-01 3.912936400161e-01 3.937564945976e-01 3.962283034271e-01 3.987090618852e-01 4.011883651683e-01 4.036797389076e-01 4.061716239334e-01 4.086654293745e-01 4.111679739465e-01 4.136648064100e-01 4.161671153353e-01 4.186726818620e-01 4.211731719240e-01 4.236794309761e-01 4.261823749875e-01 4.286800535950e-01 4.311833613049e-01 4.336749249517e-01 4.361712384813e-01 4.386632432736e-01 4.411444738517e-01 4.436278103696e-01 4.461001992328e-01 4.485685785926e-01 4.510361493029e-01 4.534873901713e-01 4.559364118580e-01 4.583743946341e-01 4.608016258626e-01 4.632309261383e-01 4.656388943203e-01 4.680385840352e-01 4.704297307393e-01 4.728036254645e-01 4.751775363163e-01 4.775294555548e-01 4.798681707049e-01 4.821991752687e-01 4.845063826708e-01 4.868114771320e-01 4.890960532159e-01 4.913592555914e-01 4.936163923371e-01 4.958489491792e-01 4.980693821657e-01 5.002738282488e-01 5.024530714507e-01 5.046226610247e-01 5.067662511518e-01 5.088928035702e-01 5.110063579078e-01 5.130885672234e-01 5.151586174652e-01 5.172041926961e-01 5.192250375691e-01 5.212342734959e-01 5.232115410204e-01 5.251706020331e-01 5.271064235198e-01 5.290134222830e-01 5.309066747560e-01 5.327661833789e-01 5.346051541997e-01 5.364210364802e-01 5.382029913279e-01 5.399699132369e-01 5.417027125337e-01 5.434093682544e-01 5.450951651557e-01 5.467430934903e-01 5.483736223994e-01 5.499698702951e-01 5.515356809479e-01 5.530811290488e-01 5.545855061104e-01 5.560693996800e-01 5.575207165910e-01 5.589374613757e-01 5.603322936531e-01 5.616858827667e-01 5.630140268784e-01 5.643112775684e-01 5.655696455780e-01 5.668058403061e-01 5.679997897386e-01 5.691653127082e-01 5.702992507892e-01 5.713937813798e-01 5.724625690254e-01 5.734887767858e-01 5.744843326097e-01 5.754478771546e-01 5.763692431532e-01 5.772662584978e-01 5.781172076035e-01 5.789358811323e-01 5.797228032339e-01 5.804659899938e-01 5.811791823972e-01 5.818527443530e-01 5.824880551476e-01 5.830919387889e-01 5.836511288001e-01 5.841783841805e-01 5.846670422610e-01 5.851128362376e-01 5.855291959598e-01 5.858999479957e-01 5.862366174174e-01 5.865344057211e-01 5.867892951500e-01 5.870120786525e-01 5.871900586979e-01 5.873322826876e-01 5.874378291786e-01 5.874973120485e-01 5.875246233909e-01 5.875069296665e-01 5.874527529441e-01 5.873602397601e-01 5.872243849545e-01 5.870532795598e-01 5.868390049030e-01 5.865874464309e-01 5.862978890248e-01 5.859630283372e-01 5.855949925782e-01 5.851838244194e-01 5.847328166669e-01 5.842461698788e-01 5.837164370081e-01 5.831502283503e-01 5.825428863701e-01 5.818956166891e-01 5.812139266413e-01 5.804885601942e-01 5.797285625269e-01 5.789297184919e-01 5.780901145561e-01 5.772162461948e-01 5.763002239948e-01 5.753508545142e-01 5.743637834387e-01 5.733357755232e-01 5.722771527469e-01 5.711784132149e-01 5.700440148154e-01 5.688761430239e-01 5.676699633787e-01 5.664319322240e-01 5.651569546788e-01 5.638487402823e-01 5.625082025100e-01 5.611316450289e-01 5.597254459774e-01 5.582855721394e-01 5.568139260073e-01 5.553132111109e-01 5.537787558887e-01 5.522179868869e-01 5.506266766795e-01 5.490033296068e-01 5.473578064450e-01 5.456804548093e-01 5.439790956930e-01 5.422524144910e-01 5.404960456318e-01 5.387222388812e-01 5.369197205686e-01 5.350965029614e-01 5.332549546903e-01 5.313846232939e-01 5.295034861383e-01 5.275976081810e-01 5.256748878540e-01 5.237383675420e-01 5.217804019353e-01 5.198143550080e-01 5.178297205153e-01 5.158342104475e-01 5.138304066190e-01 5.118098465542e-01 5.097877964262e-01 5.077524039353e-01 5.057130102944e-01 5.036710597980e-01 5.016185787834e-01 4.995728968916e-01 4.975195598098e-01 4.954690022235e-01 4.934226145630e-01 4.913753400330e-01 4.893371807943e-01 4.873035455592e-01 4.852776583420e-01 4.832651926957e-01 4.812582836231e-01 4.792707102360e-01 4.772950562637e-01 4.753346925898e-01 4.733974417222e-01 4.714730817311e-01 4.695782329746e-01 4.677027772324e-01 4.658506098217e-01 4.640330173538e-01 4.622346474153e-01 4.604753433556e-01 4.587469941337e-01 4.570483375586e-01 4.553954705715e-01 4.537702930303e-01 4.521937550315e-01 4.506558204080e-01 4.491584710149e-01 4.477161251712e-01 4.463086926239e-01 4.449617008404e-01 4.436602023258e-01 4.424085033067e-01 4.412222363583e-01 4.400772448544e-01 4.390019365213e-01 4.379815243492e-01 4.370179310959e-01 4.361261009754e-01 4.352863707265e-01 4.345218318029e-01 4.338186700538e-01 4.331796162337e-01 4.326201158355e-01 4.321150935357e-01 4.316958744721e-01 4.313389166503e-01 4.310548726274e-01 4.308527958529e-01 4.307089471771e-01 4.306552090681e-01 4.306674456228e-01 4.307532434944e-01 4.309257143043e-01 4.311572915563e-01 4.314786147082e-01 4.318683725866e-01 4.323317762184e-01 4.328800184981e-01 4.334886059135e-01 4.341843179712e-01 4.349457170126e-01 4.357800955694e-01 4.366949830507e-01 4.376673536941e-01 4.387234649920e-01 4.398406973761e-01 4.410236936327e-01 4.422847002095e-01 4.435935811584e-01 4.449832891625e-01 4.464248030027e-01 4.479267454767e-01 4.494982307647e-01 4.511097430831e-01 4.527937237271e-01 4.545182015185e-01 4.562968453591e-01 4.581337516527e-01 4.600018402339e-01 4.619322195930e-01 4.638934265390e-01 4.658966434877e-01 4.679472785503e-01 4.700185808796e-01 4.721397956452e-01 4.742808462645e-01 4.764527005233e-01 4.786596010161e-01 4.808757922635e-01 4.831294133936e-01 4.853913372663e-01 4.876716769453e-01 4.899740819646e-01 4.922721708761e-01 4.945965126396e-01 4.969159925004e-01 4.992416987568e-01 5.015770894147e-01 5.038951913510e-01 5.062272120694e-01 5.085412806872e-01 5.108492319681e-01 5.131540133439e-01 5.154298338027e-01 5.177071536692e-01 5.199526939905e-01 5.221807515124e-01 5.243946539124e-01 5.265641208369e-01 5.287262944721e-01 5.308413635731e-01 5.329289980142e-01 5.349902822743e-01 5.369951539989e-01 5.389805447024e-01 5.409084959534e-01 5.427955008111e-01 5.446456300993e-01 5.464298424897e-01 5.481804595252e-01 5.498644646976e-01 5.514970261368e-01 5.530809277242e-01 5.545860599641e-01 5.560509339323e-01 5.574379577742e-01 5.587608328237e-01 5.600261763060e-01 5.612038960432e-01 5.623309284769e-01 5.633692253724e-01 5.643358038670e-01 5.652350214775e-01 5.660358804835e-01 5.667776209603e-01 5.674229807440e-01 5.679852223593e-01 5.684735325413e-01 5.688556606610e-01 5.691698448389e-01 5.693780462633e-01 5.694968346363e-01 5.695346313247e-01 5.694565749119e-01 5.693040498409e-01 5.690413818996e-01 5.686763453748e-01 5.682281492575e-01 5.676565713574e-01 5.670021526156e-01 5.662326878611e-01 5.653566113475e-01 5.643886925659e-01 5.632938647566e-01 5.621104690384e-01 5.608067381537e-01 5.593892925809e-01 5.578787261425e-01 5.562346382519e-01 5.544965963093e-01 5.526374358962e-01 5.506601414476e-01 5.485834799956e-01 5.463731078647e-01 5.440631594057e-01 5.416310805050e-01 5.390781163071e-01 5.364230455230e-01 5.336322446460e-01 5.307403143973e-01 5.277254351664e-01 5.245855248470e-01 5.213456383053e-01 5.179689360368e-01 5.144882311627e-01 5.108886405331e-01 5.071620360272e-01 5.033362675146e-01 4.993739001003e-01 4.953080996756e-01 4.911266791665e-01 4.868187445577e-01 4.824135382321e-01 4.778776761632e-01 4.732384725075e-01 4.684858528105e-01 4.636117491640e-01 4.586418393718e-01 4.535481164475e-01 4.483534802864e-01 4.430521036974e-01 4.376359602569e-01 4.321268228489e-01 4.265023969262e-01 4.207830454592e-01 4.149625184859e-01 4.090369185416e-01 4.030235796675e-01 3.969069784493e-01 3.907004737499e-01 3.844051689623e-01 3.780150900840e-01 3.715463611703e-01 3.649857261725e-01 3.583479941693e-01 3.516325682194e-01 3.448357364072e-01 3.379762291871e-01 3.310397182814e-01 3.240406208575e-01 3.169809005796e-01 3.098586574402e-01 3.026894183225e-01 2.954655210592e-01 2.882001300484e-01 2.808970900144e-01 2.735559817488e-01 2.661939228459e-01 2.588049809818e-01 2.514064623938e-01 2.439995959096e-01 2.365941122148e-01 2.292028998232e-01 2.218290254626e-01 2.144924299163e-01 2.071958456757e-01 1.999588935375e-01 1.927968178118e-01 1.857209091581e-01 1.787591387684e-01 1.719218728637e-01 1.652413224816e-01 1.587416132402e-01 1.524499601029e-01 1.464068750808e-01 1.406392305771e-01 1.351982554497e-01 1.301237899430e-01 1.254626897608e-01 1.212738043302e-01 1.175965221095e-01 1.144946690617e-01 1.120049853264e-01 1.101731597539e-01 1.090303604108e-01 1.085877430751e-01 1.088587267327e-01 1.098227190546e-01 1.114601465785e-01 1.137318955543e-01 1.165886965543e-01 1.199881653323e-01 1.238601862024e-01 1.281647987086e-01 1.328395243265e-01 1.378351675411e-01 1.431125205580e-01 1.486142261738e-01 1.543193861615e-01 1.601809886070e-01 1.661709008155e-01 1.722708894623e-01 1.784394891013e-01 1.846702329348e-01 1.909347423429e-01 1.972165541143e-01 2.035081567532e-01 2.097786114858e-01 2.160344513475e-01 2.222501167164e-01 2.284169903246e-01 2.345355604889e-01 2.405775514599e-01 2.465539294231e-01 2.524453724613e-01 2.582443272983e-01 2.639560419076e-01 2.695546031573e-01 2.750550966691e-01 2.804375062438e-01 2.856995315744e-01 2.908467492660e-01 2.958550914923e-01 3.007400120902e-01 3.054856493010e-01 3.100891848854e-01 3.145566878988e-01 3.188702862526e-01 3.230426570991e-01 3.270606737082e-01 3.309230833436e-01 3.346366033497e-01 3.381839211011e-01 3.415797529475e-01 3.448123384502e-01 3.478820508562e-01 3.507963007164e-01 3.535408949903e-01 3.561294818929e-01 3.585532685886e-01 3.608147840399e-01 3.629211952399e-01 3.648592786544e-01 3.666477667748e-01 3.682750609214e-01 3.697491011390e-01 3.710759394528e-01 3.722464536822e-01 3.732802616359e-01 3.741690201683e-01 3.749181797988e-01 3.755418562883e-01 3.760300114416e-01 3.764034043648e-01 3.766567558326e-01 3.768005503393e-01 3.768482757685e-01 3.767910286152e-01 3.766570554036e-01 3.764400780334e-01 3.761534885578e-01 3.758135543228e-01 3.754150722226e-01 3.749867504770e-01 3.745258700112e-01 3.740488176253e-01 3.735752638652e-01 3.731028710709e-01 3.726596140151e-01 3.722481535666e-01 3.718867671258e-01 3.715941992423e-01 3.713705385882e-01 3.712478058271e-01 3.712276313495e-01 3.713282428601e-01 3.715698245260e-01 3.719556902642e-01 3.725110381287e-01 3.732404274943e-01 3.741610301187e-01 3.752869271780e-01 3.766209315112e-01 3.781858602648e-01 3.799801335383e-01 3.820185457301e-01 3.843092588969e-01 3.868508663763e-01 3.896600910726e-01 3.927292007603e-01 3.960681040175e-01 3.996733625322e-01 4.035436542684e-01 4.076831491935e-01 4.120803244298e-01 4.167379964378e-01 4.216474263556e-01 4.267995759648e-01 4.321948406120e-01 4.378117344179e-01 4.436542326345e-01 4.497024065548e-01 4.559440044952e-01 4.623795204982e-01 4.689773009941e-01 4.757432099942e-01 4.826527927884e-01 4.896924616179e-01 4.968581685259e-01 5.041186792439e-01 5.114747846288e-01 5.189062157403e-01 5.263920828785e-01 5.339318922951e-01 5.414940504454e-01 5.490783931691e-01 5.566635097299e-01 5.642297878957e-01 5.717784808249e-01 5.792734588328e-01 5.867207814542e-01 5.940964970841e-01 6.013834456216e-01 6.085823402234e-01 6.156616859078e-01 6.226244030961e-01 6.294503242047e-01 6.361239646276e-01 6.426471964810e-01 6.489886245839e-01 6.551565997071e-01 6.611290416148e-01 6.668939003090e-01 6.724569423331e-01 6.777853044051e-01 6.828906116206e-01 6.877568903879e-01 6.923697880810e-01 6.967381156962e-01 7.008354430760e-01 7.046711867525e-01 7.082334605494e-01 7.115107968908e-01 7.145168526420e-01 7.172247458878e-01 7.196503411504e-01 7.217817642188e-01 7.236137510666e-01 7.251610134243e-01 7.263987746148e-01 7.273508399262e-01 7.280049800722e-01 7.283590792461e-01 7.284355351328e-01 7.282090536730e-01 7.277093048655e-01 7.269298361491e-01 7.258693488283e-01 7.245584682204e-01 7.229725447134e-01 7.211469910118e-01 7.190819021648e-01 7.167755188052e-01 7.142677711253e-01 7.115384240161e-01 7.086246739975e-01 7.055366494216e-01 7.022731714504e-01 6.988820241832e-01 6.953469558422e-01 6.917078380494e-01 6.879837851504e-01 6.841744392847e-01 6.803325843920e-01 6.764504785341e-01 6.725675645622e-01 6.687104943443e-01 6.648807710124e-01 6.611345571467e-01 6.574661698447e-01 6.539192157865e-01 6.505170616960e-01 6.472665162960e-01 6.442227613973e-01 6.413805221524e-01 6.387772213949e-01 6.364405394616e-01 6.343700383722e-01 6.326142053334e-01 6.311638009717e-01 6.300511973702e-01 6.292932534073e-01 6.288810766561e-01 6.288557372226e-01 6.291941719088e-01 6.299185452571e-01 6.310332012332e-01 6.325151007869e-01 6.343922517602e-01 6.366272171791e-01 6.392283829338e-01 6.421839036212e-01 6.454593675169e-01 6.490681431431e-01 6.529590138077e-01 6.571274566369e-01 6.615517561817e-01 6.661833713872e-01 6.710261398987e-01 6.760186177708e-01 6.811502098477e-01 6.863881348012e-01 6.916805350162e-01 6.970234588772e-01 7.023533167833e-01 7.076539384104e-01 7.128917896101e-01 7.180113443652e-01 7.230097428973e-01 7.278241631624e-01 7.324350259791e-01 7.368132873685e-01 7.409068599220e-01 7.447124387996e-01 7.481736503834e-01 7.512747750546e-01 7.539906013260e-01 7.562752720703e-01 7.581317253064e-01 7.595084298898e-01 7.603996156815e-01 7.607853644721e-01 7.606314376272e-01 7.599471661417e-01 7.586930218083e-01 7.568744468038e-01 7.544831847597e-01 7.514979585080e-01 7.479430782665e-01 7.437922144414e-01 7.390658974211e-01 7.337777875085e-01 7.279193910980e-01 7.215402668748e-01 7.146335841145e-01 7.072429635052e-01 6.994076536216e-01 6.911439802057e-01 6.825315486268e-01 6.735952592375e-01 6.644040187084e-01 6.550356563218e-01 6.455418231481e-01 6.360315336723e-01 6.265730421694e-01 6.172720487621e-01 6.082406304938e-01 5.995658782538e-01 5.913914245410e-01 5.838109867436e-01 5.769551753959e-01 5.709485781536e-01 5.658852859501e-01 5.618998823128e-01 5.590657036493e-01 5.574793941211e-01 5.572073737797e-01 5.582824003733e-01 5.607523447203e-01 5.645925393463e-01 5.697995610682e-01 5.763260964062e-01 5.840937518215e-01 5.930439049058e-01 6.030497884698e-01 6.140186753057e-01 6.258268360886e-01 6.383307612720e-01 6.514260892638e-01 6.649510539693e-01 6.787921869704e-01 6.928182828086e-01 7.068881199154e-01 7.209059071053e-01 7.347314865196e-01 7.482749838545e-01 7.614303276511e-01 7.740968098597e-01 7.862083842633e-01 7.976707862100e-01 8.084307227596e-01 8.184285658192e-01 8.276110704379e-01 8.359567639130e-01 8.434199420008e-01 8.500027860813e-01 8.556941941214e-01 8.604938886949e-01 8.644400038145e-01 8.675382519308e-01 8.698491140591e-01 8.714207420443e-01 8.723072254785e-01 8.726092023234e-01 8.723863218406e-01 8.717542649028e-01 8.708187543151e-01 8.696813101088e-01 8.684872922137e-01 8.673403862788e-01 8.663882909326e-01 8.657585724730e-01 8.655724377524e-01 8.659782979235e-01 8.670691665961e-01 8.689726225051e-01 8.717809247277e-01 8.755617655480e-01 8.804004543964e-01 8.863150128511e-01 8.933425576830e-01 9.014833007082e-01 9.107021529800e-01 9.209811187057e-01 9.322391686781e-01 9.444109940946e-01 9.574077541886e-01 9.711118179649e-01 9.854320041560e-01 1.000229361622e+00 1.015390377201e+00 1.030790924253e+00 1.046294872397e+00 1.061793505361e+00 1.077154852765e+00 1.092269451507e+00 1.107032574436e+00 1.121330807527e+00 1.135086196787e+00 1.148199232444e+00 1.160605028087e+00 1.172230617177e+00 1.183017132962e+00 1.192924647436e+00 1.201903846832e+00 1.209934007304e+00 1.216992819927e+00 1.223065343145e+00 1.228165061576e+00 1.232282280083e+00 1.235451583639e+00 1.237696665628e+00 1.239048815165e+00 1.239571126062e+00 1.239311795003e+00 1.238341199103e+00 1.236749761781e+00 1.234611982649e+00 1.232047679288e+00 1.229159212322e+00 1.226067727668e+00 1.222919274124e+00 1.219839854181e+00 1.216987775993e+00 1.214513114157e+00 1.212569657547e+00 1.211316909715e+00 1.210897311231e+00 1.211460098359e+00 1.213129673955e+00 1.216017136132e+00 1.220219417923e+00 1.225791201326e+00 1.232776900586e+00 1.241176032970e+00 1.250958536807e+00 1.262065695698e+00 1.274398247166e+00 1.287829900970e+00 1.302202922636e+00 1.317340075373e+00 1.333039383018e+00 1.349080567533e+00 1.365244754745e+00 1.381293130021e+00 1.396995631854e+00 1.412135298162e+00 1.426482897652e+00 1.439849394719e+00 1.452055882978e+00 1.462933267170e+00 1.472371106330e+00 1.480253219874e+00 1.486513365234e+00 1.491129865228e+00 1.494080034523e+00 1.495416028404e+00 1.495205304915e+00 1.493536221707e+00 1.490569137032e+00 1.486453346689e+00 1.481389098671e+00 1.475605745313e+00 1.469324819877e+00 1.462817986094e+00 1.456339078405e+00 1.450151802584e+00 1.444529854002e+00 1.439711275784e+00 1.435944587944e+00 1.433434550559e+00 1.432362107326e+00 1.432885271120e+00 1.435093878749e+00 1.439071695563e+00 1.444830323727e+00 1.452343401113e+00 1.461551770560e+00 1.472329637149e+00 1.484535544345e+00 1.497967446373e+00 1.512403915593e+00 1.527595295537e+00 1.543245375377e+00 1.559071593065e+00 1.574750100638e+00 1.589957644797e+00 1.604388591578e+00 1.617713041763e+00 1.629650628083e+00 1.639928724794e+00 1.648308639240e+00 1.654620666109e+00 1.658715817731e+00 1.660542847075e+00 1.660108206555e+00 1.657492450061e+00 1.652888049950e+00 1.646546519236e+00 1.638824013817e+00 1.630154920749e+00 1.621024700592e+00 1.611994894136e+00 1.603618442130e+00 1.596464203165e+00 1.591050845194e+00 1.587804881731e+00 1.587068942452e+00 1.589004219421e+00 1.593643476328e+00 1.600837946472e+00 1.610267062777e+00 1.621500970782e+00 1.633961233345e+00 1.647034161634e+00 1.660065459450e+00 1.672406181315e+00 1.683495880317e+00 1.692825084242e+00 1.700033134659e+00 1.704891301417e+00 1.707287628067e+00 1.707295691521e+00 1.705091669580e+00 1.700970534041e+00 1.695326500380e+00 1.688575782133e+00 1.681168010902e+00 1.673498636797e+00 1.665892848316e+00 1.658580207181e+00 1.651644715389e+00 1.645052049768e+00 1.638630373222e+00 1.632114263068e+00 1.625170093759e+00 1.617446967917e+00 1.608617714322e+00 1.598433601133e+00 1.586757712980e+00 1.573580473200e+00 1.559054489062e+00 1.543463295327e+00 1.527202141389e+00 1.510766474975e+00 1.494641365387e+00 1.479300960100e+00 1.465104495158e+00 1.452244704170e+00 1.440760830917e+00 1.430450213381e+00 1.420966360972e+00 1.411825173341e+00 1.402453283068e+00 1.392347427795e+00 1.381044146840e+00 1.368293585126e+00 1.354058545861e+00 1.338517292520e+00 1.322162787679e+00 1.305621082560e+00 1.289701579192e+00 1.275245079353e+00 1.262950127748e+00 1.253397852963e+00 1.246776046718e+00 1.242966264733e+00 1.241514748540e+00 1.241614390248e+00 1.242407554764e+00 1.242918142053e+00 1.242344579885e+00 1.240181326292e+00 1.236168482198e+00 1.230562357362e+00 1.223919850066e+00 1.217115511169e+00 1.211274837927e+00 1.207411461364e+00 1.206449709158e+00 1.208873544339e+00 1.214635806862e+00 1.223219303629e+00 1.233505892614e+00 1.244126825395e+00 1.253535373053e+00 1.260205607901e+00 1.262952982310e+00 1.260860404622e+00 1.253553994810e+00 1.241110091054e+00 1.223987422420e+00 1.203079012974e+00 1.179366137428e+00 1.153912075780e+00 1.127651209949e+00 1.101175217571e+00 1.074828730050e+00 1.048580822584e+00 1.022220574075e+00 9.955311076817e-01 9.684302939615e-01 9.412384652886e-01 9.146664985574e-01 8.898755264034e-01 8.682564932519e-01 8.510976420071e-01 8.392717819531e-01 8.327865492920e-01 8.307437334322e-01 8.314066759103e-01 8.325707720043e-01 8.321636673643e-01 8.286607061640e-01 8.216299380460e-01 8.119442498327e-01 8.018418827262e-01 7.946845348320e-01 7.941478959517e-01 8.032334423125e-01 8.230594929094e-01 8.522824183770e-01 8.873742117206e-01 9.234439950831e-01 9.554806997476e-01 9.792181770732e-01 9.918374694180e-01 9.923805313874e-01 9.817388441880e-01 9.625362772126e-01 9.384722450418e-01 9.134278703788e-01 8.904779230053e-01 8.710379127035e-01 8.549675611116e-01 8.404543572040e-01 8.225786817556e-01 8.098096045559e-01 8.082197083790e-01 8.159799606708e-01 8.259043099303e-01 8.327935193662e-01 8.376179299407e-01 8.448558025034e-01 8.558722078000e-01 8.655341236264e-01 8.664279727531e-01 8.570896376483e-01 8.473214051036e-01 8.551378933559e-01 8.942279641926e-01 9.373633101241e-01 9.074087369334e-01 8.228110521035e-01 7.416143461060e-01 7.229546152635e-01 7.685934241078e-01 8.389745860653e-01 9.034275101052e-01 9.417500302928e-01 9.339190035586e-01 8.761290656084e-01 8.119320314779e-01 8.236292593745e-01 9.262795457665e-01 1.026259488008e+00 1.030383065548e+00 9.200581475741e-01 7.748717603901e-01 7.380393107244e-01 8.253748229051e-01 8.957551056157e-01 8.731551239616e-01 8.223353744754e-01 8.800862591384e-01 1.035851616802e+00 1.130803594044e+00 1.048756027620e+00 7.888763225060e-01 5.386186034136e-01 6.821560484411e-01 1.019752518059e+00 1.238188922266e+00 1.252037505739e+00 1.097753368457e+00 9.014692859848e-01 8.148285965372e-01 8.533105362743e-01 9.041540621424e-01 9.173316163227e-01 9.272021042004e-01 9.659565359647e-01 1.007902336072e+00 1.012057388310e+00 9.784200785105e-01 9.451625873103e-01 9.368802064303e-01 9.323409045244e-01 9.042861733176e-01 8.691283007840e-01 8.760751552912e-01 9.375728098426e-01 1.005149292722e+00 1.030282859572e+00 1.007730760911e+00 9.677206998842e-01 9.395544226621e-01 9.253097245468e-01 9.156254262782e-01 9.164194167860e-01 9.407226807928e-01 9.798975380408e-01 1.003795803024e+00 9.889650648603e-01 9.356153682921e-01 8.646433627723e-01 8.109582253395e-01 8.195810310893e-01 9.162927260940e-01 1.064776765161e+00 1.185932732700e+00 1.211566312773e+00 1.124696117569e+00 9.867438207362e-01 9.258197510984e-01 1.000903373325e+00 1.106082408967e+00 1.126761916035e+00 1.048108900917e+00 9.526069553420e-01 9.384409115058e-01 9.854802826872e-01 9.932524708931e-01 9.285250309323e-01 8.722334596469e-01 9.278463189826e-01 1.050341233821e+00 1.109854365233e+00 1.046584417024e+00 9.145428904714e-01 8.533633401457e-01 9.261750076722e-01 1.019448667938e+00 1.024843460954e+00 9.418568274441e-01 8.580252128699e-01 8.551016162994e-01 9.020600597608e-01 9.215356083687e-01
 7.356944198701e-01 7.342411951838e-01 7.338301200971e-01 7.338582279823e-01 7.331317578267e-01 7.315954418858e-01 7.303668054579e-01 7.300740842460e-01 7.300041640573e-01 7.291871390561e-01 7.277559903273e-01 7.267068116314e-01 7.264869999906e-01 7.263540421063e-01 7.253938919585e-01 7.238367908101e-01 7.227863059177e-01 7.226381602407e-01 7.224556744714e-01 7.213012366339e-01 7.195907979258e-01 7.185032550817e-01 7.183284207671e-01 7.180863046061e-01 7.168565587735e-01 7.150128038864e-01 7.137444673833e-01 7.134753376853e-01 7.132341408551e-01 7.119416778078e-01 7.099290417257e-01 7.085310790530e-01 7.082296709083e-01 7.079639917416e-01 7.066108999024e-01 7.045415091028e-01 7.031079615313e-01 7.027756540029e-01 7.024705135096e-01 7.010555273254e-01 6.989301192421e-01 6.975015346759e-01 6.971881607717e-01 6.968021220970e-01 6.952553175886e-01 6.931201152993e-01 6.917856182502e-01 6.914719519941e-01 6.909492933432e-01 6.893059018179e-01 6.872043410125e-01 6.859242523500e-01 6.855613019093e-01 6.849021314371e-01 6.831619306856e-01 6.810902931120e-01 6.798725976342e-01 6.794378323675e-01 6.786207045643e-01 6.768364526320e-01 6.748498298769e-01 6.736493783500e-01 6.730942145731e-01 6.721571954604e-01 6.703560801879e-01 6.684025674573e-01 6.671795116393e-01 6.665137524444e-01 6.654650388589e-01 6.636631676484e-01 6.617608935055e-01 6.604832097742e-01 6.596747578758e-01 6.585585607989e-01 6.567871834314e-01 6.548845271531e-01 6.535147044873e-01 6.525855141051e-01 6.514105780360e-01 6.496679875660e-01 6.477876040886e-01 6.463319876391e-01 6.452673289957e-01 6.440551164299e-01 6.423585561139e-01 6.404696367427e-01 6.389103212981e-01 6.377313597262e-01 6.364738646559e-01 6.348075569436e-01 6.329379060823e-01 6.312895850037e-01 6.299764528295e-01 6.286774410648e-01 6.270620355624e-01 6.251988308817e-01 6.234619771996e-01 6.220218989401e-01 6.206615183603e-01 6.190836486910e-01 6.172683220946e-01 6.154625972671e-01 6.138803723659e-01 6.124485420248e-01 6.109075476463e-01 6.091320287545e-01 6.072767525404e-01 6.055655503860e-01 6.040316910447e-01 6.024966996958e-01 6.007803826864e-01 5.989044452470e-01 5.970770616080e-01 5.954328797648e-01 5.938696503789e-01 5.921828347656e-01 5.903183615328e-01 5.884149635451e-01 5.866425468852e-01 5.850030157478e-01 5.833296299562e-01 5.814942501342e-01 5.795605392246e-01 5.776798706857e-01 5.759196632427e-01 5.741994869534e-01 5.723963883267e-01 5.704732076826e-01 5.685145079461e-01 5.666317803894e-01 5.648312781211e-01 5.630229129022e-01 5.611253550923e-01 5.591461035902e-01 5.571691480202e-01 5.552694591777e-01 5.534197678831e-01 5.515310901474e-01 5.495603831226e-01 5.475530755205e-01 5.455733355373e-01 5.436450457742e-01 5.417307405495e-01 5.397699174237e-01 5.377538664116e-01 5.357225597390e-01 5.337163740451e-01 5.317410275574e-01 5.297652762703e-01 5.277474567445e-01 5.256841234067e-01 5.236173960804e-01 5.215802621281e-01 5.195598598202e-01 5.175193162309e-01 5.154424175798e-01 5.133458091683e-01 5.112605478802e-01 5.091939909224e-01 5.071203813314e-01 5.050253797175e-01 5.029150583196e-01 5.008037809382e-01 4.986974255900e-01 4.965924848567e-01 4.944771278574e-01 4.923502992531e-01 4.902212966649e-01 4.880907911140e-01 4.859547619695e-01 4.838118203783e-01 4.816659314749e-01 4.795191718834e-01 4.773717216455e-01 4.752131104485e-01 4.730434516570e-01 4.708766494283e-01 4.687143979912e-01 4.665507162257e-01 4.643781352232e-01 4.621963217474e-01 4.600102247186e-01 4.578305308052e-01 4.556561087590e-01 4.534784362220e-01 4.512915266992e-01 4.490971502621e-01 4.469038025987e-01 4.447163204276e-01 4.425327765500e-01 4.403445362580e-01 4.381500912391e-01 4.359544505156e-01 4.337595978996e-01 4.315688610050e-01 4.293802364262e-01 4.271885913356e-01 4.249994584479e-01 4.228144128700e-01 4.206337851578e-01 4.184515134585e-01 4.162692099192e-01 4.140924958471e-01 4.119241734136e-01 4.097628356271e-01 4.076010884694e-01 4.054364420939e-01 4.032774221176e-01 4.011276078924e-01 3.989850237538e-01 3.968471464808e-01 3.947114438867e-01 3.925832115385e-01 3.904638962047e-01 3.883494206937e-01 3.862408877475e-01 3.841426205811e-01 3.820596700389e-01 3.799910658910e-01 3.779271217404e-01 3.758650633227e-01 3.738150233863e-01 3.717883190852e-01 3.697816574096e-01 3.677845820421e-01 3.657891232335e-01 3.638004868453e-01 3.618345597705e-01 3.598964005329e-01 3.579731931569e-01 3.560553911887e-01 3.541442860749e-01 3.522488929064e-01 3.503823043943e-01 3.485412157385e-01 3.467105424089e-01 3.448901952859e-01 3.430867951410e-01 3.413077648581e-01 3.395567687307e-01 3.378279921277e-01 3.361160210226e-01 3.344243520818e-01 3.327580773119e-01 3.311186398940e-01 3.295070494237e-01 3.279228338639e-01 3.263645816808e-01 3.248348864284e-01 3.233325909656e-01 3.218591321330e-01 3.204181623376e-01 3.190119205118e-01 3.176366519658e-01 3.162949428043e-01 3.149802682861e-01 3.136981859224e-01 3.124552750413e-01 3.112508640479e-01 3.100821695850e-01 3.089462763234e-01 3.078418225895e-01 3.067773179525e-01 3.057584663748e-01 3.047760731937e-01 3.038343137959e-01 3.029282795794e-01 3.020620229643e-01 3.012440170056e-01 3.004693312714e-01 2.997352965533e-01 2.990464366723e-01 2.983991978535e-01 2.977966287430e-01 2.972448213849e-01 2.967362573626e-01 2.962757124512e-01 2.958637313428e-01 2.954949454243e-01 2.951767134498e-01 2.949086230870e-01 2.946857936445e-01 2.945168487372e-01 2.943970401372e-01 2.943234871060e-01 2.942996519383e-01 2.943238293096e-01 2.944013501284e-01 2.945332441886e-01 2.947112527884e-01 2.949355586901e-01 2.952088757513e-01 2.955347800584e-01 2.959171231851e-01 2.963469325167e-01 2.968200713895e-01 2.973418452934e-01 2.979157432951e-01 2.985446733117e-01 2.992224354029e-01 2.999407305781e-01 3.007051495964e-01 3.015232148049e-01 3.023936119721e-01 3.033102369249e-01 3.042680368097e-01 3.052684181562e-01 3.063200390303e-01 3.074234207742e-01 3.085686610199e-01 3.097545751213e-01 3.109825019291e-01 3.122554256732e-01 3.135770389782e-01 3.149381831696e-01 3.163378830973e-01 3.177805681066e-01 3.192626600055e-01 3.207849076621e-01 3.223469985905e-01 3.239416846473e-01 3.255792718551e-01 3.272536819136e-01 3.289602121948e-01 3.307035564048e-01 3.324790529538e-01 3.342909174680e-01 3.361379326964e-01 3.380079983304e-01 3.399139712645e-01 3.418522559115e-01 3.438184639334e-01 3.458161787732e-01 3.478343434068e-01 3.498817707425e-01 3.519620605065e-01 3.540634597191e-01 3.561898846167e-01 3.583390175898e-01 3.605068140228e-01 3.627075974785e-01 3.649259175585e-01 3.671599496154e-01 3.694183247560e-01 3.716914839651e-01 3.739871244330e-01 3.763035455486e-01 3.786275168168e-01 3.809749373942e-01 3.833337832180e-01 3.857060541384e-01 3.880982966767e-01 3.904964609111e-01 3.929104079850e-01 3.953381745073e-01 3.977702595322e-01 4.002194501090e-01 4.026743381884e-01 4.051366202235e-01 4.076138261276e-01 4.100902144670e-01 4.125783785892e-01 4.150731494648e-01 4.175671096257e-01 4.200752960646e-01 4.225811439233e-01 4.250897477488e-01 4.276080426185e-01 4.301197651978e-01 4.326397919290e-01 4.351620068294e-01 4.376755582978e-01 4.401981476157e-01 4.427123445457e-01 4.452284720112e-01 4.477480046306e-01 4.502555360865e-01 4.527649924316e-01 4.552674488556e-01 4.577644891791e-01 4.602649417536e-01 4.627505354551e-01 4.652326983907e-01 4.677085628006e-01 4.701722644030e-01 4.726380188995e-01 4.750880264053e-01 4.775267676084e-01 4.799613360862e-01 4.823788209260e-01 4.847940074173e-01 4.871943005042e-01 4.895772064936e-01 4.919567644330e-01 4.943139434787e-01 4.966647675286e-01 4.990030733183e-01 5.013162562419e-01 5.036270378202e-01 5.059115305388e-01 5.081843848409e-01 5.104467070777e-01 5.126813801633e-01 5.149072162981e-01 5.171098354003e-01 5.192924922101e-01 5.214658408466e-01 5.236072030880e-01 5.257372652141e-01 5.278449273522e-01 5.299272086799e-01 5.319990508479e-01 5.340380078463e-01 5.360590179684e-01 5.380598200681e-01 5.400302699612e-01 5.419883977235e-01 5.439128892340e-01 5.458160504420e-01 5.476982774164e-01 5.495449945087e-01 5.513782670364e-01 5.531786033252e-01 5.549511993881e-01 5.567039430627e-01 5.584193250049e-01 5.601161376959e-01 5.617808225907e-01 5.634139105146e-01 5.650270422465e-01 5.665989929641e-01 5.681507406541e-01 5.696697157186e-01 5.711533386023e-01 5.726179702071e-01 5.740392368899e-01 5.754336906327e-01 5.767993071234e-01 5.781252879427e-01 5.794294444276e-01 5.806908077757e-01 5.819224044583e-01 5.831239216860e-01 5.842849453744e-01 5.854198132095e-01 5.865133239277e-01 5.875742607316e-01 5.886031595628e-01 5.895901084801e-01 5.905501668868e-01 5.914683114183e-01 5.923487644823e-01 5.932001756419e-01 5.940063143600e-01 5.947832339877e-01 5.955190577500e-01 5.962146860159e-01 5.968797289420e-01 5.974995452211e-01 5.980861271355e-01 5.986349124509e-01 5.991396307355e-01 5.996134431036e-01 6.000407100527e-01 6.004345682716e-01 6.007890562673e-01 6.010978562986e-01 6.013737604248e-01 6.016058713438e-01 6.018006339660e-01 6.019572699705e-01 6.020673158172e-01 6.021431919235e-01 6.021756750448e-01 6.021679539538e-01 6.021247516579e-01 6.020328299534e-01 6.019068115697e-01 6.017370327891e-01 6.015257519209e-01 6.012796536344e-01 6.009839919050e-01 6.006554029245e-01 6.002817996245e-01 5.998680274261e-01 5.994170705197e-01 5.989195970122e-01 5.983876163426e-01 5.978123485825e-01 5.971951583741e-01 5.965432394082e-01 5.958459334704e-01 5.951126885935e-01 5.943370941532e-01 5.935217121923e-01 5.926706251301e-01 5.917744000999e-01 5.908442745083e-01 5.898751650830e-01 5.888633019159e-01 5.878197122297e-01 5.867316778329e-01 5.856101663853e-01 5.844513191578e-01 5.832521988530e-01 5.820215217266e-01 5.807500803814e-01 5.794448328957e-01 5.781049553604e-01 5.767282773411e-01 5.753192657973e-01 5.738740394368e-01 5.723965784512e-01 5.708888741034e-01 5.693427963493e-01 5.677697080451e-01 5.661628997439e-01 5.645253134267e-01 5.628611853050e-01 5.611640195025e-01 5.594405470212e-01 5.576881938966e-01 5.559070636721e-01 5.541034864340e-01 5.522696842507e-01 5.504151653421e-01 5.485363309874e-01 5.466313180691e-01 5.447093935388e-01 5.427612317796e-01 5.407955778349e-01 5.388116579704e-01 5.368058853312e-01 5.347878514252e-01 5.327494660478e-01 5.306997000537e-01 5.286354678704e-01 5.265557016068e-01 5.244695289092e-01 5.223689645625e-01 5.202611745966e-01 5.181474334610e-01 5.160237771708e-01 5.139004857666e-01 5.117693514852e-01 5.096380069924e-01 5.075077644628e-01 5.053736903916e-01 5.032480525327e-01 5.011227281751e-01 4.990033569135e-01 4.968944483248e-01 4.947897681684e-01 4.926991849978e-01 4.906190062894e-01 4.885519453781e-01 4.865051886071e-01 4.844697819856e-01 4.824589644157e-01 4.804673146947e-01 4.784948144893e-01 4.765549640690e-01 4.746336759326e-01 4.727455887463e-01 4.708873580369e-01 4.690574443018e-01 4.672698474680e-01 4.655088805855e-01 4.637936223468e-01 4.621136801910e-01 4.604747603172e-01 4.588868952494e-01 4.573320817586e-01 4.558365097441e-01 4.543842873443e-01 4.529792110936e-01 4.516387974666e-01 4.503385011870e-01 4.491053433727e-01 4.479260383049e-01 4.468032317095e-01 4.457507400961e-01 4.447488169168e-01 4.438212422911e-01 4.429539393311e-01 4.421517450525e-01 4.414258001596e-01 4.407577219332e-01 4.401705108572e-01 4.396502255594e-01 4.391996603418e-01 4.388316345271e-01 4.385251022402e-01 4.383047534306e-01 4.381536562812e-01 4.380773176167e-01 4.380858676486e-01 4.381584880033e-01 4.383201121203e-01 4.385516247271e-01 4.388581239242e-01 4.392510336364e-01 4.397074187434e-01 4.402514059904e-01 4.408641233769e-01 4.415508640003e-01 4.423218669444e-01 4.431522848776e-01 4.440674926279e-01 4.450477986911e-01 4.460967271615e-01 4.472252010830e-01 4.484070036132e-01 4.496691866322e-01 4.509879367158e-01 4.523705554800e-01 4.538234706947e-01 4.553224815422e-01 4.568935506107e-01 4.585135142091e-01 4.601871078935e-01 4.619218600553e-01 4.636932298672e-01 4.655264697902e-01 4.673972493423e-01 4.693125125319e-01 4.712778461136e-01 4.732664624938e-01 4.753080446935e-01 4.773729894399e-01 4.794730686346e-01 4.816088918721e-01 4.837569518660e-01 4.859466750365e-01 4.881462578450e-01 4.903668837195e-01 4.926117672635e-01 4.948563775631e-01 4.971297054707e-01 4.993986981843e-01 5.016779422575e-01 5.039688830448e-01 5.062434156306e-01 5.085353883632e-01 5.108095753330e-01 5.130808734862e-01 5.153497215473e-01 5.175923450948e-01 5.198371009031e-01 5.220524012042e-01 5.242515874284e-01 5.264348737535e-01 5.285788498859e-01 5.307140380328e-01 5.328043331229e-01 5.348678808038e-01 5.369050428225e-01 5.388864158629e-01 5.408491068531e-01 5.427557423442e-01 5.446214099716e-01 5.464483789235e-01 5.482111115373e-01 5.499413800695e-01 5.516038733835e-01 5.532135789851e-01 5.547760474273e-01 5.562603034763e-01 5.577011471612e-01 5.590649925998e-01 5.603650658496e-01 5.616051390543e-01 5.627585997098e-01 5.638590003235e-01 5.648696460771e-01 5.658091648932e-01 5.666792893007e-01 5.674513452873e-01 5.681604467985e-01 5.687726583154e-01 5.693028210187e-01 5.697543528047e-01 5.701012843091e-01 5.703750153264e-01 5.705435287495e-01 5.706207380047e-01 5.706147057393e-01 5.704912150313e-01 5.702913400931e-01 5.699777758583e-01 5.695631633162e-01 5.690607209288e-01 5.684332115272e-01 5.677223459389e-01 5.668918435482e-01 5.659549703110e-01 5.649219740357e-01 5.637590224881e-01 5.625057535090e-01 5.611308531304e-01 5.596405068650e-01 5.580514470564e-01 5.563292737927e-01 5.545101909220e-01 5.525666472124e-01 5.505015369969e-01 5.483359384785e-01 5.460312060821e-01 5.436281577089e-01 5.410987246147e-01 5.384439310395e-01 5.356875403903e-01 5.327896938307e-01 5.297899552512e-01 5.266632735717e-01 5.234103183431e-01 5.200524455447e-01 5.165572952372e-01 5.129560784028e-01 5.092298768558e-01 5.053768083306e-01 5.014191117014e-01 4.973263296155e-01 4.931252125864e-01 4.888055748770e-01 4.843586275440e-01 4.798106573712e-01 4.751290028260e-01 4.703419311871e-01 4.654393205164e-01 4.604137883670e-01 4.552894439844e-01 4.500398377231e-01 4.446866442958e-01 4.392251175960e-01 4.336473443286e-01 4.279737426618e-01 4.221825151758e-01 4.162956321731e-01 4.103073473279e-01 4.042099262493e-01 3.980278200196e-01 3.917370014095e-01 3.853585089069e-01 3.788904088983e-01 3.723241851435e-01 3.656820040982e-01 3.589470017026e-01 3.521358159080e-01 3.452471948853e-01 3.382787946201e-01 3.312479133808e-01 3.241424649541e-01 3.169771494735e-01 3.097527996872e-01 3.024707000093e-01 2.951440738775e-01 2.877678922461e-01 2.803555057147e-01 2.729112606190e-01 2.654366082852e-01 2.579486728114e-01 2.504453796872e-01 2.429410009458e-01 2.354421029225e-01 2.279582346086e-01 2.205056859366e-01 2.130885706171e-01 2.057294748749e-01 1.984369143798e-01 1.912305146267e-01 1.841327272481e-01 1.771569326040e-01 1.703380658329e-01 1.636932176750e-01 1.572596785344e-01 1.510699976066e-01 1.451584172154e-01 1.395757589482e-01 1.343586801429e-01 1.295655724626e-01 1.252436254614e-01 1.214461910009e-01 1.182337414939e-01 1.156436619661e-01 1.137312698863e-01 1.125214536547e-01 1.120373132303e-01 1.122886933146e-01 1.132564696258e-01 1.149295515169e-01 1.172578755919e-01 1.202048862096e-01 1.237136514239e-01 1.277248432688e-01 1.321930154463e-01 1.370490425896e-01 1.422544124694e-01 1.477515534173e-01 1.534980923605e-01 1.594608493642e-01 1.655897694705e-01 1.718718360606e-01 1.782635776617e-01 1.847421363178e-01 1.912952575300e-01 1.978852209479e-01 2.045106956131e-01 2.111441900637e-01 2.177721670373e-01 2.243900245896e-01 2.309692046542e-01 2.375170484003e-01 2.440094375226e-01 2.504396019446e-01 2.568087171725e-01 2.630903760735e-01 2.692954308549e-01 2.754069485677e-01 2.814154582253e-01 2.873286792174e-01 2.931214502292e-01 2.988065630751e-01 3.043673160584e-01 3.098000574265e-01 3.151108007421e-01 3.202781949326e-01 3.253157622703e-01 3.302090857377e-01 3.349536855550e-01 3.395585202980e-01 3.440024999791e-01 3.483020717063e-01 3.524431437132e-01 3.564238235953e-01 3.602513972357e-01 3.639096947192e-01 3.674142506338e-01 3.707512010404e-01 3.739243244098e-01 3.769385780136e-01 3.797795316693e-01 3.824647234631e-01 3.849831055773e-01 3.873356984289e-01 3.895339865019e-01 3.915636708088e-01 3.934439445262e-01 3.951624376283e-01 3.967285106831e-01 3.981477931072e-01 3.994127871073e-01 4.005419859860e-01 4.015276175645e-01 4.023774962095e-01 4.031045352800e-01 4.036980472418e-01 4.041828556096e-01 4.045518675431e-01 4.048143772146e-01 4.049862311356e-01 4.050602885347e-01 4.050613827807e-01 4.049870406831e-01 4.048483208865e-01 4.046645555598e-01 4.044297532354e-01 4.041712287149e-01 4.038921804940e-01 4.036014544471e-01 4.033216420672e-01 4.030523896526e-01 4.028199796225e-01 4.026283159635e-01 4.024931557221e-01 4.024358930147e-01 4.024541356335e-01 4.025807440045e-01 4.028163432393e-01 4.031792734340e-01 4.036865174517e-01 4.043418029688e-01 4.051713639175e-01 4.061764681870e-01 4.073738966785e-01 4.087769884343e-01 4.103891725991e-01 4.122298241903e-01 4.142974195194e-01 4.166053455106e-01 4.191604622081e-01 4.219614507434e-01 4.250220258363e-01 4.283347043049e-01 4.319088061026e-01 4.357429558798e-01 4.398277606536e-01 4.441774718693e-01 4.487695340493e-01 4.536136702148e-01 4.586980677335e-01 4.640116919432e-01 4.695582002637e-01 4.753140342118e-01 4.812814780290e-01 4.874460176399e-01 4.937909213309e-01 5.003162706623e-01 5.069951835744e-01 5.138267475106e-01 5.207915888818e-01 5.278728802751e-01 5.350681477040e-01 5.423471080967e-01 5.497096183371e-01 5.571332879542e-01 5.646020508005e-01 5.721104752641e-01 5.796295762701e-01 5.871585338732e-01 5.946743455441e-01 6.021587917724e-01 6.096124617759e-01 6.170005148592e-01 6.243263187504e-01 6.315690264952e-01 6.387101288261e-01 6.457495198629e-01 6.526574798347e-01 6.594341814512e-01 6.660615087982e-01 6.725240789207e-01 6.788222864380e-01 6.849275572284e-01 6.908453831529e-01 6.965575947845e-01 7.020478716291e-01 7.073248867614e-01 7.123574384778e-01 7.171539996450e-01 7.216997754702e-01 7.259822014556e-01 7.300106514634e-01 7.337551355359e-01 7.372320086766e-01 7.404253950332e-01 7.433252484318e-01 7.459458966213e-01 7.482597406127e-01 7.502861179533e-01 7.520116899368e-01 7.534301006590e-01 7.545613501850e-01 7.553779858295e-01 7.559040200107e-01 7.561313518392e-01 7.560561704957e-01 7.557027653541e-01 7.550473823731e-01 7.541192376703e-01 7.529139248219e-01 7.514292055389e-01 7.496987153476e-01 7.477004127834e-01 7.454656576237e-01 7.430036348824e-01 7.403078460299e-01 7.374218869955e-01 7.343266627116e-01 7.310585779420e-01 7.276331776241e-01 7.240462392374e-01 7.203496359122e-01 7.165289238864e-01 7.126229074086e-01 7.086547242696e-01 7.046236729175e-01 7.005855570418e-01 6.965320261636e-01 6.925024781766e-01 6.885263886688e-01 6.846078495630e-01 6.807984565201e-01 6.770992952950e-01 6.735488963342e-01 6.701754649518e-01 6.669848973948e-01 6.640289816506e-01 6.613059030310e-01 6.588532397545e-01 6.566922866304e-01 6.548258891114e-01 6.533009092230e-01 6.521063245385e-01 6.512731114886e-01 6.508153659046e-01 6.507212145056e-01 6.510334672597e-01 6.517210470112e-01 6.528055172900e-01 6.542887912308e-01 6.561443731223e-01 6.583961923601e-01 6.610045878197e-01 6.639753603000e-01 6.672916627343e-01 6.709162726014e-01 6.748594716274e-01 6.790675468191e-01 6.835332431613e-01 6.882289120603e-01 6.931043100838e-01 6.981626149246e-01 7.033408525629e-01 7.086200884332e-01 7.139725362854e-01 7.193388493390e-01 7.247170134293e-01 7.300404835160e-01 7.352889570677e-01 7.404331859122e-01 7.454119217244e-01 7.502230053648e-01 7.548049113986e-01 7.591325625282e-01 7.631847567545e-01 7.669025108057e-01 7.702837045065e-01 7.732760965076e-01 7.758591643409e-01 7.780130211894e-01 7.796927326994e-01 7.809001637935e-01 7.815885419290e-01 7.817522937807e-01 7.813780490083e-01 7.804282374378e-01 7.789225600474e-01 7.768224240158e-01 7.741376611750e-01 7.708689796693e-01 7.669956438613e-01 7.625534476538e-01 7.575225834384e-01 7.519307747623e-01 7.458040364645e-01 7.391398233771e-01 7.320011648371e-01 7.243928897607e-01 7.163706143136e-01 7.079899085847e-01 6.992791793883e-01 6.903325768651e-01 6.811945593074e-01 6.719503356530e-01 6.626938321121e-01 6.534926357799e-01 6.444736090350e-01 6.357208469196e-01 6.273538494467e-01 6.194961402748e-01 6.122431962838e-01 6.057434876629e-01 6.000907962357e-01 5.954061026450e-01 5.918054980477e-01 5.893587013231e-01 5.881754960432e-01 5.882921693852e-01 5.897683068020e-01 5.926245496595e-01 5.968442674830e-01 6.024302978011e-01 6.093091067059e-01 6.174346949747e-01 6.267189389199e-01 6.370474135386e-01 6.483369424504e-01 6.604363307576e-01 6.732373010949e-01 6.866065578333e-01 7.003973394723e-01 7.144990628629e-01 7.287610542292e-01 7.430680334443e-01 7.573025539699e-01 7.713358744877e-01 7.850796575439e-01 7.984123253162e-01 8.112566441579e-01 8.235249767851e-01 8.351352182818e-01 8.460409098427e-01 8.561643471447e-01 8.654778188836e-01 8.739408330879e-01 8.815206743235e-01 8.882274361647e-01 8.940320826563e-01 8.989650792417e-01 9.030422769005e-01 9.062856217462e-01 9.087645821569e-01 9.105084717325e-01 9.116046689547e-01 9.121269022029e-01 9.121539599586e-01 9.118095899352e-01 9.111741707274e-01 9.103803686362e-01 9.095508152913e-01 9.087968717650e-01 9.082697570027e-01 9.080752265847e-01 9.083541626326e-01 9.092271275914e-01 9.107908800759e-01 9.131735342909e-01 9.164378354036e-01 9.206706543923e-01 9.259324357406e-01 9.322354975198e-01 9.396265301161e-01 9.480763092723e-01 9.575696271622e-01 9.680718112900e-01 9.795040628432e-01 9.918095404533e-01 1.004883021630e+00 1.018630055052e+00 1.032945761066e+00 1.047703128583e+00 1.062798892305e+00 1.078096326711e+00 1.093482368808e+00 1.108841268488e+00 1.124046942983e+00 1.139002462323e+00 1.153592932155e+00 1.167722976356e+00 1.181307091728e+00 1.194253128032e+00 1.206498300369e+00 1.217965558661e+00 1.228605629788e+00 1.238371153611e+00 1.247212246254e+00 1.255115365236e+00 1.262045180451e+00 1.267997078966e+00 1.272973531113e+00 1.276968369092e+00 1.280016855363e+00 1.282132145079e+00 1.283357960434e+00 1.283750535483e+00 1.283351717764e+00 1.282253917220e+00 1.280528156767e+00 1.278270168306e+00 1.275599425405e+00 1.272620932811e+00 1.269473815162e+00 1.266302106689e+00 1.263245954780e+00 1.260474545470e+00 1.258140296726e+00 1.256412170520e+00 1.255448014179e+00 1.255402334086e+00 1.256424074968e+00 1.258633184359e+00 1.262143094646e+00 1.267036011110e+00 1.273360459518e+00 1.281146965001e+00 1.290373638817e+00 1.300996198918e+00 1.312931523980e+00 1.326057211635e+00 1.340230799475e+00 1.355271461705e+00 1.370981072450e+00 1.387142759954e+00 1.403520914525e+00 1.419887775038e+00 1.435991057291e+00 1.451607163568e+00 1.466509480990e+00 1.480475696489e+00 1.493332348010e+00 1.504894093598e+00 1.515022675632e+00 1.523611703511e+00 1.530559495070e+00 1.535832884574e+00 1.539410287967e+00 1.541298233948e+00 1.541571213104e+00 1.540296399363e+00 1.537598252924e+00 1.533637663826e+00 1.528573499101e+00 1.522626020345e+00 1.516010362213e+00 1.508967537608e+00 1.501762480490e+00 1.494640800236e+00 1.487881284811e+00 1.481731495873e+00 1.476440517140e+00 1.472254337756e+00 1.469361610846e+00 1.467961843301e+00 1.468197184773e+00 1.470168204105e+00 1.473959461168e+00 1.479576428188e+00 1.487005992623e+00 1.496171513669e+00 1.506948380700e+00 1.519183151140e+00 1.532645878382e+00 1.547107325428e+00 1.562271466475e+00 1.577816700332e+00 1.593428482432e+00 1.608733961723e+00 1.623393234028e+00 1.637057780389e+00 1.649381992745e+00 1.660079723956e+00 1.668863137565e+00 1.675530922961e+00 1.679922969051e+00 1.681946081087e+00 1.681617751185e+00 1.679002186721e+00 1.674293790728e+00 1.667766103675e+00 1.659772327747e+00 1.650780061879e+00 1.641289819504e+00 1.631872807205e+00 1.623115035548e+00 1.615571908768e+00 1.609780372342e+00 1.606154307732e+00 1.605010973991e+00 1.606506737345e+00 1.610622235751e+00 1.617194099918e+00 1.625866255735e+00 1.636173272363e+00 1.647547785197e+00 1.659338725454e+00 1.670922420173e+00 1.681668476262e+00 1.691036798359e+00 1.698589804425e+00 1.703988677555e+00 1.707075017047e+00 1.707802853403e+00 1.706269619328e+00 1.702713857279e+00 1.697442477008e+00 1.690850328917e+00 1.683345720210e+00 1.675319309665e+00 1.667114251932e+00 1.658966682724e+00 1.651007277770e+00 1.643229256926e+00 1.635499509385e+00 1.627580178806e+00 1.619154502426e+00 1.609877948487e+00 1.599415009356e+00 1.587501722349e+00 1.573962076841e+00 1.558772220427e+00 1.542045764294e+00 1.524041899136e+00 1.505181223080e+00 1.485938979995e+00 1.466867149626e+00 1.448495802637e+00 1.431250935308e+00 1.415456206407e+00 1.401203342793e+00 1.388409760395e+00 1.376792444674e+00 1.365880926862e+00 1.355169360603e+00 1.344081880314e+00 1.332155664640e+00 1.319088486630e+00 1.304739968747e+00 1.289300908095e+00 1.273147373472e+00 1.256903820406e+00 1.241376799584e+00 1.227347517936e+00 1.215617657406e+00 1.206710991012e+00 1.200869224476e+00 1.198006011105e+00 1.197581980098e+00 1.198865909994e+00 1.200868801201e+00 1.202587604330e+00 1.203217462996e+00 1.202089480764e+00 1.199021547423e+00 1.194190012837e+00 1.188149407296e+00 1.181892640023e+00 1.176499803298e+00 1.173169553756e+00 1.172871013010e+00 1.176133481474e+00 1.183039188319e+00 1.192957234894e+00 1.204802004986e+00 1.217075328710e+00 1.228057118315e+00 1.236161073222e+00 1.239932605388e+00 1.238366376427e+00 1.230926920720e+00 1.217509281476e+00 1.198577267491e+00 1.174883058894e+00 1.147464001511e+00 1.117485395597e+00 1.085969566601e+00 1.053814637836e+00 1.021593708860e+00 9.896170046752e-01 9.580345177178e-01 9.269523447625e-01 8.967095946681e-01 8.679544065694e-01 8.418157183725e-01 8.197773127224e-01 8.034031025853e-01 7.939979834873e-01 7.919969827986e-01 7.967624151281e-01 8.064778469517e-01 8.184540011112e-01 8.297562325835e-01 8.376716246697e-01 8.403579775255e-01 8.371805100398e-01 8.289696787014e-01 8.181333281866e-01 8.082807890876e-01 8.036591897507e-01 8.079572606103e-01 8.230318405822e-01 8.481445400018e-01 8.799434750156e-01 9.135253763545e-01 9.436075942672e-01 9.656749883545e-01 9.768159191626e-01 9.760497037416e-01 9.645413891812e-01 9.452397964023e-01 9.222078036030e-01 8.996215591545e-01 8.804859377903e-01 8.659860781603e-01 8.537706795536e-01 8.389056512816e-01 8.291466153162e-01 8.296817513011e-01 8.382030585115e-01 8.478048623962e-01 8.541892627732e-01 8.594583225487e-01 8.689235611454e-01 8.838377946103e-01 8.976533696467e-01 9.004253394755e-01 8.876156326844e-01 8.668727835064e-01 8.582192870049e-01 8.802141543632e-01 8.987225057545e-01 8.874085437170e-01 8.499586508290e-01 8.085554891701e-01 7.815264764928e-01 7.834104482866e-01 8.256163856093e-01 8.979867647113e-01 9.589887664128e-01 9.624899875401e-01 8.985537790247e-01 8.233225492652e-01 8.334103548324e-01 9.364939465228e-01 1.024658711739e+00 1.006451362864e+00 8.796124233847e-01 7.528964320831e-01 7.779459381016e-01 9.149846468548e-01 1.002224011271e+00 9.728846116522e-01 8.883482196287e-01 8.818840524144e-01 9.759255688368e-01 1.036645725424e+00 9.576962793930e-01 7.586035852150e-01 6.365471323211e-01 7.962097488854e-01 1.046072306730e+00 1.179975985019e+00 1.147768602553e+00 1.012740324982e+00 9.055787204887e-01 9.047036884505e-01 9.449607810849e-01 9.459704816566e-01 9.182125585646e-01 9.237542938779e-01 9.729508591278e-01 1.007586147264e+00 9.902681315825e-01 9.539087095064e-01 9.602245039911e-01 1.005984035105e+00 1.020248605976e+00 9.576119123405e-01 8.563804751783e-01 8.225316905873e-01 9.019461743707e-01 1.008745044436e+00 1.056356807030e+00 1.033932403929e+00 9.875086321123e-01 9.620879527949e-01 9.539965572875e-01 9.359241376986e-01 9.121303431772e-01 9.206731386765e-01 9.764903773430e-01 1.039691624311e+00 1.057477710079e+00 1.006715048325e+00 9.032051085507e-01 7.986221369150e-01 7.701527911082e-01 8.607094666083e-01 1.017110721929e+00 1.145555290685e+00 1.178334981432e+00 1.103461348934e+00 9.851455062287e-01 9.458889443576e-01 1.032201271973e+00 1.138711281806e+00 1.156191872431e+00 1.070073802838e+00 9.634526042643e-01 9.436887390701e-01 9.982835688413e-01 1.017097037392e+00 9.471628285676e-01 8.514648547349e-01 8.546815113447e-01 9.617560854724e-01 1.045948184053e+00 1.026019117840e+00 9.286671185624e-01 8.632026447824e-01 9.017734893494e-01 9.751154386812e-01 9.882618373394e-01 9.294281126801e-01 8.648419634408e-01 8.609729941394e-01 8.981329646120e-01 9.140362948700e-01
 7.475215107555e-01 7.461634844489e-01 7.458631296990e-01 7.460059961477e-01 7.453850544600e-01 7.439463675659e-01 7.428079420808e-01 7.426140500656e-01 7.426554995976e-01 7.419537293408e-01 7.406238204315e-01 7.396620282955e-01 7.395367776336e-01 7.395112009771e-01 7.386627356228e-01 7.372096299953e-01 7.362570407243e-01 7.362045333810e-01 7.361188013803e-01 7.350704502677e-01 7.334703972570e-01 7.324839523147e-01 7.324039479862e-01 7.322592625741e-01 7.311350427122e-01 7.293953790578e-01 7.282311494276e-01 7.280650625094e-01 7.279247942077e-01 7.267331094111e-01 7.248243771686e-01 7.235325598460e-01 7.233376682573e-01 7.231775678186e-01 7.219269655584e-01 7.199584544198e-01 7.186289064389e-01 7.184073846000e-01 7.182126486203e-01 7.169005969966e-01 7.148741586419e-01 7.135508102602e-01 7.133494734750e-01 7.130740791464e-01 7.116310596919e-01 7.095954751719e-01 7.083670455082e-01 7.081640587861e-01 7.077523353549e-01 7.062132664630e-01 7.042115087900e-01 7.030375398261e-01 7.027852619603e-01 7.022362197194e-01 7.006017419155e-01 6.986309543262e-01 6.975178851766e-01 6.971935946998e-01 6.964865402674e-01 6.948099343768e-01 6.929258899449e-01 6.918284377474e-01 6.913822676614e-01 6.905556421013e-01 6.888619545114e-01 6.870123946642e-01 6.858942446587e-01 6.853347867067e-01 6.843949017470e-01 6.827027899327e-01 6.809050177187e-01 6.797309411685e-01 6.790271478346e-01 6.780205416517e-01 6.763593566586e-01 6.745583120180e-01 6.732931391261e-01 6.724694347382e-01 6.714030299723e-01 6.697694154599e-01 6.679944181806e-01 6.666396185976e-01 6.656803963231e-01 6.645773162463e-01 6.629873021575e-01 6.612019551304e-01 6.597453762220e-01 6.586698585380e-01 6.575191969605e-01 6.559616445853e-01 6.541953287649e-01 6.526484832534e-01 6.514369127612e-01 6.502453559445e-01 6.487348328888e-01 6.469776466857e-01 6.453422576705e-01 6.440025131603e-01 6.427447621816e-01 6.412732266458e-01 6.395620274008e-01 6.378598773524e-01 6.363763709995e-01 6.350469043018e-01 6.336090522208e-01 6.319372081466e-01 6.301819872868e-01 6.285704250936e-01 6.271375711793e-01 6.257053587695e-01 6.240915534155e-01 6.223156015391e-01 6.205857241105e-01 6.190401579612e-01 6.175767681644e-01 6.159899179778e-01 6.142235812842e-01 6.124193458196e-01 6.107449029423e-01 6.092020695227e-01 6.076240068644e-01 6.058867018928e-01 6.040490155223e-01 6.022645835273e-01 6.005995053186e-01 5.989723092543e-01 5.972651351481e-01 5.954358840991e-01 5.935715945422e-01 5.917810694080e-01 5.900730839242e-01 5.883558782156e-01 5.865498185813e-01 5.846617263184e-01 5.827757831800e-01 5.809674706138e-01 5.792064935802e-01 5.774058569843e-01 5.755242870481e-01 5.736059304936e-01 5.717138796583e-01 5.698717955404e-01 5.680420604959e-01 5.661674048660e-01 5.642375709065e-01 5.622917670785e-01 5.603684763162e-01 5.584746435801e-01 5.565807472248e-01 5.546445150479e-01 5.526617779516e-01 5.506760896626e-01 5.487186476638e-01 5.467745998930e-01 5.448113071908e-01 5.428121710372e-01 5.407906203103e-01 5.387824275529e-01 5.367890301150e-01 5.347868909079e-01 5.327646373359e-01 5.307270832365e-01 5.286854145682e-01 5.266485388104e-01 5.246122255632e-01 5.225636234037e-01 5.205040108156e-01 5.184404488904e-01 5.163742430648e-01 5.143004028821e-01 5.122196946334e-01 5.101346195013e-01 5.080481837184e-01 5.059586681435e-01 5.038568023006e-01 5.017438884270e-01 4.996306327015e-01 4.975217626729e-01 4.954091918578e-01 4.932877068762e-01 4.911544245029e-01 4.890164220444e-01 4.868831349457e-01 4.847530850433e-01 4.826178706415e-01 4.804720929548e-01 4.783178294415e-01 4.761629857287e-01 4.740120477366e-01 4.718636728601e-01 4.697082180280e-01 4.675449006679e-01 4.653791804228e-01 4.632112650266e-01 4.610466379336e-01 4.588811286445e-01 4.567126672158e-01 4.545427348086e-01 4.523768158991e-01 4.502099680699e-01 4.480408963570e-01 4.458711051756e-01 4.437020560422e-01 4.415414276525e-01 4.393839241347e-01 4.372233992877e-01 4.350587400398e-01 4.328969576047e-01 4.307419660444e-01 4.285905539921e-01 4.264414652319e-01 4.242904373164e-01 4.221472356556e-01 4.200083188639e-01 4.178722440844e-01 4.157365108107e-01 4.136105895256e-01 4.114967956196e-01 4.093938688860e-01 4.072910983138e-01 4.051871583292e-01 4.030935104870e-01 4.010185884201e-01 3.989619309573e-01 3.969080792893e-01 3.948536882743e-01 3.928027571550e-01 3.907710931914e-01 3.887632241884e-01 3.867659284490e-01 3.847708706037e-01 3.827759302973e-01 3.807951272788e-01 3.788391076531e-01 3.769017759149e-01 3.749727702577e-01 3.730496721245e-01 3.711369840408e-01 3.692450943974e-01 3.673777761938e-01 3.655257843802e-01 3.636875987271e-01 3.618636119716e-01 3.600596408089e-01 3.582777700309e-01 3.565185827627e-01 3.547822426410e-01 3.530660554975e-01 3.513725688215e-01 3.497026155075e-01 3.480545026071e-01 3.464346331932e-01 3.448434854735e-01 3.432774894600e-01 3.417386907857e-01 3.402227280021e-01 3.387337678414e-01 3.372791812817e-01 3.358561794799e-01 3.344632923981e-01 3.330968125310e-01 3.317560328248e-01 3.304522237168e-01 3.291854900913e-01 3.279536412828e-01 3.267521844883e-01 3.255825932765e-01 3.244478325359e-01 3.233542654136e-01 3.222991815662e-01 3.212805909058e-01 3.203008593928e-01 3.193576123582e-01 3.184551940808e-01 3.175974015109e-01 3.167782645665e-01 3.160029440454e-01 3.152700227435e-01 3.145784605794e-01 3.139333876386e-01 3.133303319756e-01 3.127718822555e-01 3.122640742376e-01 3.118013513290e-01 3.113812636702e-01 3.110091087604e-01 3.106798807609e-01 3.104021986670e-01 3.101782109917e-01 3.099967728126e-01 3.098605785627e-01 3.097713668657e-01 3.097333202808e-01 3.097511191974e-01 3.098146211883e-01 3.099214301596e-01 3.100754586720e-01 3.102826359503e-01 3.105445852889e-01 3.108573523212e-01 3.112102939653e-01 3.116091347654e-01 3.120634474213e-01 3.125706374495e-01 3.131279295675e-01 3.137285974977e-01 3.143722062966e-01 3.150693813561e-01 3.158211858866e-01 3.166173429116e-01 3.174596338712e-01 3.183466977733e-01 3.192818264873e-01 3.202679247279e-01 3.212984527769e-01 3.223718524402e-01 3.234913944534e-01 3.246560440352e-01 3.258663981983e-01 3.271196859719e-01 3.284127527241e-01 3.297520554487e-01 3.311324325843e-01 3.325509302830e-01 3.340124551177e-01 3.355120263227e-01 3.370521092086e-01 3.386322732772e-01 3.402461691342e-01 3.418977603535e-01 3.435898988604e-01 3.453127147526e-01 3.470736449918e-01 3.488652905308e-01 3.506882726102e-01 3.525532402884e-01 3.544431705134e-01 3.563650557127e-01 3.583154189769e-01 3.602932454124e-01 3.623075147974e-01 3.643469757369e-01 3.664077830289e-01 3.684993009427e-01 3.706126554095e-01 3.727545872821e-01 3.749226706264e-01 3.771052782359e-01 3.793165909475e-01 3.815457137680e-01 3.837958712066e-01 3.860717159539e-01 3.883583089549e-01 3.906673439007e-01 3.929956320935e-01 3.953352139335e-01 3.976974518302e-01 4.000715170934e-01 4.024591124499e-01 4.048662769324e-01 4.072786914280e-01 4.097071385962e-01 4.121500626096e-01 4.145974132478e-01 4.170651080445e-01 4.195337702931e-01 4.220125815952e-01 4.245042882819e-01 4.269964506236e-01 4.295025292571e-01 4.320133114484e-01 4.345234017842e-01 4.370471786289e-01 4.395665812089e-01 4.420937756875e-01 4.446291763300e-01 4.471560793354e-01 4.496918056691e-01 4.522236436380e-01 4.547558416365e-01 4.572960032838e-01 4.598251454406e-01 4.623555069004e-01 4.648849372365e-01 4.674055396231e-01 4.699340236361e-01 4.724492240008e-01 4.749588247363e-01 4.774689100794e-01 4.799643139905e-01 4.824626343921e-01 4.849502995827e-01 4.874242095827e-01 4.898988471408e-01 4.923548555317e-01 4.948087744450e-01 4.972523543891e-01 4.996777854448e-01 5.021015087093e-01 5.045048110463e-01 5.068997224361e-01 5.092871840539e-01 5.116489602836e-01 5.140081314003e-01 5.163446463922e-01 5.186667846342e-01 5.209827875925e-01 5.232702012367e-01 5.255491386682e-01 5.278081687236e-01 5.300453641232e-01 5.322760718215e-01 5.344751591888e-01 5.366625270810e-01 5.388312221650e-01 5.409701808485e-01 5.431026515338e-01 5.452020800858e-01 5.472839950978e-01 5.493472480152e-01 5.513793678852e-01 5.533998305064e-01 5.553875024290e-01 5.573528045903e-01 5.593016362584e-01 5.612122362199e-01 5.631089707548e-01 5.649749693609e-01 5.668129383599e-01 5.686325378868e-01 5.704126982694e-01 5.721746761636e-01 5.739064492530e-01 5.756067388558e-01 5.772867917754e-01 5.789252129284e-01 5.805434027189e-01 5.821311291518e-01 5.836821759674e-01 5.852131326254e-01 5.867012058623e-01 5.881630300342e-01 5.895972067276e-01 5.909906196712e-01 5.923597514155e-01 5.936898443521e-01 5.949876746488e-01 5.962568892626e-01 5.974839167313e-01 5.986861775278e-01 5.998447061976e-01 6.009712529536e-01 6.020679622560e-01 6.031189112144e-01 6.041445193829e-01 6.051261783106e-01 6.060723013338e-01 6.069877074701e-01 6.078562255672e-01 6.086967144115e-01 6.094951526696e-01 6.102528632356e-01 6.109792591615e-01 6.116598817616e-01 6.123079260699e-01 6.129159725389e-01 6.134791060961e-01 6.140109773716e-01 6.144973570360e-01 6.149466261468e-01 6.153586486943e-01 6.157218270019e-01 6.160536947237e-01 6.163398669735e-01 6.165872550849e-01 6.167960836351e-01 6.169563404761e-01 6.170842192149e-01 6.171655591359e-01 6.172062920148e-01 6.172109312904e-01 6.171644600396e-01 6.170852976841e-01 6.169605106685e-01 6.167908487831e-01 6.165879018367e-01 6.163331131394e-01 6.160456869145e-01 6.157111387767e-01 6.153339637225e-01 6.149224138207e-01 6.144581899279e-01 6.139606245758e-01 6.134191963262e-01 6.128323844178e-01 6.122127951736e-01 6.115411243767e-01 6.108375631576e-01 6.100881193702e-01 6.092957346532e-01 6.084704093497e-01 6.075946499268e-01 6.066850864514e-01 6.057338891797e-01 6.047395165028e-01 6.037121486851e-01 6.026367546746e-01 6.015288541379e-01 6.003804670151e-01 5.991895167420e-01 5.979671226521e-01 5.966996223561e-01 5.954007156871e-01 5.940620321122e-01 5.926831056778e-01 5.912761821472e-01 5.898254530435e-01 5.883434465951e-01 5.868270069219e-01 5.852713787850e-01 5.836895498914e-01 5.820679392132e-01 5.804166649050e-01 5.787344275540e-01 5.770168710386e-01 5.752742358821e-01 5.734973154723e-01 5.716922198334e-01 5.698607543591e-01 5.679966066605e-01 5.661124873725e-01 5.641973687429e-01 5.622572819270e-01 5.602967580592e-01 5.583074862322e-01 5.562997073221e-01 5.542686758942e-01 5.522165145141e-01 5.501472944849e-01 5.480571091753e-01 5.459520339233e-01 5.438298223154e-01 5.416914264667e-01 5.395418344886e-01 5.373763868971e-01 5.352030500757e-01 5.330168745169e-01 5.308229711134e-01 5.286232067815e-01 5.264148139212e-01 5.242041512579e-01 5.219905172058e-01 5.197729729782e-01 5.175580501914e-01 5.153425379767e-01 5.131303663670e-01 5.109255574966e-01 5.087222795987e-01 5.065313360398e-01 5.043474811004e-01 5.021744873697e-01 5.000191248608e-01 4.978720435402e-01 4.957469432382e-01 4.936373574523e-01 4.915476415951e-01 4.894844936327e-01 4.874388209453e-01 4.854255416266e-01 4.834374072007e-01 4.814766883276e-01 4.795540095741e-01 4.776561337244e-01 4.758028616321e-01 4.739814878142e-01 4.722002042705e-01 4.704657368177e-01 4.687641397240e-01 4.671197663045e-01 4.655150585705e-01 4.639598661002e-01 4.624606949817e-01 4.610057823068e-01 4.596144240051e-01 4.582743933382e-01 4.569917494178e-01 4.557748615972e-01 4.546097861154e-01 4.535179993258e-01 4.524844976857e-01 4.515167378973e-01 4.506231058295e-01 4.497886357518e-01 4.490323969608e-01 4.483442136728e-01 4.477253145195e-01 4.471883228156e-01 4.467152103670e-01 4.463256685960e-01 4.460084859884e-01 4.457651818311e-01 4.456082593769e-01 4.455161813545e-01 4.455128830741e-01 4.455823637758e-01 4.457288055105e-01 4.459609471319e-01 4.462591672260e-01 4.466477019114e-01 4.471055985520e-01 4.476411319345e-01 4.482610103140e-01 4.489439792947e-01 4.497147587861e-01 4.505517490300e-01 4.514614386672e-01 4.524509717011e-01 4.534976291123e-01 4.546290247901e-01 4.558193079150e-01 4.570765096933e-01 4.584065208530e-01 4.597857568541e-01 4.612408321908e-01 4.627459926740e-01 4.643104616150e-01 4.659370417743e-01 4.676050407202e-01 4.693385334520e-01 4.711116966605e-01 4.729327924172e-01 4.748056762797e-01 4.767080797847e-01 4.786649966259e-01 4.806477776939e-01 4.826691747214e-01 4.847301759557e-01 4.868062383406e-01 4.889250614237e-01 4.910577222191e-01 4.932144761964e-01 4.953982700071e-01 4.975848804643e-01 4.998011653923e-01 5.020156999033e-01 5.042452040440e-01 5.064849118749e-01 5.087146389935e-01 5.109606594956e-01 5.131919462775e-01 5.154224159559e-01 5.176522384951e-01 5.198579146312e-01 5.220667759016e-01 5.242469829439e-01 5.264135068997e-01 5.285643924780e-01 5.306789028289e-01 5.327839158894e-01 5.348460291129e-01 5.368826445011e-01 5.388909329880e-01 5.408488762168e-01 5.427856023694e-01 5.446656751327e-01 5.465083801421e-01 5.483106587461e-01 5.500490062051e-01 5.517554220984e-01 5.533928225173e-01 5.549796486258e-01 5.565172664819e-01 5.579770982143e-01 5.593936591348e-01 5.607302768848e-01 5.620057540442e-01 5.632184508028e-01 5.643448824360e-01 5.654170754600e-01 5.663991326376e-01 5.673079746057e-01 5.681469166383e-01 5.688852611450e-01 5.695630393562e-01 5.701393760433e-01 5.706328446346e-01 5.710473489063e-01 5.713525237042e-01 5.715867087527e-01 5.717140041245e-01 5.717467680069e-01 5.716934226527e-01 5.715228724690e-01 5.712722877633e-01 5.709070469457e-01 5.704401420323e-01 5.698802181835e-01 5.691942198851e-01 5.684231942813e-01 5.675304721639e-01 5.665274248709e-01 5.654279579130e-01 5.641955307757e-01 5.628697377297e-01 5.614203948502e-01 5.598530544914e-01 5.581852173498e-01 5.563799968041e-01 5.544750850884e-01 5.524440590885e-01 5.502900097517e-01 5.480313625264e-01 5.456321258677e-01 5.431313949615e-01 5.404987448744e-01 5.377421802675e-01 5.348792711563e-01 5.318726479318e-01 5.287608536208e-01 5.255187846088e-01 5.221491893246e-01 5.186724771773e-01 5.150543688360e-01 5.113278432745e-01 5.074749116407e-01 5.034906317538e-01 4.993996485667e-01 4.951697305066e-01 4.908324283728e-01 4.863709617277e-01 4.817807530223e-01 4.770873908124e-01 4.722571876060e-01 4.673202891454e-01 4.622660885276e-01 4.570850305780e-01 4.518038337192e-01 4.463958664744e-01 4.408814720097e-01 4.352565025056e-01 4.295139445700e-01 4.236761412419e-01 4.177176093241e-01 4.116627911909e-01 4.055038921344e-01 3.992356953176e-01 3.928820526483e-01 3.864194986847e-01 3.798686872480e-01 3.732270796949e-01 3.664901220086e-01 3.596753979974e-01 3.527694571461e-01 3.457883088618e-01 3.387329944018e-01 3.315978163369e-01 3.244026402236e-01 3.171350898142e-01 3.098125549199e-01 3.024358451194e-01 2.950042477866e-01 2.875368891037e-01 2.800230095370e-01 2.724845746982e-01 2.649197662163e-01 2.573371113161e-01 2.497513940664e-01 2.421631570844e-01 2.345898377585e-01 2.270391017575e-01 2.195227821339e-01 2.120607249462e-01 2.046598682965e-01 1.973480923298e-01 1.901352001381e-01 1.830469379052e-01 1.761112267688e-01 1.693482595622e-01 1.627988174431e-01 1.564887615514e-01 1.504633818651e-01 1.447633809069e-01 1.394330812394e-01 1.345310818175e-01 1.301003724849e-01 1.262065276739e-01 1.228966124207e-01 1.202223395211e-01 1.182366006305e-01 1.169626383470e-01 1.164357483172e-01 1.166537589220e-01 1.176144517038e-01 1.192972364147e-01 1.216588400699e-01 1.246669935450e-01 1.282547753097e-01 1.323773555704e-01 1.369728344882e-01 1.419816143689e-01 1.473636407811e-01 1.530524122319e-01 1.590170154902e-01 1.652078539142e-01 1.715877900845e-01 1.781334700996e-01 1.847983041354e-01 1.915751009172e-01 1.984254738911e-01 2.053316985762e-01 2.122841313894e-01 2.192468750684e-01 2.262253517541e-01 2.331900234781e-01 2.401312640419e-01 2.470477142656e-01 2.539108147161e-01 2.607283489375e-01 2.674777793801e-01 2.741552448162e-01 2.807605052431e-01 2.872682054984e-01 2.936915528131e-01 3.000097273537e-01 3.062199475246e-01 3.123245799767e-01 3.183035903155e-01 3.241667864155e-01 3.299001767187e-01 3.354995130952e-01 3.409701054196e-01 3.462906803176e-01 3.514763243524e-01 3.565120374759e-01 3.613949990470e-01 3.661335750906e-01 3.707066434653e-01 3.751305075761e-01 3.793922527042e-01 3.834892306067e-01 3.874288031912e-01 3.911976123192e-01 3.948069925705e-01 3.982474412856e-01 4.015195073639e-01 4.046318481595e-01 4.075695824545e-01 4.103471232865e-01 4.129578594412e-01 4.154027957117e-01 4.176910490507e-01 4.198102556675e-01 4.217789753660e-01 4.235861827222e-01 4.252400313278e-01 4.267501617009e-01 4.281066726046e-01 4.293290978010e-01 4.304097921642e-01 4.313567157915e-01 4.321843992242e-01 4.328812616987e-01 4.334718052382e-01 4.339513003271e-01 4.343283326657e-01 4.346197435905e-01 4.348186534694e-01 4.349506737348e-01 4.350137148607e-01 4.350175620326e-01 4.349829150511e-01 4.349045219326e-01 4.348087793770e-01 4.346987255679e-01 4.345862149160e-01 4.344910545118e-01 4.344141127751e-01 4.343812939252e-01 4.343985345187e-01 4.344762012143e-01 4.346389234782e-01 4.348855185509e-01 4.352445379619e-01 4.357185227034e-01 4.363242165976e-01 4.370800340560e-01 4.379860925859e-01 4.390691290348e-01 4.403310284610e-01 4.417839805795e-01 4.434465312358e-01 4.453117896160e-01 4.474064653541e-01 4.497244007847e-01 4.522786121206e-01 4.550762550614e-01 4.581152311618e-01 4.614058056758e-01 4.649426777708e-01 4.687327699528e-01 4.727726449392e-01 4.770581057814e-01 4.815938171975e-01 4.863654843783e-01 4.913763885578e-01 4.966188214785e-01 5.020774126187e-01 5.077599554082e-01 5.136399052255e-01 5.197184717300e-01 5.259837308012e-01 5.324151553563e-01 5.390171000046e-01 5.457583060855e-01 5.526417163478e-01 5.596452294528e-01 5.667534051505e-01 5.739630320175e-01 5.812438732158e-01 5.885938314428e-01 5.959937381066e-01 6.034242153328e-01 6.108829565670e-01 6.183369298798e-01 6.257893607727e-01 6.332156196690e-01 6.405963493430e-01 6.479340489602e-01 6.551915776727e-01 6.623748111809e-01 6.694611721466e-01 6.764295256412e-01 6.832867051410e-01 6.899956882172e-01 6.965622995723e-01 7.029671301933e-01 7.091919494568e-01 7.152431531361e-01 7.210855227508e-01 7.267293285664e-01 7.321554621459e-01 7.373483418031e-01 7.423140653686e-01 7.470257225485e-01 7.514898887431e-01 7.556932897118e-01 7.596220038706e-01 7.632872429961e-01 7.666610402816e-01 7.697550356189e-01 7.725594139956e-01 7.750608176731e-01 7.772761224030e-01 7.791778975372e-01 7.807832132352e-01 7.820879567595e-01 7.830757592912e-01 7.837744951467e-01 7.841566843886e-01 7.842431883095e-01 7.840328227959e-01 7.835148735341e-01 7.827216276751e-01 7.816274405096e-01 7.802609800541e-01 7.786252501600e-01 7.767103368693e-01 7.745592212944e-01 7.721470790391e-01 7.695064300706e-01 7.666480540184e-01 7.635658548195e-01 7.603070247131e-01 7.568537970927e-01 7.532414419157e-01 7.494910298990e-01 7.455967631438e-01 7.416112605197e-01 7.375247919972e-01 7.333735102928e-01 7.291858016900e-01 7.249583131530e-01 7.207496352760e-01 7.165540803933e-01 7.124102650158e-01 7.083516887391e-01 7.043762247155e-01 7.005452821446e-01 6.968546735522e-01 6.933408105148e-01 6.900414208432e-01 6.869525332541e-01 6.841316789453e-01 6.815741577715e-01 6.793151949551e-01 6.773809452015e-01 6.757682469884e-01 6.745236660810e-01 6.736345922958e-01 6.731291461084e-01 6.730199121691e-01 6.732934676852e-01 6.739858122797e-01 6.750687007476e-01 6.765556885122e-01 6.784499868991e-01 6.807160445206e-01 6.833792538690e-01 6.863953337791e-01 6.897615420700e-01 6.934662952588e-01 6.974613991675e-01 7.017574112460e-01 7.062959520758e-01 7.110633696597e-01 7.160389972829e-01 7.211595743087e-01 7.264303431502e-01 7.317857728164e-01 7.372008176142e-01 7.426508817330e-01 7.480715304479e-01 7.534584250541e-01 7.587471770928e-01 7.639139852549e-01 7.689266066815e-01 7.737282389118e-01 7.783097078403e-01 7.826135660463e-01 7.866140147609e-01 7.902875264536e-01 7.935768958745e-01 7.964816991546e-01 7.989491260252e-01 8.009603165905e-01 8.024969364045e-01 8.035161517253e-01 8.040224219302e-01 8.039732027125e-01 8.033617242791e-01 8.021828544209e-01 8.004023094445e-01 7.980444827766e-01 7.950785625852e-01 7.915161140116e-01 7.873723752610e-01 7.826264147100e-01 7.773276038249e-01 7.714701152737e-01 7.650818936746e-01 7.582089559480e-01 7.508562972159e-01 7.431008284597e-01 7.349680500076e-01 7.265192982333e-01 7.178326452988e-01 7.089509004456e-01 6.999855362593e-01 6.909969583216e-01 6.820868206806e-01 6.733681633370e-01 6.649194454750e-01 6.568861567480e-01 6.493591440331e-01 6.424641285478e-01 6.363326922144e-01 6.310534977886e-01 6.267679464155e-01 6.235570322931e-01 6.215188962493e-01 6.207385259890e-01 6.212562774998e-01 6.231382988189e-01 6.263788326092e-01 6.309870392562e-01 6.369417390461e-01 6.441760963810e-01 6.526512645391e-01 6.622555192990e-01 6.729062463213e-01 6.844937782714e-01 6.968764941177e-01 7.099585688160e-01 7.235792324549e-01 7.376202026749e-01 7.519563160181e-01 7.664357580106e-01 7.809586323545e-01 7.953817477666e-01 8.096015497199e-01 8.235150222601e-01 8.370050321174e-01 8.500027931531e-01 8.624020759428e-01 8.741454971000e-01 8.851679933733e-01 8.954017514633e-01 9.048269710287e-01 9.133871147714e-01 9.210773739793e-01 9.278849436107e-01 9.337959457809e-01 9.388514387363e-01 9.430483533021e-01 9.464372561255e-01 9.490696217298e-01 9.509854188052e-01 9.522820842617e-01 9.530171905281e-01 9.532938485982e-01 9.532177595513e-01 9.528750732025e-01 9.524116477914e-01 9.519236473017e-01 9.515456291177e-01 9.514104124327e-01 9.516199891973e-01 9.523235559732e-01 9.536138484016e-01 9.556061755818e-01 9.584016357121e-01 9.620636223154e-01 9.666834010606e-01 9.722885916977e-01 9.789171465090e-01 9.865894815463e-01 9.952751935209e-01 1.004972947935e+00 1.015621751659e+00 1.027161338941e+00 1.039532354512e+00 1.052624117255e+00 1.066360272742e+00 1.080621519643e+00 1.095300644207e+00 1.110289768802e+00 1.125455798779e+00 1.140702460441e+00 1.155901618603e+00 1.170942536613e+00 1.185730525206e+00 1.200147049549e+00 1.214112088756e+00 1.227528850867e+00 1.240317272051e+00 1.252406958705e+00 1.263727407947e+00 1.274227447280e+00 1.283854146204e+00 1.292567199581e+00 1.300340317519e+00 1.307138429982e+00 1.312965994339e+00 1.317805116511e+00 1.321665823348e+00 1.324572076367e+00 1.326535216571e+00 1.327612363011e+00 1.327839246869e+00 1.327280792879e+00 1.326025572360e+00 1.324141595426e+00 1.321747295528e+00 1.318954507140e+00 1.315882114226e+00 1.312684553744e+00 1.309501130970e+00 1.306495868343e+00 1.303838796407e+00 1.301692819939e+00 1.300236708669e+00 1.299629101961e+00 1.300033995701e+00 1.301590343494e+00 1.304418621669e+00 1.308627289664e+00 1.314279523896e+00 1.321417057055e+00 1.330046492676e+00 1.340127267635e+00 1.351596683429e+00 1.364343242540e+00 1.378227935640e+00 1.393082366882e+00 1.408704101322e+00 1.424882429981e+00 1.441378735219e+00 1.457953430991e+00 1.474365228977e+00 1.490360575685e+00 1.505721613970e+00 1.520214394105e+00 1.533635116025e+00 1.545816947859e+00 1.556580597598e+00 1.565814843968e+00 1.573418662979e+00 1.579312801032e+00 1.583486542203e+00 1.585921579261e+00 1.586658511294e+00 1.585777436230e+00 1.583357352830e+00 1.579548164379e+00 1.574500653359e+00 1.568395649980e+00 1.561457458697e+00 1.553891260947e+00 1.545960986983e+00 1.537911727550e+00 1.530002362337e+00 1.522512321225e+00 1.515680971642e+00 1.509778021280e+00 1.505033185893e+00 1.501651761635e+00 1.499843669406e+00 1.499741304487e+00 1.501471098158e+00 1.505105644240e+00 1.510655949119e+00 1.518107414746e+00 1.527356475379e+00 1.538279712900e+00 1.550676399390e+00 1.564295653440e+00 1.578866718671e+00 1.594036929895e+00 1.609463968594e+00 1.624764446387e+00 1.639538215656e+00 1.653418296452e+00 1.666012070802e+00 1.676988118555e+00 1.686048367583e+00 1.692925080795e+00 1.697471365982e+00 1.699561703551e+00 1.699193248447e+00 1.696463775112e+00 1.691535489238e+00 1.684719253231e+00 1.676381439587e+00 1.666990094545e+00 1.657092143817e+00 1.647248091517e+00 1.638069331482e+00 1.630116271879e+00 1.623904855927e+00 1.619858332457e+00 1.618245040721e+00 1.619210967779e+00 1.622697726565e+00 1.628497029756e+00 1.636245999882e+00 1.645430228094e+00 1.655490625465e+00 1.665781501976e+00 1.675679000101e+00 1.684610292136e+00 1.692055168461e+00 1.697640923870e+00 1.701095548336e+00 1.702298776384e+00 1.701283424418e+00 1.698184266191e+00 1.693269635425e+00 1.686872712157e+00 1.679369056082e+00 1.671143563679e+00 1.662524458392e+00 1.653773247194e+00 1.645042769655e+00 1.636352650500e+00 1.627603018311e+00 1.618581681255e+00 1.608987260963e+00 1.598472810326e+00 1.586708159045e+00 1.573391700204e+00 1.558335131713e+00 1.541472702015e+00 1.522880916722e+00 1.502819057032e+00 1.481660847946e+00 1.459919581166e+00 1.438177452540e+00 1.416991702972e+00 1.396912124336e+00 1.378308834945e+00 1.361398524460e+00 1.346198363458e+00 1.332460475290e+00 1.319827843196e+00 1.307763143697e+00 1.295707343036e+00 1.283188801966e+00 1.269793889068e+00 1.255406519765e+00 1.240094610049e+00 1.224202583787e+00 1.208359703368e+00 1.193272443257e+00 1.179811132488e+00 1.168727353482e+00 1.160573775450e+00 1.155663591253e+00 1.153820043207e+00 1.154593245586e+00 1.157151266156e+00 1.160456811815e+00 1.163520359338e+00 1.165349530932e+00 1.165327238996e+00 1.163175704426e+00 1.159005992248e+00 1.153467490105e+00 1.147470567977e+00 1.142234964224e+00 1.139018386137e+00 1.138835681613e+00 1.142400209996e+00 1.149742848511e+00 1.160321200503e+00 1.173006429149e+00 1.186170303523e+00 1.198072285288e+00 1.206900807137e+00 1.211110273351e+00 1.209561736510e+00 1.201530532834e+00 1.186891613363e+00 1.165962842713e+00 1.139496347564e+00 1.108587283975e+00 1.074430967356e+00 1.038281525837e+00 1.001230243027e+00 9.641534645334e-01 9.277157076872e-01 8.924038412501e-01 8.587569166120e-01 8.274659940679e-01 7.996253177922e-01 7.767198630724e-01 7.604523378628e-01 7.524544564591e-01 7.535962765614e-01 7.636310383840e-01 7.809106752795e-01 8.025749503109e-01 8.251564371941e-01 8.450645650479e-01 8.592948213702e-01 8.658353309884e-01 8.639945754224e-01 8.547310772878e-01 8.405818999560e-01 8.255748134154e-01 8.145444928934e-01 8.119780126371e-01 8.206613403916e-01 8.404734737105e-01 8.684010923465e-01 8.994101698064e-01 9.279183521219e-01 9.491766973470e-01 9.600889965379e-01 9.598113661194e-01 9.497358348998e-01 9.331252666129e-01 9.143015735242e-01 8.972866102387e-01 8.846320079052e-01 8.742157030295e-01 8.616851492516e-01 8.543846318486e-01 8.567288855881e-01 8.657753554782e-01 8.745614666138e-01 8.793717184241e-01 8.834216819593e-01 8.933206666135e-01 9.110660394857e-01 9.295135207277e-01 9.365107350228e-01 9.240135983986e-01 8.957496542563e-01 8.703915370700e-01 8.529372918698e-01 8.484485012540e-01 8.557810184065e-01 8.750383792187e-01 8.837161471759e-01 8.622296796876e-01 8.267576790557e-01 8.268214916594e-01 8.859515161050e-01 9.571682464512e-01 9.741084929256e-01 9.174735387861e-01 8.427249265017e-01 8.448515404638e-01 9.307819020063e-01 9.975978099316e-01 9.629478631704e-01 8.402021758641e-01 7.571430132863e-01 8.418549000738e-01 1.007713416986e+00 1.101247915826e+00 1.067518549463e+00 9.581648223416e-01 8.865785647859e-01 9.008311591564e-01 9.177377578958e-01 8.622150373198e-01 7.793190831308e-01 8.069801511139e-01 9.610381932073e-01 1.095353726592e+00 1.105074455758e+00 9.983350316412e-01 8.906166637799e-01 9.071367034735e-01 1.004179432679e+00 1.051130529987e+00 1.005110696375e+00 9.327666924737e-01 9.295206028043e-01 9.843762167707e-01 1.004341919945e+00 9.548993449744e-01 9.076894602133e-01 9.565805360839e-01 1.064285526639e+00 1.109862303413e+00 1.031087035981e+00 8.749786258683e-01 7.884697852693e-01 8.653933434984e-01 9.956069911676e-01 1.057745660896e+00 1.036649231583e+00 9.920031407389e-01 9.795532649851e-01 9.850568844235e-01 9.624663260184e-01 9.130304881341e-01 8.977463153997e-01 9.597402143102e-01 1.053724421692e+00 1.102348650023e+00 1.066287298577e+00 9.576535706310e-01 8.315043432571e-01 7.700642330788e-01 8.257966218810e-01 9.555694573963e-01 1.070416240889e+00 1.106193988934e+00 1.052009104481e+00 9.669225947966e-01 9.561520289296e-01 1.049800079935e+00 1.151172568745e+00 1.162861938739e+00 1.072690765058e+00 9.637408208350e-01 9.482860857945e-01 1.017118296701e+00 1.052351639025e+00 9.850732147574e-01 8.575616117473e-01 7.995461521623e-01 8.730480607351e-01 9.707574421283e-01 9.890115396257e-01 9.268815139233e-01 8.663050147543e-01 8.800835815522e-01 9.340295033944e-01 9.500394571040e-01 9.088329604497e-01 8.602936621593e-01 8.605525847306e-01 8.969111558841e-01 9.149973022165e-01
 7.582782160762e-01 7.570162940468e-01 7.568271156450e-01 7.570833032692e-01 7.565713600233e-01 7.552310259112e-01 7.541844384624e-01 7.540874300001e-01 7.542417593840e-01 7.536569770139e-01 7.524291028056e-01 7.515551039869e-01 7.515246524465e-01 7.516088293224e-01 7.508718312905e-01 7.495244262319e-01 7.486720132638e-01 7.487135905892e-01 7.487261553054e-01 7.477860859354e-01 7.463000225189e-01 7.454156576213e-01 7.454299110114e-01 7.453832426184e-01 7.443646532030e-01 7.427340163876e-01 7.416760666517e-01 7.416128921839e-01 7.415743182184e-01 7.404850599343e-01 7.386833964068e-01 7.375012826696e-01 7.374132367145e-01 7.373582191642e-01 7.362119857122e-01 7.343489725303e-01 7.331267731634e-01 7.330155056563e-01 7.329318762011e-01 7.317242537360e-01 7.298001871310e-01 7.285851871592e-01 7.284977921824e-01 7.283327229990e-01 7.269962070914e-01 7.250658660397e-01 7.239431424671e-01 7.238515360318e-01 7.235527802820e-01 7.221230271549e-01 7.202255216443e-01 7.191571278803e-01 7.190169176232e-01 7.185812190236e-01 7.170550401626e-01 7.151904166120e-01 7.141844648450e-01 7.139716275852e-01 7.133761739031e-01 7.118104091037e-01 7.100340480102e-01 7.090423060088e-01 7.087063327203e-01 7.079933842312e-01 7.064114546340e-01 7.046689447986e-01 7.036569377124e-01 7.032057402357e-01 7.023792258044e-01 7.008005127013e-01 6.991120742726e-01 6.980416908409e-01 6.974463797915e-01 6.965548147543e-01 6.950047890883e-01 6.933127540992e-01 6.921531296601e-01 6.914374732524e-01 6.904832715201e-01 6.889619407145e-01 6.872961794111e-01 6.860466194144e-01 6.851946987126e-01 6.842045348906e-01 6.827264123053e-01 6.810492802520e-01 6.796992892307e-01 6.787320656466e-01 6.776898461781e-01 6.762439081440e-01 6.745873943232e-01 6.731471051960e-01 6.720412221273e-01 6.709592547114e-01 6.695590599488e-01 6.679113859952e-01 6.663822167830e-01 6.651477784532e-01 6.639979831143e-01 6.626370613560e-01 6.610362980588e-01 6.594382148664e-01 6.580589063603e-01 6.568364779061e-01 6.555088889945e-01 6.539454053504e-01 6.522963450460e-01 6.507887760760e-01 6.494592880190e-01 6.481369806457e-01 6.466293381625e-01 6.449574709158e-01 6.433317988696e-01 6.418922016373e-01 6.405333650467e-01 6.390517006732e-01 6.373896678598e-01 6.356890086326e-01 6.341162436605e-01 6.326757402327e-01 6.312020792487e-01 6.295675974737e-01 6.278316462309e-01 6.261500930151e-01 6.245829123725e-01 6.230570447459e-01 6.214505152521e-01 6.197226542198e-01 6.179569614614e-01 6.162666813875e-01 6.146561520278e-01 6.130366833310e-01 6.113308891786e-01 6.095400373743e-01 6.077523054476e-01 6.060384702578e-01 6.043749745846e-01 6.026688544151e-01 6.008838218540e-01 5.990611024024e-01 5.972640063846e-01 5.955148994446e-01 5.937782089242e-01 5.919964287491e-01 5.901590452844e-01 5.883061474688e-01 5.864744079032e-01 5.846711803596e-01 5.828665881608e-01 5.810180206452e-01 5.791249345829e-01 5.772284254128e-01 5.753575831202e-01 5.735003923250e-01 5.716226499252e-01 5.697056027838e-01 5.677699381754e-01 5.658471697133e-01 5.639363283424e-01 5.620160963604e-01 5.600729760802e-01 5.581150720719e-01 5.561544319265e-01 5.541975965758e-01 5.522388847816e-01 5.502660223729e-01 5.482820804313e-01 5.462934441376e-01 5.443017689725e-01 5.423012551306e-01 5.402931461639e-01 5.382790147812e-01 5.362622897364e-01 5.342410096133e-01 5.322070534812e-01 5.301609288161e-01 5.281131707279e-01 5.260693064006e-01 5.240202696373e-01 5.219591958804e-01 5.198859583193e-01 5.178075590087e-01 5.157328181214e-01 5.136609234855e-01 5.115793754298e-01 5.094862350189e-01 5.073866403632e-01 5.052822158796e-01 5.031817483177e-01 5.010810691752e-01 4.989709900816e-01 4.968537198559e-01 4.947305631360e-01 4.926053597034e-01 4.904816831527e-01 4.883536730442e-01 4.862204431753e-01 4.840869882800e-01 4.819539347732e-01 4.798185081650e-01 4.776788020356e-01 4.755345809048e-01 4.733923619822e-01 4.712551600952e-01 4.691199662727e-01 4.669776576550e-01 4.648295180489e-01 4.626838517026e-01 4.605407081911e-01 4.584001632476e-01 4.562575130988e-01 4.541140784393e-01 4.519731560713e-01 4.498362181808e-01 4.476964597251e-01 4.455563441896e-01 4.434226674716e-01 4.413012967737e-01 4.391848635836e-01 4.370665739003e-01 4.349442434196e-01 4.328280615335e-01 4.307303524513e-01 4.286458381455e-01 4.265627482691e-01 4.244734633138e-01 4.223860593172e-01 4.203158022894e-01 4.182639198115e-01 4.162198986742e-01 4.141732679162e-01 4.121250479857e-01 4.100875106045e-01 4.080702450748e-01 4.060690612260e-01 4.040713109239e-01 4.020734814244e-01 4.000851120151e-01 3.981139397399e-01 3.961598803816e-01 3.942192587942e-01 3.922873890080e-01 3.903656911367e-01 3.884598523580e-01 3.865705476947e-01 3.847012183068e-01 3.828485634476e-01 3.810110529821e-01 3.791928649776e-01 3.773919969048e-01 3.756073239391e-01 3.738487618706e-01 3.721111260039e-01 3.703959056523e-01 3.687020335837e-01 3.670259021012e-01 3.653708551908e-01 3.637446344331e-01 3.621446378875e-01 3.605701313116e-01 3.590180900069e-01 3.574859629045e-01 3.559833207176e-01 3.545131094615e-01 3.530714245369e-01 3.516559683549e-01 3.502662531782e-01 3.489073596908e-01 3.475827181407e-01 3.462921591718e-01 3.450319703163e-01 3.438043614097e-01 3.426077148059e-01 3.414469644574e-01 3.403250107510e-01 3.392382561616e-01 3.381883913326e-01 3.371771193210e-01 3.362009328790e-01 3.352649511627e-01 3.343699847779e-01 3.335138562662e-01 3.327012994868e-01 3.319290191501e-01 3.311981463523e-01 3.305082821519e-01 3.298596760183e-01 3.292584544333e-01 3.287053114745e-01 3.281922710360e-01 3.277195166982e-01 3.272932821403e-01 3.269141429262e-01 3.265869097034e-01 3.263051666678e-01 3.260620894542e-01 3.258650858421e-01 3.257191407562e-01 3.256268585645e-01 3.255822066061e-01 3.255772100506e-01 3.256179391448e-01 3.257125162860e-01 3.258602406492e-01 3.260580284840e-01 3.262972758566e-01 3.265803414977e-01 3.269188282323e-01 3.273113209505e-01 3.277507383432e-01 3.282349110011e-01 3.287662907826e-01 3.293478934668e-01 3.299823038419e-01 3.306631315068e-01 3.313889980832e-01 3.321651744270e-01 3.329871190207e-01 3.338591078765e-01 3.347771402980e-01 3.357376844789e-01 3.367477802263e-01 3.378040429473e-01 3.389025496204e-01 3.400478780619e-01 3.412345188315e-01 3.424675925569e-01 3.437460302364e-01 3.450609013698e-01 3.464193186057e-01 3.478209802212e-01 3.492622361557e-01 3.507464768852e-01 3.522653816067e-01 3.538220679164e-01 3.554240549236e-01 3.570590183904e-01 3.587306820614e-01 3.604380855928e-01 3.621770114233e-01 3.639589821256e-01 3.657717786458e-01 3.676128418954e-01 3.694910171430e-01 3.713949826109e-01 3.733355401065e-01 3.753069917099e-01 3.773012015142e-01 3.793277713210e-01 3.813810836425e-01 3.834595177576e-01 3.855696249621e-01 3.876980005322e-01 3.898545175252e-01 3.920371557491e-01 3.942361174825e-01 3.964642371254e-01 3.987104192082e-01 4.009753937076e-01 4.032666713097e-01 4.055689868005e-01 4.078949054515e-01 4.102393165347e-01 4.125955141891e-01 4.149750583855e-01 4.173641633558e-01 4.197680020670e-01 4.221915673839e-01 4.246202497526e-01 4.270697679882e-01 4.295279684697e-01 4.319929433788e-01 4.344749614087e-01 4.369595087948e-01 4.394566611649e-01 4.419672994983e-01 4.444756518102e-01 4.469977692101e-01 4.495213608527e-01 4.520492139066e-01 4.545922384083e-01 4.571270159681e-01 4.596702474637e-01 4.622161185310e-01 4.647574504650e-01 4.673140326244e-01 4.698597452408e-01 4.724050245206e-01 4.749563156010e-01 4.774961140206e-01 4.800472161397e-01 4.825875183275e-01 4.851205675411e-01 4.876590891568e-01 4.901824157067e-01 4.927103666747e-01 4.952304964812e-01 4.977367936252e-01 5.002461488197e-01 5.027372522874e-01 5.052255059614e-01 5.077100915289e-01 5.101736398274e-01 5.126382549009e-01 5.150849963792e-01 5.175208165452e-01 5.199533810308e-01 5.223599076540e-01 5.247639819618e-01 5.271512960762e-01 5.295206606036e-01 5.318861811609e-01 5.342243256191e-01 5.365534758474e-01 5.388658514411e-01 5.411552758438e-01 5.434393320937e-01 5.456952807570e-01 5.479356102835e-01 5.501619252630e-01 5.523578112353e-01 5.545464616667e-01 5.567057187973e-01 5.588456880882e-01 5.609708335395e-01 5.630612530995e-01 5.651421420600e-01 5.671928724437e-01 5.692187794256e-01 5.712296486245e-01 5.732039102016e-01 5.751631456588e-01 5.770941635973e-01 5.789948265446e-01 5.808795322547e-01 5.827250384670e-01 5.845521011568e-01 5.863494069672e-01 5.881136247308e-01 5.898610108541e-01 5.915663447767e-01 5.932496127597e-01 5.949043849788e-01 5.965202575894e-01 5.981194832522e-01 5.996744806492e-01 6.012021757907e-01 6.027041490559e-01 6.041639492515e-01 6.056011507469e-01 6.069971602980e-01 6.083614076397e-01 6.096972550196e-01 6.109900337063e-01 6.122579867139e-01 6.134860791126e-01 6.146768785255e-01 6.158384607423e-01 6.169547015558e-01 6.180442262255e-01 6.190936511064e-01 6.201029135174e-01 6.210825173466e-01 6.220154246724e-01 6.229177237732e-01 6.237803313268e-01 6.245994592478e-01 6.253887930091e-01 6.261294067892e-01 6.268384828040e-01 6.275077576249e-01 6.281292050382e-01 6.287219705198e-01 6.292637183564e-01 6.297709945058e-01 6.302400734306e-01 6.306593723480e-01 6.310487663403e-01 6.313871842782e-01 6.316881550751e-01 6.319505533458e-01 6.321629437082e-01 6.323433243810e-01 6.324738863971e-01 6.325633543110e-01 6.326176145599e-01 6.326173483159e-01 6.325858954279e-01 6.325045281446e-01 6.323810224204e-01 6.322222518428e-01 6.320074817698e-01 6.317624297457e-01 6.314685026709e-01 6.311289555977e-01 6.307553124393e-01 6.303267544692e-01 6.298656258073e-01 6.293561847910e-01 6.288040391993e-01 6.282157630431e-01 6.275719134078e-01 6.268985073856e-01 6.261758726280e-01 6.254085743586e-01 6.246089819665e-01 6.237540591770e-01 6.228673883386e-01 6.219348387084e-01 6.209577158724e-01 6.199488611456e-01 6.188870161050e-01 6.177936563526e-01 6.166545939491e-01 6.154750833246e-01 6.142624287817e-01 6.129986622297e-01 6.117052496501e-01 6.103691379326e-01 6.089930229244e-01 6.075849915882e-01 6.061307930492e-01 6.046458844859e-01 6.031212510759e-01 6.015580939826e-01 5.999668052892e-01 5.983316092750e-01 5.966685168096e-01 5.949687383672e-01 5.932335805357e-01 5.914714206163e-01 5.896699062412e-01 5.878430038988e-01 5.859833237684e-01 5.840908277157e-01 5.821756726058e-01 5.802261700286e-01 5.782531287338e-01 5.762531694515e-01 5.742235750961e-01 5.721745022567e-01 5.700964349576e-01 5.680005550675e-01 5.658802000829e-01 5.637389025896e-01 5.615800120806e-01 5.593992346392e-01 5.572044943087e-01 5.549914640502e-01 5.527630942344e-01 5.505228584601e-01 5.482682266503e-01 5.460023793665e-01 5.437281270318e-01 5.414434909916e-01 5.391537228858e-01 5.368573203562e-01 5.345558483990e-01 5.322538098221e-01 5.299488207028e-01 5.276445796517e-01 5.253433520458e-01 5.230437374471e-01 5.207517537584e-01 5.184647481270e-01 5.161868304240e-01 5.139216354435e-01 5.116654063368e-01 5.094260838933e-01 5.072006972997e-01 5.049930972352e-01 5.028069755068e-01 5.006392971409e-01 4.984994012180e-01 4.963808612655e-01 4.942902376338e-01 4.922320359110e-01 4.901999001904e-01 4.882069974833e-01 4.862448565112e-01 4.843200121735e-01 4.824394601954e-01 4.805917481009e-01 4.787965926156e-01 4.770399873775e-01 4.753311427556e-01 4.736765946715e-01 4.720643379400e-01 4.705140134460e-01 4.690131863480e-01 4.675683099597e-01 4.661884457330e-01 4.648586769594e-01 4.635991531657e-01 4.623993866801e-01 4.612636762982e-01 4.602010914285e-01 4.591970953325e-01 4.582719829472e-01 4.574116600972e-01 4.566238031239e-01 4.559149473971e-01 4.552702975948e-01 4.547112070884e-01 4.542226294608e-01 4.538102041905e-01 4.534835413547e-01 4.532230191180e-01 4.530530957491e-01 4.529554003287e-01 4.529364873599e-01 4.530049365026e-01 4.531417983146e-01 4.533690499127e-01 4.536680574999e-01 4.540466564217e-01 4.545118589394e-01 4.550427799874e-01 4.556629600788e-01 4.563507861308e-01 4.571163060832e-01 4.579626332135e-01 4.588706147573e-01 4.598639670156e-01 4.609197540976e-01 4.620463992297e-01 4.632470400103e-01 4.645023140752e-01 4.658338512386e-01 4.672206310936e-01 4.686694280830e-01 4.701836586512e-01 4.717434670993e-01 4.733691230405e-01 4.750396316506e-01 4.767632959593e-01 4.785385534174e-01 4.803486653524e-01 4.822147951342e-01 4.841113087384e-01 4.860503355466e-01 4.880297728919e-01 4.900290543709e-01 4.920734102125e-01 4.941348775262e-01 4.962229286248e-01 4.983402105240e-01 5.004637689682e-01 5.026195597060e-01 5.047767842188e-01 5.069501975707e-01 5.091369352347e-01 5.113157602995e-01 5.135135775367e-01 5.156973888429e-01 5.178843924331e-01 5.200710774262e-01 5.222361100024e-01 5.244048646602e-01 5.265476941537e-01 5.286782188964e-01 5.307958653155e-01 5.328751348703e-01 5.349480849605e-01 5.369788142589e-01 5.389857486602e-01 5.409642673617e-01 5.428935952777e-01 5.448022218889e-01 5.466552951277e-01 5.484709012860e-01 5.502458894316e-01 5.519580860595e-01 5.536386651036e-01 5.552497863784e-01 5.568106568408e-01 5.583205802436e-01 5.597539737498e-01 5.611435829919e-01 5.624526102228e-01 5.636996108445e-01 5.648842263241e-01 5.659816493192e-01 5.670230560160e-01 5.679744956768e-01 5.688508606354e-01 5.696553454331e-01 5.703611280969e-01 5.710038552418e-01 5.715426600923e-01 5.719974514350e-01 5.723721289319e-01 5.726368648766e-01 5.728286241856e-01 5.729104958890e-01 5.728978531899e-01 5.727961318604e-01 5.725759208682e-01 5.722735233712e-01 5.718532444667e-01 5.713309410073e-01 5.707128952545e-01 5.699672340193e-01 5.691335735152e-01 5.681759220632e-01 5.671068488338e-01 5.659368481587e-01 5.646313946170e-01 5.632328089358e-01 5.617047696156e-01 5.600592931311e-01 5.583099255155e-01 5.564198047051e-01 5.544280844511e-01 5.523065489828e-01 5.500603471869e-01 5.477060243914e-01 5.452095818383e-01 5.426067673127e-01 5.398738432992e-01 5.370093415926e-01 5.340378240311e-01 5.309190625852e-01 5.276931646477e-01 5.243350299925e-01 5.208453275338e-01 5.172476742929e-01 5.135030040104e-01 5.096494329095e-01 5.056644774938e-01 5.015476700961e-01 4.973219047358e-01 4.929546325606e-01 4.884771490233e-01 4.838716161471e-01 4.791376580857e-01 4.742960460688e-01 4.693150059293e-01 4.642259421202e-01 4.590166377127e-01 4.536803999051e-01 4.482426372700e-01 4.426727479626e-01 4.369992075280e-01 4.312109581967e-01 4.253025760196e-01 4.192994093619e-01 4.131742081261e-01 4.069498106580e-01 4.006233937479e-01 3.941866582388e-01 3.876634633784e-01 3.810325310816e-01 3.743120000456e-01 3.675029855383e-01 3.605968052335e-01 3.536178689799e-01 3.465464676263e-01 3.394042100910e-01 3.321884768207e-01 3.248969159820e-01 3.175502830398e-01 3.101361165225e-01 3.026715764263e-01 2.951587322644e-01 2.875995291715e-01 2.800100973452e-01 2.723860889541e-01 2.647465970040e-01 2.570952759481e-01 2.494382866952e-01 2.417960185588e-01 2.341681176219e-01 2.265768779973e-01 2.190310208262e-01 2.115479932598e-01 2.041500885470e-01 1.968471250526e-01 1.896746223306e-01 1.826462634499e-01 1.757953206431e-01 1.691537439296e-01 1.627540385100e-01 1.566406818813e-01 1.508501739579e-01 1.454363654106e-01 1.404470240585e-01 1.359341349574e-01 1.319603344697e-01 1.285711989834e-01 1.258285514818e-01 1.237717716776e-01 1.224385772224e-01 1.218570363953e-01 1.220318340304e-01 1.229655842490e-01 1.246318252474e-01 1.270024243915e-01 1.300329815002e-01 1.336688966310e-01 1.378628680208e-01 1.425482183735e-01 1.476789354329e-01 1.531953988550e-01 1.590456903653e-01 1.651933944177e-01 1.715811904744e-01 1.781857656405e-01 1.849643436289e-01 1.918859032197e-01 1.989304011031e-01 2.060593993892e-01 2.132670847195e-01 2.205203973429e-01 2.278062785429e-01 2.351158683494e-01 2.424158101627e-01 2.497128545927e-01 2.569820014736e-01 2.642132355686e-01 2.714049160073e-01 2.785325269542e-01 2.856021310621e-01 2.925956147367e-01 2.995049330094e-01 3.063324500548e-01 3.130565089180e-01 3.196873712536e-01 3.262065950774e-01 3.326085659075e-01 3.388987442025e-01 3.450569875750e-01 3.510926592568e-01 3.569930245945e-01 3.627520675555e-01 3.683768190806e-01 3.738485741025e-01 3.791781843294e-01 3.843540047588e-01 3.893717078770e-01 3.942394233562e-01 3.989390823605e-01 4.034833357212e-01 4.078603869302e-01 4.120700347525e-01 4.161205905748e-01 4.199946835924e-01 4.237073432011e-01 4.272486940099e-01 4.306181271842e-01 4.338239652821e-01 4.368547853054e-01 4.397237117311e-01 4.424218246353e-01 4.449546071332e-01 4.473296535845e-01 4.495336533947e-01 4.515876558371e-01 4.534809606787e-01 4.552206850431e-01 4.568180782250e-01 4.582607483748e-01 4.595714439509e-01 4.607422155896e-01 4.617808958106e-01 4.627038163236e-01 4.634981888077e-01 4.641906660883e-01 4.647752219164e-01 4.652621435676e-01 4.656684554196e-01 4.659851557233e-01 4.662407059944e-01 4.664324817907e-01 4.665714409695e-01 4.666773542716e-01 4.667470762022e-01 4.668061955507e-01 4.668566885029e-01 4.669110650697e-01 4.669925544740e-01 4.670968633104e-01 4.672513159988e-01 4.674618764036e-01 4.677408990410e-01 4.681102340892e-01 4.685701080077e-01 4.691467781009e-01 4.698432262488e-01 4.706767425769e-01 4.716611151318e-01 4.728020629567e-01 4.741192909117e-01 4.756161439469e-01 4.773073413489e-01 4.792046606548e-01 4.813073720882e-01 4.836353801438e-01 4.861841338358e-01 4.889649347928e-01 4.919865987427e-01 4.952389110199e-01 4.987429461834e-01 5.024820049146e-01 5.064683874831e-01 5.106976515305e-01 5.151611654520e-01 5.198693983117e-01 5.248017693943e-01 5.299638086403e-01 5.353467802947e-01 5.409356313281e-01 5.467354155398e-01 5.527227247834e-01 5.588954568862e-01 5.652452090158e-01 5.717481361349e-01 5.784096692083e-01 5.851982708461e-01 5.921160353157e-01 5.991423623766e-01 6.062581819652e-01 6.134640149942e-01 6.207265237645e-01 6.280449537060e-01 6.354021006130e-01 6.427737383889e-01 6.501630660974e-01 6.575336688100e-01 6.648856250697e-01 6.721999194459e-01 6.794550055061e-01 6.866522580727e-01 6.937571956760e-01 7.007718949834e-01 7.076781205166e-01 7.144530419873e-01 7.211011890028e-01 7.275914371260e-01 7.339226550321e-01 7.400808543040e-01 7.460451830176e-01 7.518217338905e-01 7.573810203437e-01 7.627250881611e-01 7.678423906002e-01 7.727137520274e-01 7.773484510581e-01 7.817158524851e-01 7.858253167568e-01 7.896651465233e-01 7.932191481856e-01 7.965006766565e-01 7.994809117231e-01 8.021737974490e-01 8.045689462448e-01 8.066525806791e-01 8.084462643591e-01 8.099181778584e-01 8.110888227079e-01 8.119533724877e-01 8.124980306706e-01 8.127510678896e-01 8.126823469185e-01 8.123183732164e-01 8.116572428165e-01 8.106887742294e-01 8.094488065356e-01 8.079096336970e-01 8.061005763231e-01 8.040304107639e-01 8.016857135599e-01 7.991125801143e-01 7.962885101744e-01 7.932440490638e-01 7.899975137249e-01 7.865383896003e-01 7.829169493459e-01 7.791208761028e-01 7.751796178049e-01 7.711223621594e-01 7.669386171979e-01 7.626863080197e-01 7.583593670188e-01 7.539868118096e-01 7.496090099831e-01 7.452167608269e-01 7.408713669217e-01 7.365716727754e-01 7.323515804608e-01 7.282482564998e-01 7.242606164123e-01 7.204484391226e-01 7.168121023986e-01 7.133858195805e-01 7.102071927772e-01 7.072717550224e-01 7.046380341184e-01 7.023020749093e-01 7.002906833656e-01 6.986396481914e-01 6.973347805634e-01 6.964253588661e-01 6.958995870840e-01 6.957737373829e-01 6.960690202575e-01 6.967612629115e-01 6.978869022088e-01 6.994135135900e-01 7.013495759337e-01 7.036973532128e-01 7.064142875905e-01 7.095252287258e-01 7.129796827050e-01 7.167723942498e-01 7.208881785590e-01 7.252745251742e-01 7.299379322800e-01 7.348187642060e-01 7.398971031605e-01 7.451511536863e-01 7.505146036994e-01 7.559892320054e-01 7.615082070120e-01 7.670427985861e-01 7.725703770539e-01 7.780192743117e-01 7.833860707121e-01 7.886093514760e-01 7.936533405653e-01 7.984951358630e-01 8.030723652847e-01 8.073775044428e-01 8.113518687819e-01 8.149701757662e-01 8.182088766731e-01 8.210133149326e-01 8.233829697046e-01 8.252654814901e-01 8.266453070159e-01 8.275080974086e-01 8.278087890106e-01 8.275620106091e-01 8.267263212843e-01 8.252985124709e-01 8.232812639314e-01 8.206443364107e-01 8.174199098269e-01 8.135870489455e-01 8.091605136659e-01 8.041690087788e-01 7.986027259740e-01 7.925173929092e-01 7.859235463717e-01 7.788597386435e-01 7.713881867315e-01 7.635285889411e-01 7.553698353296e-01 7.469569604833e-01 7.383660457728e-01 7.296941843934e-01 7.209995713606e-01 7.124100091984e-01 7.040027769971e-01 6.958944148457e-01 6.882082409767e-01 6.810355536848e-01 6.745239299466e-01 6.687683956417e-01 6.638896444514e-01 6.600097862549e-01 6.572020377101e-01 6.555848574973e-01 6.552104434079e-01 6.561407338760e-01 6.584249328788e-01 6.620527291625e-01 6.670482351601e-01 6.733595850867e-01 6.809486963328e-01 6.897568479516e-01 6.996738077831e-01 7.106335739912e-01 7.224954582036e-01 7.351528294099e-01 7.484864450330e-01 7.623395714090e-01 7.766129801819e-01 7.911507484376e-01 8.058299739334e-01 8.205340331200e-01 8.351216455099e-01 8.495055202903e-01 8.635559624725e-01 8.771836775442e-01 8.903020429508e-01 9.028109412930e-01 9.146654138624e-01 9.257781486237e-01 9.361078973026e-01 9.456189742170e-01 9.542634722147e-01 9.620464728299e-01 9.689370405930e-01 9.749511293085e-01 9.801089674736e-01 9.844170189935e-01 9.879433314535e-01 9.907121852149e-01 9.927970329927e-01 9.942786528753e-01 9.952154347153e-01 9.957297435529e-01 9.958993805091e-01 9.958398431888e-01 9.956758641846e-01 9.955032559844e-01 9.954732738651e-01 9.956810089634e-01 9.962597090621e-01 9.973327815331e-01 9.989855270716e-01 1.001347445111e+00 1.004486796904e+00 1.008481516907e+00 1.013410013121e+00 1.019284504456e+00 1.026161798504e+00 1.034032042963e+00 1.042884866716e+00 1.052706060792e+00 1.063429325613e+00 1.075017901429e+00 1.087385125329e+00 1.100444500451e+00 1.114117762795e+00 1.128280531164e+00 1.142846438906e+00 1.157693476354e+00 1.172709934551e+00 1.187794574245e+00 1.202820047765e+00 1.217694538654e+00 1.232307990515e+00 1.246555718229e+00 1.260359572388e+00 1.273614155543e+00 1.286253686639e+00 1.298196617987e+00 1.309376420137e+00 1.319743046615e+00 1.329235130686e+00 1.337820152839e+00 1.345457636769e+00 1.352123719641e+00 1.357810154689e+00 1.362499634096e+00 1.366205655052e+00 1.368943807506e+00 1.370733128946e+00 1.371628512895e+00 1.371665576153e+00 1.370924359135e+00 1.369482918015e+00 1.367425871020e+00 1.364882209178e+00 1.361959122489e+00 1.358799135071e+00 1.355559495833e+00 1.352388937733e+00 1.349470287992e+00 1.346972268507e+00 1.345071899505e+00 1.343950624617e+00 1.343769442486e+00 1.344693106908e+00 1.346856084202e+00 1.350373680829e+00 1.355338377858e+00 1.361797314195e+00 1.369781474954e+00 1.379265129844e+00 1.390195386110e+00 1.402481043633e+00 1.415982496478e+00 1.430546561643e+00 1.445976338254e+00 1.462055129963e+00 1.478556919921e+00 1.495227302737e+00 1.511828550773e+00 1.528104955269e+00 1.543813889889e+00 1.558736439879e+00 1.572637013069e+00 1.585344133906e+00 1.596680815284e+00 1.606491365948e+00 1.614692811077e+00 1.621175294211e+00 1.625898291617e+00 1.628860579779e+00 1.630050659702e+00 1.629541976895e+00 1.627405189836e+00 1.623744513619e+00 1.618716562393e+00 1.612468363123e+00 1.605205712395e+00 1.597135273643e+00 1.588481386364e+00 1.579511643297e+00 1.570459288245e+00 1.561615189990e+00 1.553242813777e+00 1.545597737286e+00 1.538968984155e+00 1.533580139049e+00 1.529669240547e+00 1.527441707329e+00 1.527045271637e+00 1.528618857089e+00 1.532216141198e+00 1.537860597589e+00 1.545499840051e+00 1.555012751023e+00 1.566244472298e+00 1.578929968788e+00 1.592790828391e+00 1.607486536300e+00 1.622610712170e+00 1.637780913290e+00 1.652548649712e+00 1.666496730016e+00 1.679219327691e+00 1.690318761326e+00 1.699486001402e+00 1.706426680350e+00 1.710949072664e+00 1.712954072380e+00 1.712401251495e+00 1.709406215103e+00 1.704145995264e+00 1.696924420920e+00 1.688151463935e+00 1.678292016563e+00 1.667917459790e+00 1.657607918064e+00 1.647962048727e+00 1.639564295814e+00 1.632894585815e+00 1.628367952027e+00 1.626223958403e+00 1.626556413217e+00 1.629295396712e+00 1.634172596211e+00 1.640810901842e+00 1.648687552882e+00 1.657212544965e+00 1.665786868025e+00 1.673791145784e+00 1.680699175755e+00 1.686055586156e+00 1.689525145939e+00 1.690925351132e+00 1.690188313861e+00 1.687396183707e+00 1.682742504633e+00 1.676509750982e+00 1.669043699876e+00 1.660694654554e+00 1.651799954248e+00 1.642620642816e+00 1.633325923560e+00 1.623964945188e+00 1.614462926827e+00 1.604625294939e+00 1.594162525971e+00 1.582746766715e+00 1.570013936054e+00 1.555659714696e+00 1.539465368978e+00 1.521309231220e+00 1.501268046321e+00 1.479536170658e+00 1.456486745632e+00 1.432646119177e+00 1.408576289294e+00 1.384938577279e+00 1.362303002943e+00 1.341146925692e+00 1.321804688219e+00 1.304328864590e+00 1.288626560677e+00 1.274345581521e+00 1.260988738492e+00 1.248044307157e+00 1.234933397248e+00 1.221286252458e+00 1.206877408301e+00 1.191717932978e+00 1.176161965293e+00 1.160712491324e+00 1.146145088276e+00 1.133284961426e+00 1.122882938916e+00 1.115588909893e+00 1.111626004724e+00 1.110918338421e+00 1.112954259408e+00 1.116842679017e+00 1.121580615757e+00 1.125988425645e+00 1.129093812193e+00 1.130187954272e+00 1.128870380850e+00 1.125316443319e+00 1.120053939681e+00 1.114063500995e+00 1.108616019112e+00 1.104977255679e+00 1.104359425504e+00 1.107478328115e+00 1.114493119865e+00 1.124922121807e+00 1.137562500619e+00 1.150835056789e+00 1.162836402168e+00 1.171677752776e+00 1.175724296662e+00 1.173652609412e+00 1.164716139285e+00 1.148656900307e+00 1.125757496684e+00 1.096805931540e+00 1.062893671858e+00 1.025390131771e+00 9.857020208767e-01 9.451731311378e-01 9.049986539529e-01 8.661528730642e-01 8.295370306484e-01 7.960206369296e-01 7.667086099604e-01 7.430198940936e-01 7.266240831998e-01 7.192748132857e-01 7.221531164434e-01 7.354371917734e-01 7.578677699799e-01 7.867556342683e-01 8.185091056782e-01 8.490691935464e-01 8.746365910359e-01 8.921056114499e-01 8.994344950449e-01 8.960677838433e-01 8.830380617414e-01 8.631766105324e-01 8.409476023043e-01 8.218482595533e-01 8.113632119968e-01 8.132332817850e-01 8.281190443902e-01 8.532126128439e-01 8.832288390055e-01 9.121798002547e-01 9.348697070829e-01 9.480612239290e-01 9.509163983945e-01 9.449728628343e-01 9.336586132439e-01 9.211107398080e-01 9.108671280153e-01 9.016051991426e-01 8.902446728435e-01 8.841689171659e-01 8.873844215832e-01 8.964102381893e-01 9.039723643911e-01 9.065170302436e-01 9.080764043837e-01 9.166905026497e-01 9.357686683430e-01 9.584916150848e-01 9.712562051455e-01 9.627347407092e-01 9.319312154091e-01 8.899371780146e-01 8.288565811969e-01 7.923125639753e-01 8.199045621284e-01 8.993680373902e-01 9.595657875741e-01 9.520178477113e-01 8.906922879777e-01 8.451880192665e-01 8.730795425051e-01 9.402588346414e-01 9.691403577233e-01 9.292427464168e-01 8.653814178223e-01 8.581064353608e-01 9.161588085597e-01 9.567524813578e-01 9.151572247905e-01 8.188800705129e-01 7.922224526387e-01 9.128141264060e-01 1.078269188969e+00 1.163595652151e+00 1.128144464440e+00 1.013681112594e+00 9.040237632765e-01 8.467505454561e-01 8.162509606334e-01 7.997169265384e-01 8.548110525566e-01 1.002627126733e+00 1.148039358152e+00 1.178102855876e+00 1.051963492352e+00 8.461469072121e-01 7.705511026182e-01 9.234811493707e-01 1.102415249843e+00 1.150169555840e+00 1.061238123919e+00 9.486458673147e-01 9.406963856172e-01 1.004412710487e+00 1.010893775901e+00 9.248254083300e-01 8.551905972681e-01 9.370591424907e-01 1.100127299885e+00 1.179087574019e+00 1.099871832860e+00 9.130526606379e-01 7.850953636127e-01 8.463497677296e-01 9.800226001700e-01 1.041581701507e+00 1.015139121989e+00 9.745875928352e-01 9.834769190465e-01 1.011630545044e+00 9.930271333710e-01 9.236511486936e-01 8.801062160333e-01 9.339377483402e-01 1.043084957065e+00 1.113438364753e+00 1.096461399104e+00 1.004202161394e+00 8.901103537504e-01 8.203234363975e-01 8.327045087139e-01 9.056730106918e-01 9.816198048643e-01 1.010854150044e+00 9.813439823976e-01 9.370278287759e-01 9.542958847677e-01 1.047506376728e+00 1.136849608567e+00 1.141538205265e+00 1.052796512425e+00 9.512353760147e-01 9.475361399822e-01 1.032256040121e+00 1.085184897144e+00 1.028475192577e+00 8.865843454048e-01 7.780391307089e-01 8.054057394722e-01 8.994073418341e-01 9.424714705093e-01 9.091988941463e-01 8.592105348772e-01 8.608418546612e-01 9.013107634955e-01 9.169768225253e-01 8.846641780715e-01 8.444186095352e-01 8.490866357266e-01 8.915338577317e-01 9.185037684226e-01
 7.679224673880e-01 7.667595032380e-01 7.666803433024e-01 7.670493564264e-01 7.666462504906e-01 7.654053764724e-01 7.644506119143e-01 7.644514152049e-01 7.647201248733e-01 7.642532710453e-01 7.631259100021e-01 7.623426418605e-01 7.624074785015e-01 7.625998689164e-01 7.619754210190e-01 7.607378198288e-01 7.599852429200e-01 7.601202592072e-01 7.602309539727e-01 7.594039336367e-01 7.580310032327e-01 7.572487148426e-01 7.573571392591e-01 7.574102248927e-01 7.565005408750e-01 7.549812161768e-01 7.540296286281e-01 7.540683352495e-01 7.541308793579e-01 7.531471461312e-01 7.514570809719e-01 7.503858692534e-01 7.504035753601e-01 7.504533525004e-01 7.494156291218e-01 7.476619113057e-01 7.465463929687e-01 7.465464575047e-01 7.465740007398e-01 7.454743456134e-01 7.436578385407e-01 7.425525760772e-01 7.425763497395e-01 7.425238672374e-01 7.412970896442e-01 7.394746371813e-01 7.384612388358e-01 7.384821460428e-01 7.382973816701e-01 7.369782929140e-01 7.351874756477e-01 7.342268306025e-01 7.342006199500e-01 7.338809374423e-01 7.324643728511e-01 7.307097344462e-01 7.298140320438e-01 7.297107402161e-01 7.292308975864e-01 7.277808803592e-01 7.261139655514e-01 7.252302072858e-01 7.250054253153e-01 7.244082899972e-01 7.229416398322e-01 7.213100601429e-01 7.204072010777e-01 7.200673980723e-01 7.193551015869e-01 7.178934191732e-01 7.163171533974e-01 7.153541576636e-01 7.148706926640e-01 7.140955555510e-01 7.126608487717e-01 7.110814584174e-01 7.100293069295e-01 7.094250418430e-01 7.085866407246e-01 7.071825840500e-01 7.056286826540e-01 7.044876716567e-01 7.037464343799e-01 7.028711186914e-01 7.015096404616e-01 6.999451813478e-01 6.987048692627e-01 6.978459341384e-01 6.969186997074e-01 6.955885678561e-01 6.940474830875e-01 6.927149521129e-01 6.917194412147e-01 6.907493514052e-01 6.894657729177e-01 6.879320785925e-01 6.865128351623e-01 6.853874957824e-01 6.843486805387e-01 6.831028894843e-01 6.816176498274e-01 6.801285897622e-01 6.788586722740e-01 6.777465241043e-01 6.765318684061e-01 6.750811353496e-01 6.735439381035e-01 6.721441977200e-01 6.709258401661e-01 6.697150808461e-01 6.683203784316e-01 6.667580047455e-01 6.652413232093e-01 6.639107586445e-01 6.626611554255e-01 6.612895152798e-01 6.597374778969e-01 6.581448316755e-01 6.566813883217e-01 6.553500253656e-01 6.539832991090e-01 6.524556897746e-01 6.508279997365e-01 6.492539048856e-01 6.477923683041e-01 6.463730431495e-01 6.448728558117e-01 6.432513347746e-01 6.415912364991e-01 6.400059983220e-01 6.384994519950e-01 6.369848000174e-01 6.353832892113e-01 6.336968800967e-01 6.320116034272e-01 6.304019275364e-01 6.288404909735e-01 6.272362478184e-01 6.255541368553e-01 6.238349700393e-01 6.221383465340e-01 6.204889638348e-01 6.188520233515e-01 6.171687739031e-01 6.154319740780e-01 6.136801147372e-01 6.119465305769e-01 6.102393367972e-01 6.085308427455e-01 6.067793759627e-01 6.049823523095e-01 6.031822570302e-01 6.014082798424e-01 5.996428788707e-01 5.978560354051e-01 5.960328396492e-01 5.941919201636e-01 5.923618819788e-01 5.905417401095e-01 5.887091742835e-01 5.868548768339e-01 5.849867590844e-01 5.831166416492e-01 5.812468265727e-01 5.793743662235e-01 5.774867746339e-01 5.755857634296e-01 5.736834875077e-01 5.717752936813e-01 5.698571434063e-01 5.679313209323e-01 5.659964741374e-01 5.640595837045e-01 5.621173355068e-01 5.601613180883e-01 5.581909961360e-01 5.562202422132e-01 5.542503697074e-01 5.522743399305e-01 5.502854390209e-01 5.482836395340e-01 5.462758703136e-01 5.442713633533e-01 5.422658225499e-01 5.402511320648e-01 5.382254214209e-01 5.361875343687e-01 5.341465411175e-01 5.321087418191e-01 5.300686794222e-01 5.280177138213e-01 5.259573231685e-01 5.238905573662e-01 5.218205603111e-01 5.197490464062e-01 5.176739637039e-01 5.155906215220e-01 5.135068365430e-01 5.114204029476e-01 5.093299815294e-01 5.072336196228e-01 5.051318596713e-01 5.030306366677e-01 5.009319683760e-01 4.988334952215e-01 4.967248400242e-01 4.946105495003e-01 4.924958380337e-01 4.903822168006e-01 4.882693408561e-01 4.861511383244e-01 4.840309100861e-01 4.819113202820e-01 4.797931494346e-01 4.776682498041e-01 4.755433528861e-01 4.734229577739e-01 4.713101199941e-01 4.692007229398e-01 4.670865519539e-01 4.649651972841e-01 4.628489787040e-01 4.607510018774e-01 4.586602003221e-01 4.565675533689e-01 4.544667122300e-01 4.523647233031e-01 4.502777926501e-01 4.482074159903e-01 4.461405429127e-01 4.440675623578e-01 4.419904002959e-01 4.399204197436e-01 4.378692941305e-01 4.358292714196e-01 4.337880799505e-01 4.317455917286e-01 4.297084746589e-01 4.276842190658e-01 4.256750537741e-01 4.236747687716e-01 4.216785974102e-01 4.196891407626e-01 4.177117513586e-01 4.157479524594e-01 4.137980437735e-01 4.118618713455e-01 4.099374749516e-01 4.080265415039e-01 4.061284364754e-01 4.042449975988e-01 4.023805648395e-01 4.005332237252e-01 3.987030145410e-01 3.968906410307e-01 3.950902919085e-01 3.933079082541e-01 3.915493302354e-01 3.898112781385e-01 3.880943403527e-01 3.863936133737e-01 3.847087782680e-01 3.830480389796e-01 3.814167621067e-01 3.798061085883e-01 3.782182683523e-01 3.766516986513e-01 3.751073724335e-01 3.735943245047e-01 3.721086155159e-01 3.706485669576e-01 3.692158660867e-01 3.678089508133e-01 3.664330019843e-01 3.650903903067e-01 3.637766159886e-01 3.624951756401e-01 3.612459884493e-01 3.600268667394e-01 3.588439206164e-01 3.576956398097e-01 3.565806192502e-01 3.555047217975e-01 3.544648572918e-01 3.534611901409e-01 3.524932644335e-01 3.515609698378e-01 3.506725845671e-01 3.498270780410e-01 3.490174454304e-01 3.482453994839e-01 3.475121704535e-01 3.468236637453e-01 3.461832639160e-01 3.455837531415e-01 3.450198722853e-01 3.444991151223e-01 3.440248236982e-01 3.436006108583e-01 3.432223888097e-01 3.428812166385e-01 3.425826115515e-01 3.423344305906e-01 3.421397838476e-01 3.419891265826e-01 3.418806465726e-01 3.418156178079e-01 3.418027900544e-01 3.418426126338e-01 3.419290044073e-01 3.420595602935e-01 3.422364373533e-01 3.424639030063e-01 3.427445704906e-01 3.430719591539e-01 3.434438994797e-01 3.438664713072e-01 3.443368925938e-01 3.448578617964e-01 3.454275194541e-01 3.460402464741e-01 3.467048856101e-01 3.474188526459e-01 3.481757840381e-01 3.489816199702e-01 3.498331899609e-01 3.507330492032e-01 3.516822364621e-01 3.526697499023e-01 3.537058832612e-01 3.547894911283e-01 3.559151598940e-01 3.570885757662e-01 3.582987860428e-01 3.595532921223e-01 3.608575233578e-01 3.622000042327e-01 3.635831013407e-01 3.650068564046e-01 3.664666816105e-01 3.679753007991e-01 3.695190572595e-01 3.710982643715e-01 3.727184311512e-01 3.743706434911e-01 3.760647103330e-01 3.777958869367e-01 3.795539151105e-01 3.813526822101e-01 3.831827111638e-01 3.850440701928e-01 3.869427406298e-01 3.888657939543e-01 3.908230384348e-01 3.928122939430e-01 3.948233291354e-01 3.968708929350e-01 3.989402947011e-01 4.010375418127e-01 4.031663410440e-01 4.053106500363e-01 4.074861338479e-01 4.096858510659e-01 4.119032633990e-01 4.141505645923e-01 4.164135506633e-01 4.186965860350e-01 4.210058241893e-01 4.233260309817e-01 4.256716805940e-01 4.280335535191e-01 4.304073537250e-01 4.328053059341e-01 4.352100898070e-01 4.376351603561e-01 4.400768187325e-01 4.425236730700e-01 4.449894874259e-01 4.474623539871e-01 4.499455728237e-01 4.524482070071e-01 4.549498236105e-01 4.574637494208e-01 4.599856578868e-01 4.625118034849e-01 4.650539363321e-01 4.675925016274e-01 4.701378025838e-01 4.726905145267e-01 4.752394488505e-01 4.778028971589e-01 4.803615100865e-01 4.829181012068e-01 4.854856099506e-01 4.880416866849e-01 4.906069894640e-01 4.931710934199e-01 4.957228329122e-01 4.982852094890e-01 5.008329742490e-01 5.033840804817e-01 5.059332552453e-01 5.084669863837e-01 5.110071080912e-01 5.135316836946e-01 5.160507257524e-01 5.185718896710e-01 5.210701576592e-01 5.235709568899e-01 5.260577131595e-01 5.285304344743e-01 5.310051563860e-01 5.334544981065e-01 5.359005581423e-01 5.383334963418e-01 5.407464435109e-01 5.431594662994e-01 5.455448756705e-01 5.479212926813e-01 5.502855202541e-01 5.526234313176e-01 5.549585539132e-01 5.572665754235e-01 5.595599017701e-01 5.618405463052e-01 5.640893903220e-01 5.663342045399e-01 5.685505750321e-01 5.707457857596e-01 5.729307436983e-01 5.750792593364e-01 5.772173823829e-01 5.793290933050e-01 5.814137541457e-01 5.834873062017e-01 5.855221028750e-01 5.875411229561e-01 5.895357418299e-01 5.914985619897e-01 5.934476210166e-01 5.953562896538e-01 5.972456396218e-01 5.991093925990e-01 6.009373159504e-01 6.027502292853e-01 6.045198776367e-01 6.062682547273e-01 6.079895028255e-01 6.096717609803e-01 6.113354140285e-01 6.129581473985e-01 6.145522610684e-01 6.161195745252e-01 6.176455366079e-01 6.191496999285e-01 6.206125997666e-01 6.220425585881e-01 6.234453158888e-01 6.248041955362e-01 6.261384105408e-01 6.274322418455e-01 6.286879676728e-01 6.299157574421e-01 6.310976833829e-01 6.322519806511e-01 6.333675947785e-01 6.344394042143e-01 6.354834074965e-01 6.364806650545e-01 6.374465308394e-01 6.383726436033e-01 6.392528954137e-01 6.401041981370e-01 6.409075866988e-01 6.416764541582e-01 6.424066189259e-01 6.430876935982e-01 6.437390852927e-01 6.443407639192e-01 6.449050992466e-01 6.454324524201e-01 6.459072208011e-01 6.463530274057e-01 6.467463765410e-01 6.471020636418e-01 6.474190547774e-01 6.476816773253e-01 6.479153123668e-01 6.480966693481e-01 6.482361783738e-01 6.483402454955e-01 6.483866103511e-01 6.484048486257e-01 6.483680455690e-01 6.482901050176e-01 6.481766540886e-01 6.480027149427e-01 6.478013385558e-01 6.475470799291e-01 6.472477839222e-01 6.469134708637e-01 6.465193952736e-01 6.460975969622e-01 6.456213270830e-01 6.451017593282e-01 6.445465412565e-01 6.439318201654e-01 6.432899489959e-01 6.425928378973e-01 6.418534159916e-01 6.410786457463e-01 6.402455039903e-01 6.393834247722e-01 6.384693285581e-01 6.375133042307e-01 6.365204289130e-01 6.354722502510e-01 6.343968149243e-01 6.332685311754e-01 6.320990412824e-01 6.308957655962e-01 6.296383730323e-01 6.283533938398e-01 6.270195198038e-01 6.256457553156e-01 6.242373982370e-01 6.227798768563e-01 6.212939177148e-01 6.197617878814e-01 6.181934603616e-01 6.165918941660e-01 6.149441668573e-01 6.132699827198e-01 6.115527214372e-01 6.098013500472e-01 6.080191855894e-01 6.061954553311e-01 6.043462326779e-01 6.024586078220e-01 6.005398084269e-01 5.985942572590e-01 5.966112871797e-01 5.946045597815e-01 5.925641716792e-01 5.904983276582e-01 5.884069411499e-01 5.862854827441e-01 5.841431865701e-01 5.819729955582e-01 5.797807520384e-01 5.775689351910e-01 5.753312351479e-01 5.730786583866e-01 5.708049484433e-01 5.685128933324e-01 5.662072690230e-01 5.638830452749e-01 5.615482819189e-01 5.591988428981e-01 5.568392307441e-01 5.544699545475e-01 5.520927051011e-01 5.497084219727e-01 5.473183859876e-01 5.449248143483e-01 5.425291339314e-01 5.401322035202e-01 5.377365176210e-01 5.353444574393e-01 5.329556842651e-01 5.305723537235e-01 5.281995058932e-01 5.258329952884e-01 5.234802061658e-01 5.211395706156e-01 5.188134382227e-01 5.165067854321e-01 5.142158704773e-01 5.119483818732e-01 5.097031660034e-01 5.074809692415e-01 5.052889652740e-01 5.031212450157e-01 5.009882849028e-01 4.988859484247e-01 4.968198192986e-01 4.947911143443e-01 4.927987527104e-01 4.908504112653e-01 4.889432067021e-01 4.870814864916e-01 4.852701349486e-01 4.835001968010e-01 4.817904993509e-01 4.801281225011e-01 4.785205720750e-01 4.769749202945e-01 4.754813264868e-01 4.740539974205e-01 4.726863510259e-01 4.713809365225e-01 4.701460885725e-01 4.689733946527e-01 4.678747575816e-01 4.668429784003e-01 4.658816089912e-01 4.649988566409e-01 4.641832195893e-01 4.634495933355e-01 4.627883324805e-01 4.622033780521e-01 4.617030418166e-01 4.612731334746e-01 4.609307592755e-01 4.606639447130e-01 4.604777177207e-01 4.603763375714e-01 4.603480487594e-01 4.604087933272e-01 4.605466269109e-01 4.607655681075e-01 4.610693191109e-01 4.614445785317e-01 4.619078656315e-01 4.624450454698e-01 4.630600772071e-01 4.637584878114e-01 4.645223189276e-01 4.653721679034e-01 4.662888618496e-01 4.672797554863e-01 4.683460978480e-01 4.694714744858e-01 4.706761197929e-01 4.719393751848e-01 4.732669585075e-01 4.746631348039e-01 4.761091643966e-01 4.776237565114e-01 4.791856654397e-01 4.808045126906e-01 4.824791529265e-01 4.841925145690e-01 4.859634491264e-01 4.877684946821e-01 4.896194731035e-01 4.915127597518e-01 4.934318705730e-01 4.953974601927e-01 4.973814571027e-01 4.993986950721e-01 5.014441505450e-01 5.035021033874e-01 5.055928042378e-01 5.076883773151e-01 5.098030273474e-01 5.119329023982e-01 5.140569191259e-01 5.162020536042e-01 5.183375213147e-01 5.204762695064e-01 5.226153933980e-01 5.247378720809e-01 5.268646323791e-01 5.289670675110e-01 5.310585811566e-01 5.331371459806e-01 5.351823287567e-01 5.372192162318e-01 5.392168418685e-01 5.411912308251e-01 5.431374033931e-01 5.450378584657e-01 5.469150647845e-01 5.487382989583e-01 5.505252717286e-01 5.522708159669e-01 5.539558451334e-01 5.556073293666e-01 5.571903040248e-01 5.587245973611e-01 5.602052458432e-01 5.616105640236e-01 5.629718643619e-01 5.642522166433e-01 5.654699722417e-01 5.666240394449e-01 5.676896981726e-01 5.687004111297e-01 5.696187233163e-01 5.704624116133e-01 5.712333279631e-01 5.719023835020e-01 5.725075328262e-01 5.730079363553e-01 5.734253813183e-01 5.737578741111e-01 5.739800112329e-01 5.741276690333e-01 5.741629317611e-01 5.741038559890e-01 5.739518918332e-01 5.736793492793e-01 5.733242403061e-01 5.728498926901e-01 5.722691544475e-01 5.715913715334e-01 5.707842448707e-01 5.698865878964e-01 5.688622208803e-01 5.677236038125e-01 5.664827989887e-01 5.651052921537e-01 5.636307985786e-01 5.620242963786e-01 5.602985501674e-01 5.584631314995e-01 5.564871223514e-01 5.544078703134e-01 5.521934093297e-01 5.498533228832e-01 5.474023300616e-01 5.448063170619e-01 5.421021639453e-01 5.392633383856e-01 5.362918932499e-01 5.332084227347e-01 5.299763946187e-01 5.266350360629e-01 5.231583535698e-01 5.195483897429e-01 5.158267385227e-01 5.119553680537e-01 5.079726385192e-01 5.038556450645e-01 4.996056674643e-01 4.952441362754e-01 4.907363268859e-01 4.861165886330e-01 4.813693830260e-01 4.764866312004e-01 4.714972549835e-01 4.663676809925e-01 4.611271731206e-01 4.557627960073e-01 4.502707357426e-01 4.446750209093e-01 4.389455122926e-01 4.331109910361e-01 4.271615390907e-01 4.210912777878e-01 4.149242168580e-01 4.086337631561e-01 4.022466933011e-01 3.957554233544e-01 3.891535691488e-01 3.824667860751e-01 3.756722284971e-01 3.687901371005e-01 3.618196562871e-01 3.547564818352e-01 3.476212947326e-01 3.403981154572e-01 3.331061689970e-01 3.257461443149e-01 3.183152072208e-01 3.108346412317e-01 3.032929726043e-01 2.957095248323e-01 2.880862822354e-01 2.804261946643e-01 2.727495625389e-01 2.650501065390e-01 2.573511304002e-01 2.496572925244e-01 2.419770372763e-01 2.343325651937e-01 2.267277009576e-01 2.191879511022e-01 2.117284285646e-01 2.043661369950e-01 1.971311678649e-01 1.900387504148e-01 1.831278997091e-01 1.764222672636e-01 1.699612543210e-01 1.637872379956e-01 1.579342239134e-01 1.524622612459e-01 1.474106892679e-01 1.428401596211e-01 1.388049833833e-01 1.353544494012e-01 1.325511743166e-01 1.304281101064e-01 1.290342891905e-01 1.283897288731e-01 1.285090306657e-01 1.293927420218e-01 1.310167683002e-01 1.333629276969e-01 1.363795059280e-01 1.400266948830e-01 1.442481826976e-01 1.489856868603e-01 1.541919951556e-01 1.598032929943e-01 1.657801882834e-01 1.720677307111e-01 1.786228495934e-01 1.854153144601e-01 1.923957990994e-01 1.995445427181e-01 2.068266438171e-01 2.142148582954e-01 2.216951058115e-01 2.292331757435e-01 2.368234974058e-01 2.444402928935e-01 2.520674910529e-01 2.597005402505e-01 2.673099323505e-01 2.749011052682e-01 2.824521516808e-01 2.899518061846e-01 2.974024512954e-01 3.047784246554e-01 3.120866554477e-01 3.193104223848e-01 3.264426379196e-01 3.334851352246e-01 3.404145824202e-01 3.472437153421e-01 3.539535112357e-01 3.605418919573e-01 3.670118642716e-01 3.733419375304e-01 3.795446208771e-01 3.856065593423e-01 3.915220344776e-01 3.972972610160e-01 4.029135745559e-01 4.083825588461e-01 4.136921151791e-01 4.188409111393e-01 4.238337180528e-01 4.286535994754e-01 4.333156102688e-01 4.378057588288e-01 4.421258986069e-01 4.462816260177e-01 4.502579210522e-01 4.540684679160e-01 4.577044454559e-01 4.611672692832e-01 4.644634360445e-01 4.675809493483e-01 4.705368464752e-01 4.733199872096e-01 4.759356072200e-01 4.783923678499e-01 4.806763791906e-01 4.828109173120e-01 4.847849882997e-01 4.866042381172e-01 4.882808506170e-01 4.898053943858e-01 4.911990088994e-01 4.924554942451e-01 4.935818393393e-01 4.945926250734e-01 4.954789214412e-01 4.962666822588e-01 4.969489279775e-01 4.975371459347e-01 4.980508364522e-01 4.984784578216e-01 4.988502070899e-01 4.991632860753e-01 4.994303720976e-01 4.996692254946e-01 4.998767299216e-01 5.000803840564e-01 5.002819423582e-01 5.004942717636e-01 5.007383744212e-01 5.010111045849e-01 5.013430531899e-01 5.017345466850e-01 5.022020131527e-01 5.027651201470e-01 5.034222995357e-01 5.042007519830e-01 5.051058948491e-01 5.061472926575e-01 5.073466472378e-01 5.087017934637e-01 5.102379378105e-01 5.119533249734e-01 5.138631085408e-01 5.159776613062e-01 5.182966304965e-01 5.208394047332e-01 5.235987964602e-01 5.265878068891e-01 5.298108132469e-01 5.332622325306e-01 5.369581639291e-01 5.408834105482e-01 5.450470632212e-01 5.494485865041e-01 5.540730490855e-01 5.589332359194e-01 5.640093705107e-01 5.693044933742e-01 5.748110676818e-01 5.805122885544e-01 5.864143704987e-01 5.924923645796e-01 5.987446572748e-01 6.051599131167e-01 6.117172609577e-01 6.184193501556e-01 6.252383985074e-01 6.321710969859e-01 6.392009731246e-01 6.463065951648e-01 6.534881731512e-01 6.607150914456e-01 6.679829620012e-01 6.752754639067e-01 6.825689557573e-01 6.898639506886e-01 6.971282351605e-01 7.043598322669e-01 7.115403429904e-01 7.186462507634e-01 7.256816347837e-01 7.326118195699e-01 7.394349486789e-01 7.461386388384e-01 7.526956793541e-01 7.591128953263e-01 7.653576911263e-01 7.714315292034e-01 7.773208098187e-01 7.830014207965e-01 7.884843504626e-01 7.937347479339e-01 7.987597557575e-01 8.035464759164e-01 8.080730175868e-01 8.123541102678e-01 8.163568137367e-01 8.200914611224e-01 8.235464755032e-01 8.267060718215e-01 8.295844258982e-01 8.321533400436e-01 8.344260881299e-01 8.363945134798e-01 8.380445375914e-01 8.393966365668e-01 8.404244664449e-01 8.411445265325e-01 8.415564029460e-01 8.416438180243e-01 8.414373775872e-01 8.409120991955e-01 8.400866501558e-01 8.389694938538e-01 8.375437505778e-01 8.358499598455e-01 8.338644930023e-01 8.316108689852e-01 8.291078156332e-01 8.263362163738e-01 8.233460302037e-01 8.201187999653e-01 8.166805755921e-01 8.130554143992e-01 8.092346257766e-01 8.052673981351e-01 8.011435739737e-01 7.968952406026e-01 7.925512949331e-01 7.881072545109e-01 7.836164439048e-01 7.790763273319e-01 7.745202500175e-01 7.699845305912e-01 7.654658025218e-01 7.610229250233e-01 7.566591836195e-01 7.524051996147e-01 7.483046218592e-01 7.443536008027e-01 7.406125267737e-01 7.370825468182e-01 7.337979775191e-01 7.307976838677e-01 7.280727307950e-01 7.256857417906e-01 7.236282491391e-01 7.219302903889e-01 7.206220403407e-01 7.196878637717e-01 7.191776671141e-01 7.190740112874e-01 7.193921049686e-01 7.201495858717e-01 7.213177550293e-01 7.229295252015e-01 7.249529423338e-01 7.273855846491e-01 7.302326306968e-01 7.334417050368e-01 7.370363044171e-01 7.409650060291e-01 7.452086925982e-01 7.497603620428e-01 7.545547424484e-01 7.595965901667e-01 7.648293050908e-01 7.702199720440e-01 7.757501304869e-01 7.813499231905e-01 7.870152537931e-01 7.926816430363e-01 7.983134225774e-01 8.038889898284e-01 8.093348138821e-01 8.146439810739e-01 8.197566551130e-01 8.246333171396e-01 8.292548276818e-01 8.335535677737e-01 8.375231116438e-01 8.411092875597e-01 8.442817871130e-01 8.470221746728e-01 8.492740231562e-01 8.510407043836e-01 8.522742283105e-01 8.529596433778e-01 8.530897113583e-01 8.526187161814e-01 8.515693385154e-01 8.499055637262e-01 8.476293508158e-01 8.447570580247e-01 8.412579442246e-01 8.371766191457e-01 8.325033295929e-01 8.272615090567e-01 8.214951339612e-01 8.152029530099e-01 8.084554911905e-01 8.012795558591e-01 7.937263062112e-01 7.858741434195e-01 7.777600514989e-01 7.694893735041e-01 7.611254019060e-01 7.527581585860e-01 7.445043497265e-01 7.364357021568e-01 7.286915457943e-01 7.213653117353e-01 7.145762516733e-01 7.084573154200e-01 7.030977110830e-01 6.986378171961e-01 6.951655896799e-01 6.927822372549e-01 6.915862960797e-01 6.916212352279e-01 6.929715823581e-01 6.956450250099e-01 6.996662593680e-01 7.050348122482e-01 7.116959519371e-01 7.196334949946e-01 7.287503380521e-01 7.389743800237e-01 7.502149399521e-01 7.623356890475e-01 7.752483106862e-01 7.888013896404e-01 8.028721760969e-01 8.173425296941e-01 8.320550963618e-01 8.469092905909e-01 8.617605912410e-01 8.764944940371e-01 8.910050068199e-01 9.051675040866e-01 9.189075037850e-01 9.321133608393e-01 9.447147102571e-01 9.566484267318e-01 9.678282953064e-01 9.782370851135e-01 9.878076390579e-01 9.965241823164e-01 1.004377070904e+00 1.011335211623e+00 1.017437154912e+00 1.022676656794e+00 1.027091735556e+00 1.030730405974e+00 1.033625916802e+00 1.035867652287e+00 1.037506808711e+00 1.038635042271e+00 1.039358413259e+00 1.039750877036e+00 1.039948854904e+00 1.040045423047e+00 1.040158404135e+00 1.040425037476e+00 1.040934070184e+00 1.041830173064e+00 1.043205124633e+00 1.045166295487e+00 1.047823674540e+00 1.051232565404e+00 1.055491295198e+00 1.060640898017e+00 1.066713331833e+00 1.073755708246e+00 1.081746074127e+00 1.090692657281e+00 1.100559106065e+00 1.111296818694e+00 1.122864289949e+00 1.135168877318e+00 1.148149761549e+00 1.161706785080e+00 1.175737582536e+00 1.190156069658e+00 1.204835353833e+00 1.219685419985e+00 1.234591860885e+00 1.249440112095e+00 1.264143880381e+00 1.278581075642e+00 1.292669095851e+00 1.306311505726e+00 1.319416807118e+00 1.331915118539e+00 1.343718949374e+00 1.354767748473e+00 1.365003684870e+00 1.374363884038e+00 1.382818008171e+00 1.390315048292e+00 1.396837531686e+00 1.402364684458e+00 1.406884865107e+00 1.410415274503e+00 1.412955238367e+00 1.414546095230e+00 1.415229959977e+00 1.415051251553e+00 1.414101517022e+00 1.412452945516e+00 1.410210663586e+00 1.407505315028e+00 1.404452493885e+00 1.401216361581e+00 1.397953301942e+00 1.394829535733e+00 1.392037328220e+00 1.389745855335e+00 1.388150736422e+00 1.387424194807e+00 1.387734223307e+00 1.389241281458e+00 1.392064590792e+00 1.396318439945e+00 1.402073574368e+00 1.409358957634e+00 1.418186839399e+00 1.428500559823e+00 1.440231446590e+00 1.453254692184e+00 1.467413935039e+00 1.482534381833e+00 1.498391005651e+00 1.514767825416e+00 1.531412480210e+00 1.548071579533e+00 1.564506687621e+00 1.580449490423e+00 1.595677241238e+00 1.609967700410e+00 1.623099414137e+00 1.634918023627e+00 1.645244930754e+00 1.653961705574e+00 1.660984693783e+00 1.666219456225e+00 1.669659972748e+00 1.671289473857e+00 1.671130451031e+00 1.669264001330e+00 1.665755231713e+00 1.660739980361e+00 1.654359292061e+00 1.646776169153e+00 1.638209429287e+00 1.628852093293e+00 1.618959153024e+00 1.608784228256e+00 1.598582353932e+00 1.588662498513e+00 1.579280681565e+00 1.570741218305e+00 1.563329689095e+00 1.557290044862e+00 1.552892675924e+00 1.550333096205e+00 1.549785129099e+00 1.551372187351e+00 1.555135557179e+00 1.561085368083e+00 1.569114601088e+00 1.579077395201e+00 1.590743302312e+00 1.603789854736e+00 1.617887654770e+00 1.632599735311e+00 1.647492448451e+00 1.662113353743e+00 1.675971017036e+00 1.688648627290e+00 1.699706902351e+00 1.708788596160e+00 1.715612983558e+00 1.719937490555e+00 1.721670889560e+00 1.720781560737e+00 1.717362005707e+00 1.711636906442e+00 1.703896817935e+00 1.694582851493e+00 1.684185321095e+00 1.673267683656e+00 1.662446658171e+00 1.652302755206e+00 1.643411046473e+00 1.636250139497e+00 1.631179969234e+00 1.628431849585e+00 1.628036502986e+00 1.629893218566e+00 1.633707639610e+00 1.639055894450e+00 1.645431773099e+00 1.652235779332e+00 1.658884879083e+00 1.664816955396e+00 1.669533154242e+00 1.672660363217e+00 1.673923557470e+00 1.673203152646e+00 1.670506394731e+00 1.665965805244e+00 1.659814179835e+00 1.652348827990e+00 1.643910603622e+00 1.634809449054e+00 1.625320967627e+00 1.615627198265e+00 1.605793057189e+00 1.595769526511e+00 1.585373602863e+00 1.574345426625e+00 1.562333920449e+00 1.548980049297e+00 1.533966768932e+00 1.517012811358e+00 1.497999934503e+00 1.476930930070e+00 1.453978968618e+00 1.429513435606e+00 1.404000968976e+00 1.378078023000e+00 1.352395218363e+00 1.327589499464e+00 1.304253231745e+00 1.282741864723e+00 1.263275874331e+00 1.245800969703e+00 1.230016793289e+00 1.215528228234e+00 1.201740954419e+00 1.188137203013e+00 1.174276043408e+00 1.159855084156e+00 1.144911357406e+00 1.129654879229e+00 1.114632017500e+00 1.100578434412e+00 1.088287219426e+00 1.078616463672e+00 1.072130628324e+00 1.069159419469e+00 1.069614428366e+00 1.072910981521e+00 1.078228590855e+00 1.084383381596e+00 1.090194906061e+00 1.094612551716e+00 1.096755484711e+00 1.096271722170e+00 1.093172678850e+00 1.087988406710e+00 1.081723377325e+00 1.075597223078e+00 1.071044287727e+00 1.069292256913e+00 1.071200924206e+00 1.077074117206e+00 1.086424751379e+00 1.098183320534e+00 1.110695889048e+00 1.122020350001e+00 1.130238845270e+00 1.133557399014e+00 1.130635786546e+00 1.120614185965e+00 1.103194651999e+00 1.078684969045e+00 1.047859965371e+00 1.011949358779e+00 9.724382061146e-01 9.309522579414e-01 8.891045692468e-01 8.483561411930e-01 8.100479627066e-01 7.753366704722e-01 7.454097443313e-01 7.215852295868e-01 7.053326486236e-01 6.982663406137e-01 7.016431249805e-01 7.159795166515e-01 7.405460284345e-01 7.731814118316e-01 8.106329592287e-01 8.488582408159e-01 8.837152601632e-01 9.113859391789e-01 9.287755077986e-01 9.339948676315e-01 9.265412004123e-01 9.076625440629e-01 8.805114816012e-01 8.500352201387e-01 8.226060151860e-01 8.047289610994e-01 8.012482764201e-01 8.134829074725e-01 8.385714042295e-01 8.707116486524e-01 9.031331888517e-01 9.301067121499e-01 9.480773403794e-01 9.560966165166e-01 9.557499266903e-01 9.503014322594e-01 9.435479956218e-01 9.350926664373e-01 9.237676916338e-01 9.174414430301e-01 9.202188213254e-01 9.283890553504e-01 9.343089324208e-01 9.342057190566e-01 9.324432411922e-01 9.382648740270e-01 9.568394460641e-01 9.825296659885e-01 1.001289801040e+00 9.992622933058e-01 9.702228778769e-01 9.082959420443e-01 8.133502292318e-01 7.436680873852e-01 7.912624285455e-01 9.238563820259e-01 1.026978792312e+00 1.035294605688e+00 9.605577158481e-01 8.777942996083e-01 8.661656347836e-01 9.160123924711e-01 9.517727815879e-01 9.331601063997e-01 8.879898958883e-01 8.742122387650e-01 9.013751728901e-01 9.160398923171e-01 8.795764722455e-01 8.279683895096e-01 8.523079603325e-01 9.750777269295e-01 1.108420837154e+00 1.167609246299e+00 1.131850598583e+00 1.036234482143e+00 9.308694562751e-01 8.379748999831e-01 7.686681184299e-01 7.862533233505e-01 9.476772735337e-01 1.170300412911e+00 1.309661578194e+00 1.266300786117e+00 1.029487280473e+00 7.270327357666e-01 6.899681436616e-01 9.591005895860e-01 1.186854586555e+00 1.223678933279e+00 1.094159353861e+00 9.490697569061e-01 9.473294288513e-01 1.030353304357e+00 1.033584431047e+00 9.171217945520e-01 8.152269807954e-01 9.074018975286e-01 1.105697902168e+00 1.210569507538e+00 1.140398819687e+00 9.491188412787e-01 8.093149263170e-01 8.579093242416e-01 9.780852048963e-01 1.020913268443e+00 9.761863506125e-01 9.351883404193e-01 9.691681224893e-01 1.027017955693e+00 1.021795796117e+00 9.430539106328e-01 8.736611440383e-01 9.062953993334e-01 1.011298434370e+00 1.088930831521e+00 1.088701182061e+00 1.026593297352e+00 9.518574061723e-01 9.030309536853e-01 8.862453859967e-01 8.908946440652e-01 9.051934125392e-01 9.139879184653e-01 9.076256971636e-01 9.040793041029e-01 9.417392970162e-01 1.023726853951e+00 1.094151735783e+00 1.092425534662e+00 1.012983874502e+00 9.288806370730e-01 9.399462495013e-01 1.035268028394e+00 1.101459302673e+00 1.060027291313e+00 9.231224410304e-01 7.906520309940e-01 7.750485055922e-01 8.475985381327e-01 8.960282140287e-01 8.794533232540e-01 8.414944461330e-01 8.432573070271e-01 8.794684347517e-01 8.940586503649e-01 8.621491662050e-01 8.203218611757e-01 8.255553329425e-01 8.771778636871e-01 9.181089716945e-01
 7.764145685866e-01 7.753520512445e-01 7.753814613743e-01 7.758629216394e-01 7.755691916603e-01 7.744285792975e-01 7.735674977363e-01 7.736662353375e-01 7.740480554620e-01 7.736988649061e-01 7.726738363823e-01 7.719800965961e-01 7.721411863874e-01 7.724414945219e-01 7.719324580454e-01 7.708046848201e-01 7.701515100127e-01 7.703792663946e-01 7.705892697307e-01 7.698765412923e-01 7.686182231841e-01 7.679398713517e-01 7.681409416282e-01 7.682936335377e-01 7.674948860758e-01 7.660878206952e-01 7.652428890302e-01 7.653853302852e-01 7.655492746602e-01 7.646731952597e-01 7.630973073154e-01 7.621362386030e-01 7.622600983410e-01 7.624157800860e-01 7.614887598277e-01 7.598450252711e-01 7.588396684463e-01 7.589503694330e-01 7.590893526985e-01 7.581001409466e-01 7.563927591563e-01 7.553980030229e-01 7.555347674851e-01 7.555965078719e-01 7.544815205358e-01 7.527694835315e-01 7.518663589928e-01 7.519985824741e-01 7.519293888435e-01 7.507239684590e-01 7.490435563718e-01 7.481946365153e-01 7.482826647096e-01 7.480755598698e-01 7.467755220623e-01 7.451338243974e-01 7.443486347455e-01 7.443571651632e-01 7.439945245549e-01 7.426627911624e-01 7.411081908523e-01 7.403336550450e-01 7.402220951160e-01 7.397427260383e-01 7.383939791970e-01 7.368782154748e-01 7.360849477349e-01 7.358567647040e-01 7.352618669797e-01 7.339217254604e-01 7.324601695579e-01 7.316074249682e-01 7.312369412730e-01 7.305800734903e-01 7.292657138121e-01 7.278011781236e-01 7.268611235772e-01 7.263702971660e-01 7.256478348311e-01 7.243648946264e-01 7.229280014438e-01 7.218968027411e-01 7.212688448025e-01 7.205126341874e-01 7.192710483601e-01 7.178226262476e-01 7.166947812332e-01 7.159484649830e-01 7.151373684336e-01 7.139300050016e-01 7.125050689855e-01 7.112848378496e-01 7.104021192717e-01 7.095494925133e-01 7.083850589051e-01 7.069683747460e-01 7.056638618564e-01 7.046508202051e-01 7.037266155885e-01 7.026006650519e-01 7.012332708027e-01 6.998585040130e-01 6.987003697750e-01 6.977039994446e-01 6.966069020693e-01 6.952756245463e-01 6.938524130138e-01 6.925641126834e-01 6.914602184398e-01 6.903655988307e-01 6.890877097044e-01 6.876412750921e-01 6.862373353030e-01 6.850197457475e-01 6.838854830349e-01 6.826286489555e-01 6.811913447500e-01 6.797128486077e-01 6.783616768385e-01 6.771425520308e-01 6.758882656572e-01 6.744737052384e-01 6.729620381630e-01 6.714987129952e-01 6.701484837967e-01 6.688392363178e-01 6.674513032107e-01 6.659408368404e-01 6.643941701022e-01 6.629180460057e-01 6.615203178027e-01 6.601164309745e-01 6.586253659408e-01 6.570494384080e-01 6.554738953399e-01 6.539747617954e-01 6.525188156719e-01 6.510228558133e-01 6.494497747391e-01 6.478394132524e-01 6.462506891964e-01 6.447083300757e-01 6.431769732757e-01 6.415994316872e-01 6.399707523869e-01 6.383239691308e-01 6.366947937948e-01 6.350923513580e-01 6.334877838923e-01 6.318389847806e-01 6.301455468197e-01 6.284496979508e-01 6.267774588954e-01 6.251120038262e-01 6.234257816394e-01 6.217038848334e-01 6.199633240001e-01 6.182323323925e-01 6.165108059785e-01 6.147749242683e-01 6.130184272390e-01 6.112481001081e-01 6.094732470995e-01 6.077003823627e-01 6.059218138983e-01 6.041286735782e-01 6.023215363664e-01 6.005115100507e-01 5.986945498611e-01 5.968682345365e-01 5.950329352622e-01 5.931885649806e-01 5.913399519000e-01 5.894861513932e-01 5.876147185352e-01 5.857309956963e-01 5.838476338481e-01 5.819622154848e-01 5.800686594817e-01 5.781617238845e-01 5.762416675727e-01 5.743141471963e-01 5.723896232780e-01 5.704631272690e-01 5.685249421680e-01 5.665751744242e-01 5.646124405049e-01 5.626465097665e-01 5.606819282778e-01 5.587121547273e-01 5.567323691854e-01 5.547406687963e-01 5.527422121517e-01 5.507398943629e-01 5.487341193183e-01 5.467217418281e-01 5.447029794582e-01 5.426795309127e-01 5.406535172946e-01 5.386218923204e-01 5.365822619991e-01 5.345363271279e-01 5.324896139527e-01 5.304437325020e-01 5.283951164317e-01 5.263368124119e-01 5.242695230383e-01 5.222013492108e-01 5.201323816127e-01 5.180604699578e-01 5.159837926895e-01 5.139010380563e-01 5.118211539078e-01 5.097366424263e-01 5.076462480509e-01 5.055507987060e-01 5.034588672086e-01 5.013735874542e-01 4.992900110114e-01 4.971974444736e-01 4.950957243470e-01 4.930001389805e-01 4.909159240484e-01 4.888398882077e-01 4.867579924829e-01 4.846652170320e-01 4.825709435415e-01 4.804883775933e-01 4.784191331856e-01 4.763510350885e-01 4.742726899693e-01 4.721883499602e-01 4.701108567393e-01 4.680477000374e-01 4.659916165117e-01 4.639326518202e-01 4.618687746783e-01 4.598071498675e-01 4.577549316787e-01 4.557156443544e-01 4.536817645040e-01 4.516479178403e-01 4.496187926974e-01 4.475961262056e-01 4.455854606642e-01 4.435844882811e-01 4.415930791188e-01 4.396100661812e-01 4.376370799937e-01 4.356727086073e-01 4.337199764411e-01 4.317802950836e-01 4.298557584625e-01 4.279442760413e-01 4.260451463880e-01 4.241543859180e-01 4.222776867456e-01 4.204200142125e-01 4.185785861596e-01 4.167545042317e-01 4.149404807901e-01 4.131395036280e-01 4.113601589104e-01 4.096003463781e-01 4.078602492385e-01 4.061366482173e-01 4.044283129093e-01 4.027394026040e-01 4.010766535373e-01 3.994361824972e-01 3.978164586628e-01 3.962189140278e-01 3.946418160625e-01 3.930894485501e-01 3.915664690140e-01 3.900666227907e-01 3.885950014501e-01 3.871490295120e-01 3.857284696700e-01 3.843401811074e-01 3.829795397349e-01 3.816469011885e-01 3.803495701556e-01 3.790825729164e-01 3.778444347697e-01 3.766396995797e-01 3.754654332521e-01 3.743285564219e-01 3.732307328075e-01 3.721629481460e-01 3.711282579965e-01 3.701269876069e-01 3.691668294594e-01 3.682502609497e-01 3.673679213971e-01 3.665192287169e-01 3.657064297858e-01 3.649379048363e-01 3.642160553185e-01 3.635345232116e-01 3.628859907779e-01 3.622756453483e-01 3.617141532550e-01 3.612002034851e-01 3.607297391538e-01 3.602968696563e-01 3.599043819001e-01 3.595599850953e-01 3.592675289318e-01 3.590178340807e-01 3.588123386664e-01 3.586493786092e-01 3.585336813978e-01 3.584712846358e-01 3.584534957369e-01 3.584803125758e-01 3.585548764721e-01 3.586787507635e-01 3.588512210851e-01 3.590713807618e-01 3.593348699169e-01 3.596514052300e-01 3.600156731694e-01 3.604259904203e-01 3.608849684098e-01 3.613912266234e-01 3.619449011684e-01 3.625498745549e-01 3.631981034455e-01 3.638929283405e-01 3.646388622642e-01 3.654288415623e-01 3.662683505325e-01 3.671508794619e-01 3.680786335157e-01 3.690574908776e-01 3.700773957287e-01 3.711436544561e-01 3.722531690926e-01 3.734038493030e-01 3.746063678356e-01 3.758488970358e-01 3.771293009273e-01 3.784553318275e-01 3.798199975923e-01 3.812297044889e-01 3.826815691857e-01 3.841655244536e-01 3.856955447335e-01 3.872603614279e-01 3.888632645483e-01 3.905086179441e-01 3.921827403169e-01 3.938976520387e-01 3.956483462957e-01 3.974285356978e-01 3.992496457151e-01 4.011004726714e-01 4.029831416891e-01 4.049019472518e-01 4.068453660536e-01 4.088222682302e-01 4.108321631556e-01 4.128646189927e-01 4.149337479166e-01 4.170223588425e-01 4.191399399400e-01 4.212875579326e-01 4.234521053347e-01 4.256496302034e-01 4.278692045130e-01 4.301058984113e-01 4.323726864847e-01 4.346530020867e-01 4.369587755127e-01 4.392882006041e-01 4.416269888381e-01 4.439929572948e-01 4.463698327574e-01 4.487648317668e-01 4.511843938704e-01 4.536069917308e-01 4.560504900320e-01 4.585058580506e-01 4.609704731562e-01 4.634589187825e-01 4.659485342158e-01 4.684492294668e-01 4.709643649696e-01 4.734812185678e-01 4.760176062842e-01 4.785550906549e-01 4.810963978830e-01 4.836520983239e-01 4.862027827724e-01 4.887682545553e-01 4.913357393314e-01 4.938996366097e-01 4.964766747548e-01 4.990451275767e-01 5.016205265962e-01 5.042008046106e-01 5.067695697663e-01 5.093499223552e-01 5.119184217649e-01 5.144887266089e-01 5.170641310533e-01 5.196210888813e-01 5.221865998170e-01 5.247410389310e-01 5.272864717615e-01 5.298396192879e-01 5.323708173918e-01 5.349025484667e-01 5.374263756172e-01 5.399336313517e-01 5.424458150601e-01 5.449335784315e-01 5.474187353598e-01 5.498944619630e-01 5.523472815887e-01 5.548037883102e-01 5.572336392241e-01 5.596547296828e-01 5.620665864658e-01 5.644516288965e-01 5.668352727113e-01 5.691930005492e-01 5.715351627957e-01 5.738698242546e-01 5.761698424812e-01 5.784665134010e-01 5.807375961780e-01 5.829878092112e-01 5.852283941979e-01 5.874316838355e-01 5.896267509126e-01 5.917972917645e-01 5.939407067090e-01 5.960724010646e-01 5.981658237129e-01 6.002461341837e-01 6.023018601236e-01 6.043267548372e-01 6.063357096353e-01 6.083066857953e-01 6.102592431107e-01 6.121864459254e-01 6.140773582883e-01 6.159534896272e-01 6.177894859482e-01 6.196001821502e-01 6.213876126984e-01 6.231340630592e-01 6.248630748697e-01 6.265513939868e-01 6.282104882477e-01 6.298449160555e-01 6.314353406544e-01 6.330049410416e-01 6.345355207990e-01 6.360296215522e-01 6.374992558288e-01 6.389236855816e-01 6.403239063677e-01 6.416827890969e-01 6.430043027219e-01 6.442974545640e-01 6.455448129757e-01 6.467641692653e-01 6.479438831395e-01 6.490794178615e-01 6.501894585809e-01 6.512491962694e-01 6.522776424983e-01 6.532678099752e-01 6.542099772945e-01 6.551248416169e-01 6.559892878906e-01 6.568180159056e-01 6.576107640944e-01 6.583494320004e-01 6.590627661893e-01 6.597231527551e-01 6.603444713434e-01 6.609305988512e-01 6.614609837487e-01 6.619645452576e-01 6.624138404838e-01 6.628222163205e-01 6.631955063319e-01 6.635097111947e-01 6.637972554812e-01 6.640296557053e-01 6.642203845846e-01 6.643744077739e-01 6.644670643181e-01 6.645344230977e-01 6.645447752941e-01 6.645122856599e-01 6.644442413212e-01 6.643133338981e-01 6.641560514408e-01 6.639397551500e-01 6.636824047265e-01 6.633876576648e-01 6.630306092814e-01 6.626472115185e-01 6.622038977762e-01 6.617199378543e-01 6.611978568945e-01 6.606126609877e-01 6.600022346390e-01 6.593324578577e-01 6.586198652683e-01 6.578715680763e-01 6.570618898230e-01 6.562237622091e-01 6.553285929706e-01 6.543925969203e-01 6.534192269159e-01 6.523868812960e-01 6.513271237213e-01 6.502095141800e-01 6.490525028159e-01 6.478587400321e-01 6.466091480252e-01 6.453316187092e-01 6.440003327509e-01 6.426300144715e-01 6.412226806949e-01 6.397634868630e-01 6.382755347231e-01 6.367373600169e-01 6.351626040391e-01 6.335525392669e-01 6.318937680074e-01 6.302070833219e-01 6.284738936216e-01 6.267064215315e-01 6.249059458519e-01 6.230599536583e-01 6.211876630241e-01 6.192746033223e-01 6.173285033782e-01 6.153526546407e-01 6.133361606562e-01 6.112971920735e-01 6.092198475150e-01 6.071146859117e-01 6.049839816970e-01 6.028172019165e-01 6.006303393578e-01 5.984111275305e-01 5.961691434505e-01 5.939042178928e-01 5.916108420608e-01 5.893005727676e-01 5.869656946422e-01 5.846110851878e-01 5.822404273800e-01 5.798480750937e-01 5.774427376860e-01 5.750211312995e-01 5.725854960984e-01 5.701379457233e-01 5.676790467546e-01 5.652119375046e-01 5.627356492995e-01 5.602535256629e-01 5.577669940851e-01 5.552757960639e-01 5.527840425942e-01 5.502929390192e-01 5.478008825158e-01 5.453150436981e-01 5.428333073665e-01 5.403570506385e-01 5.378924583034e-01 5.354359479053e-01 5.329934927171e-01 5.305643533991e-01 5.281517339397e-01 5.257585223754e-01 5.233843118166e-01 5.210323581897e-01 5.187057101082e-01 5.164034134154e-01 5.141326358359e-01 5.118894492933e-01 5.096798001449e-01 5.075049394431e-01 5.053662455911e-01 5.032675602987e-01 5.012087203337e-01 4.991924354936e-01 4.972236264695e-01 4.952987580559e-01 4.934261718387e-01 4.916031617891e-01 4.898321581583e-01 4.881219029962e-01 4.864617254534e-01 4.848652866874e-01 4.833275339123e-01 4.818526387908e-01 4.804468365405e-01 4.791011279581e-01 4.778292747309e-01 4.766232534936e-01 4.754881363897e-01 4.744304568564e-01 4.734385426200e-01 4.725299944312e-01 4.716936471260e-01 4.709341756001e-01 4.702586383744e-01 4.696547116539e-01 4.691384782532e-01 4.686986640500e-01 4.683396736840e-01 4.680670957505e-01 4.678705112900e-01 4.677634766718e-01 4.677342052289e-01 4.677876287929e-01 4.679279463909e-01 4.681423956147e-01 4.684468496898e-01 4.688276162849e-01 4.692881940525e-01 4.698342198920e-01 4.704494179921e-01 4.711519618721e-01 4.719247107358e-01 4.727740783980e-01 4.737031656014e-01 4.746942327938e-01 4.757656380341e-01 4.768997469375e-01 4.781037207141e-01 4.793761727665e-01 4.807027883416e-01 4.821033376270e-01 4.835521223181e-01 4.850623806824e-01 4.866309382329e-01 4.882419650347e-01 4.899131184557e-01 4.916243217384e-01 4.933823570927e-01 4.951861383382e-01 4.970203092728e-01 4.989015420513e-01 5.008066249443e-01 5.027479367334e-01 5.047190307008e-01 5.067067281726e-01 5.087298636162e-01 5.107589472534e-01 5.128113965978e-01 5.148799662196e-01 5.169489988063e-01 5.190380991548e-01 5.211192694080e-01 5.232087831084e-01 5.252997503897e-01 5.273746088920e-01 5.294576619266e-01 5.315160662432e-01 5.335668049065e-01 5.356050487761e-01 5.376131277139e-01 5.396131853367e-01 5.415748586255e-01 5.435159946126e-01 5.454277874032e-01 5.472948440325e-01 5.491414498246e-01 5.509337572774e-01 5.526910204953e-01 5.544054392471e-01 5.560610756970e-01 5.576842674275e-01 5.592385954092e-01 5.607437578819e-01 5.621938853744e-01 5.635708588334e-01 5.649019297341e-01 5.661520579797e-01 5.673406119008e-01 5.684628603782e-01 5.694972634757e-01 5.704755985971e-01 5.713605365028e-01 5.721711021109e-01 5.729050263027e-01 5.735384138229e-01 5.741050310053e-01 5.745677736292e-01 5.749446677307e-01 5.752347520192e-01 5.754156569929e-01 5.755175024035e-01 5.755062844811e-01 5.753979604014e-01 5.751969112525e-01 5.748726083731e-01 5.744629971311e-01 5.739305237635e-01 5.732932778362e-01 5.725557287962e-01 5.716852948586e-01 5.707238048887e-01 5.696304891087e-01 5.684233312053e-01 5.671106825850e-01 5.656582884047e-01 5.641072949404e-01 5.624209190570e-01 5.606140855204e-01 5.586940737468e-01 5.566300267778e-01 5.544617915105e-01 5.521554863614e-01 5.497204688277e-01 5.471717942601e-01 5.444750455488e-01 5.416688040813e-01 5.387225941896e-01 5.356432799677e-01 5.324489068654e-01 5.291039466103e-01 5.256459464692e-01 5.220505610956e-01 5.183197568128e-01 5.144715885834e-01 5.104753027145e-01 5.063628263050e-01 5.021136321362e-01 4.977284833788e-01 4.932317951064e-01 4.885856134282e-01 4.838261918237e-01 4.789340494395e-01 4.739074631381e-01 4.687705189492e-01 4.634902780600e-01 4.581005787578e-01 4.525838435127e-01 4.469379564444e-01 4.411870782833e-01 4.353024571556e-01 4.293113553201e-01 4.232034481832e-01 4.169753244249e-01 4.106497822734e-01 4.042018483647e-01 3.976561342164e-01 3.910088719447e-01 3.842503517029e-01 3.774094430760e-01 3.704613670548e-01 3.634302924361e-01 3.563133223282e-01 3.491050753041e-01 3.418296886390e-01 3.344713159335e-01 3.270500854956e-01 3.195671111707e-01 3.120210289978e-01 3.044336044064e-01 2.967938104051e-01 2.891255391317e-01 2.814286858705e-01 2.737079744489e-01 2.659880319301e-01 2.582630290443e-01 2.505591176249e-01 2.428835840454e-01 2.352471710888e-01 2.276782672993e-01 2.201806032833e-01 2.127883559998e-01 2.055164632830e-01 1.983920685612e-01 1.914471984721e-01 1.847055753796e-01 1.782151126546e-01 1.720033323867e-01 1.661204250558e-01 1.606140028626e-01 1.555252741896e-01 1.509192410074e-01 1.468383663747e-01 1.433432978358e-01 1.404847022786e-01 1.383021815304e-01 1.368446583381e-01 1.361288085479e-01 1.361778223114e-01 1.369858647175e-01 1.385439928765e-01 1.408282641131e-01 1.437942725719e-01 1.474108687725e-01 1.516148302447e-01 1.563616573490e-01 1.615969726967e-01 1.672628902579e-01 1.733183533213e-01 1.797035849380e-01 1.863884426806e-01 1.933242384496e-01 2.004748919921e-01 2.078155950498e-01 2.153029697437e-01 2.229253132090e-01 2.306470394441e-01 2.384464312406e-01 2.463152677908e-01 2.542180140107e-01 2.621547661935e-01 2.700998544351e-01 2.780395789089e-01 2.859715972904e-01 2.938675701622e-01 3.017331075530e-01 3.095488638001e-01 3.173025781199e-01 3.249989010013e-01 3.326095423810e-01 3.401447079508e-01 3.475882426301e-01 3.549308850914e-01 3.621775472554e-01 3.693059442478e-01 3.763255243797e-01 3.832217953026e-01 3.899886720796e-01 3.966309110288e-01 4.031287526446e-01 4.094918872495e-01 4.157081460964e-01 4.217736794857e-01 4.276930211392e-01 4.334495363462e-01 4.390533243549e-01 4.444933401857e-01 4.497669135163e-01 4.548802884980e-01 4.598164677691e-01 4.645897606495e-01 4.691884923510e-01 4.736115816177e-01 4.778656535433e-01 4.819397950232e-01 4.858441594224e-01 4.895700500181e-01 4.931206494765e-01 4.965016285790e-01 4.997017494822e-01 5.027374196614e-01 5.055984034157e-01 5.082898490191e-01 5.108216087182e-01 5.131812784957e-01 5.153882783621e-01 5.174364490408e-01 5.193294045995e-01 5.210811344415e-01 5.226813935299e-01 5.241489837763e-01 5.254827914791e-01 5.266876083948e-01 5.277799035549e-01 5.287515723151e-01 5.296245657374e-01 5.304000452835e-01 5.310832505865e-01 5.316951339102e-01 5.322261098186e-01 5.327047353352e-01 5.331307822790e-01 5.335138099006e-01 5.338771833435e-01 5.342141830048e-01 5.345514606377e-01 5.348949586770e-01 5.352522689731e-01 5.356497101921e-01 5.360810579587e-01 5.365754071228e-01 5.371363519218e-01 5.377761867681e-01 5.385184633263e-01 5.393600392712e-01 5.403266985896e-01 5.414217294692e-01 5.426589848784e-01 5.440542079115e-01 5.456093766572e-01 5.473432454076e-01 5.492606088079e-01 5.513694964283e-01 5.536853761158e-01 5.562013666378e-01 5.589398788677e-01 5.618935290808e-01 5.650713919595e-01 5.684808651789e-01 5.721106604406e-01 5.759803738464e-01 5.800729787019e-01 5.843957603515e-01 5.889488467372e-01 5.937193785365e-01 5.987140719647e-01 6.039180457503e-01 6.093289764901e-01 6.149415054470e-01 6.207379588064e-01 6.267250266914e-01 6.328730591248e-01 6.391858230244e-01 6.456510228946e-01 6.522431756563e-01 6.589699671078e-01 6.657994101296e-01 6.727274131127e-01 6.797429872378e-01 6.868168831604e-01 6.939547338463e-01 7.011233690453e-01 7.083191643923e-01 7.155271005590e-01 7.227192139534e-01 7.299028460366e-01 7.370392775474e-01 7.441267251580e-01 7.511534138993e-01 7.580867275941e-01 7.649373749120e-01 7.716690294150e-01 7.782799622770e-01 7.847576743225e-01 7.910755962004e-01 7.972397109829e-01 8.032208356351e-01 8.090136735626e-01 8.146111129528e-01 8.199880950947e-01 8.251526307878e-01 8.300761762926e-01 8.347582161312e-01 8.391941088340e-01 8.433575720302e-01 8.472630673793e-01 8.508832765119e-01 8.542223301762e-01 8.572740013564e-01 8.600202021042e-01 8.624769586415e-01 8.646164822497e-01 8.664515094801e-01 8.679782363815e-01 8.691773663291e-01 8.700767246441e-01 8.706462203781e-01 8.709035748830e-01 8.708515530246e-01 8.704723189155e-01 8.697993817131e-01 8.688078281671e-01 8.675173007829e-01 8.659387755625e-01 8.640548885644e-01 8.619087734906e-01 8.594780508728e-01 8.567857809092e-01 8.538552851125e-01 8.506646495837e-01 8.472679796908e-01 8.436487541194e-01 8.398303392537e-01 8.358475739264e-01 8.316813525030e-01 8.273898368729e-01 8.229666898703e-01 8.184334936537e-01 8.138344229932e-01 8.091578296418e-01 8.044616605109e-01 7.997458286738e-01 7.950400059602e-01 7.903886256712e-01 7.857844232866e-01 7.812920378210e-01 7.769105121236e-01 7.726745960940e-01 7.686298384075e-01 7.647691619285e-01 7.611559766703e-01 7.577947710001e-01 7.547119866676e-01 7.519527596145e-01 7.495081059587e-01 7.474340045747e-01 7.457271601961e-01 7.444085883535e-01 7.435129229632e-01 7.430211915066e-01 7.429776647795e-01 7.433649678137e-01 7.441908873077e-01 7.454756209911e-01 7.471820004597e-01 7.493391044539e-01 7.519123788928e-01 7.548941794333e-01 7.582837362684e-01 7.620280509781e-01 7.661434687503e-01 7.705745064275e-01 7.752985471008e-01 7.803046462404e-01 7.855217805275e-01 7.909543996436e-01 7.965395963406e-01 8.022400990725e-01 8.080388559223e-01 8.138583505470e-01 8.196930134618e-01 8.254804695567e-01 8.311767956266e-01 8.367609838142e-01 8.421601575748e-01 8.473625403115e-01 8.523108203622e-01 8.569607509416e-01 8.612958714797e-01 8.652483872249e-01 8.688129971659e-01 8.719371873947e-01 8.745876816967e-01 8.767551818774e-01 8.783817486801e-01 8.794740845650e-01 8.799922808977e-01 8.799194894045e-01 8.792607640764e-01 8.779718659249e-01 8.760818640583e-01 8.735705192548e-01 8.704380303992e-01 8.667146723683e-01 8.623829792110e-01 8.574947521677e-01 8.520564175757e-01 8.460992247215e-01 8.396848253918e-01 8.328258110764e-01 8.256083773613e-01 8.180758408822e-01 8.102931179887e-01 8.023613803198e-01 7.943285825586e-01 7.863185886637e-01 7.784142004183e-01 7.707133100864e-01 7.633494047348e-01 7.564019493940e-01 7.500198002410e-01 7.443002217518e-01 7.393580869798e-01 7.353227424586e-01 7.322678372549e-01 7.303186066802e-01 7.295356900220e-01 7.299903525107e-01 7.317481048444e-01 7.348094431391e-01 7.392181052176e-01 7.449395848825e-01 7.519477535187e-01 7.602084599702e-01 7.696210045989e-01 7.801351477633e-01 7.916276289412e-01 8.039915991596e-01 8.171255800476e-01 8.308736795857e-01 8.451393756032e-01 8.597695011869e-01 8.746371208603e-01 8.896311769105e-01 9.045993536765e-01 9.194506729047e-01 9.340533679902e-01 9.483062029679e-01 9.621222502905e-01 9.753921090843e-01 9.880605022219e-01 1.000038051218e+00 1.011273473419e+00 1.021726372602e+00 1.031335750248e+00 1.040106418384e+00 1.047996927577e+00 1.055012018109e+00 1.061176021612e+00 1.066477808607e+00 1.070979736915e+00 1.074706943597e+00 1.077713350329e+00 1.080080796083e+00 1.081857335526e+00 1.083153306446e+00 1.084047235234e+00 1.084638597610e+00 1.085049221143e+00 1.085363125151e+00 1.085724345400e+00 1.086227865017e+00 1.086988271188e+00 1.088136321220e+00 1.089748341518e+00 1.091952728953e+00 1.094822207836e+00 1.098431493716e+00 1.102870013438e+00 1.108156930631e+00 1.114355042594e+00 1.121474880977e+00 1.129512000525e+00 1.138475940177e+00 1.148315802604e+00 1.159004215954e+00 1.170485529961e+00 1.182678435386e+00 1.195529540962e+00 1.208927297469e+00 1.222797245873e+00 1.237036236115e+00 1.251532412511e+00 1.266201978200e+00 1.280919374030e+00 1.295591580241e+00 1.310122095990e+00 1.324392720718e+00 1.338328765063e+00 1.351819845237e+00 1.364788301779e+00 1.377152948382e+00 1.388826025605e+00 1.399754268709e+00 1.409856871383e+00 1.419089195225e+00 1.427401612531e+00 1.434747535512e+00 1.441109463971e+00 1.446456796499e+00 1.450788444803e+00 1.454109156542e+00 1.456424745057e+00 1.457789115845e+00 1.458226088021e+00 1.457808959113e+00 1.456623395724e+00 1.454745715016e+00 1.452309362333e+00 1.449434508665e+00 1.446262246628e+00 1.442965848228e+00 1.439701688945e+00 1.436661915805e+00 1.434034350768e+00 1.432001593781e+00 1.430762321039e+00 1.430482332661e+00 1.431336477728e+00 1.433467382678e+00 1.436987461999e+00 1.441998582588e+00 1.448539836059e+00 1.456633954800e+00 1.466258136852e+00 1.477331931024e+00 1.489766316914e+00 1.503405538136e+00 1.518079333444e+00 1.533588516870e+00 1.549695706076e+00 1.566174362684e+00 1.582758570410e+00 1.599203848328e+00 1.615258154462e+00 1.630663430860e+00 1.645216046489e+00 1.658678839978e+00 1.670865201491e+00 1.681627610650e+00 1.690791614355e+00 1.698274083302e+00 1.703981484668e+00 1.707848633260e+00 1.709880708558e+00 1.710056899635e+00 1.708433246075e+00 1.705074867487e+00 1.700067225176e+00 1.693556171831e+00 1.685670112293e+00 1.676606968482e+00 1.666565351075e+00 1.655760518020e+00 1.644470397681e+00 1.632937184274e+00 1.621464027610e+00 1.610361466344e+00 1.599914093887e+00 1.590464518545e+00 1.582297775470e+00 1.575706249783e+00 1.570957395876e+00 1.568253231855e+00 1.567780992549e+00 1.569618029727e+00 1.573804292261e+00 1.580284222720e+00 1.588893264495e+00 1.599435405443e+00 1.611576254155e+00 1.624943387965e+00 1.639116320746e+00 1.653586615575e+00 1.667886419828e+00 1.681494194309e+00 1.693926170153e+00 1.704754448029e+00 1.713559542671e+00 1.720053097363e+00 1.723999469745e+00 1.725265904839e+00 1.723862818341e+00 1.719868732470e+00 1.713525209027e+00 1.705160719754e+00 1.695204859013e+00 1.684193277667e+00 1.672683459348e+00 1.661299115484e+00 1.650629730014e+00 1.641213674435e+00 1.633520512961e+00 1.627861142155e+00 1.624428123534e+00 1.623218057338e+00 1.624068037642e+00 1.626676035172e+00 1.630583004993e+00 1.635277421108e+00 1.640187971058e+00 1.644745246132e+00 1.648448708287e+00 1.650857433459e+00 1.651659541183e+00 1.650667781738e+00 1.647828657690e+00 1.643213902215e+00 1.637005230177e+00 1.629470402916e+00 1.620906734365e+00 1.611628735924e+00 1.601904246536e+00 1.591919530643e+00 1.581773658612e+00 1.571413197064e+00 1.560700577604e+00 1.549360258852e+00 1.537053722928e+00 1.523426205729e+00 1.508096489874e+00 1.490797595827e+00 1.471345558959e+00 1.449697018176e+00 1.426022828490e+00 1.400603920361e+00 1.373945212879e+00 1.346657506823e+00 1.319403301535e+00 1.292918370547e+00 1.267784104894e+00 1.244510111639e+00 1.223373586821e+00 1.204368376725e+00 1.187346982578e+00 1.171850436967e+00 1.157371042624e+00 1.143368781585e+00 1.129312891890e+00 1.114953792019e+00 1.100182436606e+00 1.085223571620e+00 1.070599176759e+00 1.056975304953e+00 1.045249224099e+00 1.036204982582e+00 1.030502448842e+00 1.028500163457e+00 1.030043667418e+00 1.034655007813e+00 1.041354262524e+00 1.048949317375e+00 1.056201455012e+00 1.061864546023e+00 1.065085784460e+00 1.065326604776e+00 1.062543880018e+00 1.057259895134e+00 1.050358677157e+00 1.043169891354e+00 1.037128587015e+00 1.033571004785e+00 1.033540821737e+00 1.037399966589e+00 1.044867054679e+00 1.054908792498e+00 1.065907529647e+00 1.075958934519e+00 1.083038430247e+00 1.085354040538e+00 1.081486142985e+00 1.070537006940e+00 1.052234807361e+00 1.026869889260e+00 9.953420876054e-01 9.589808358651e-01 9.194608232810e-01 8.786407426372e-01 8.383466435285e-01 8.003281555073e-01 7.660759721491e-01 7.369104765438e-01 7.140465584542e-01 6.986333753535e-01 6.919080593134e-01 6.949129058971e-01 7.083015405607e-01 7.318815975067e-01 7.642857163662e-01 8.030533020232e-01 8.447009024038e-01 8.852579947639e-01 9.206622835288e-01 9.471481893388e-01 9.617950231955e-01 9.627412558328e-01 9.496482133506e-01 9.240114971513e-01 8.893198172036e-01 8.512249832008e-01 8.169916453663e-01 7.942879573803e-01 7.889324713564e-01 8.024938232542e-01 8.316047547930e-01 8.693447249181e-01 9.079614107658e-01 9.410229954574e-01 9.646037172834e-01 9.777082131852e-01 9.818348288575e-01 9.801653180519e-01 9.727821876416e-01 9.608926004395e-01 9.531240672531e-01 9.541621743555e-01 9.605280744995e-01 9.643491129706e-01 9.614113608045e-01 9.559114691386e-01 9.577779547031e-01 9.738550317037e-01 1.000306905142e+00 1.023790373584e+00 1.029417025698e+00 1.007939399686e+00 9.245190130113e-01 8.072023975899e-01 7.176418937679e-01 7.813762020411e-01 9.475982520713e-01 1.076123229534e+00 1.096367111519e+00 1.018936404451e+00 9.152668324218e-01 8.690396668415e-01 8.934557625146e-01 9.288974524056e-01 9.313959146993e-01 9.093199053158e-01 8.942794794318e-01 8.941002173176e-01 8.876418385792e-01 8.680221529338e-01 8.691619570235e-01 9.279532691662e-01 1.023177371975e+00 1.094967707920e+00 1.107222005893e+00 1.070727254932e+00 1.019098162643e+00 9.620871104677e-01 8.794861671312e-01 7.889846933931e-01 8.093092301582e-01 1.014100294669e+00 1.268991968879e+00 1.402312556343e+00 1.315899472201e+00 1.012906504812e+00 6.545903701592e-01 6.693714785321e-01 1.008155908155e+00 1.248628709879e+00 1.261217078162e+00 1.091276664084e+00 9.213947753746e-01 9.396110049356e-01 1.054956743180e+00 1.069552780949e+00 9.386845012738e-01 8.038780573424e-01 8.768158105070e-01 1.080459335102e+00 1.196503997865e+00 1.138582435900e+00 9.652561381760e-01 8.481518329255e-01 9.006980449323e-01 1.000169501022e+00 1.009921812130e+00 9.325237633747e-01 8.810872475975e-01 9.378589206246e-01 1.027380470659e+00 1.041792966232e+00 9.648414635137e-01 8.786240865102e-01 8.842781616419e-01 9.676662139763e-01 1.035767624435e+00 1.044594085938e+00 1.018536647016e+00 9.997513482365e-01 9.925628096426e-01 9.685025241114e-01 9.159722947699e-01 8.607719711803e-01 8.369579659483e-01 8.482090343422e-01 8.785928144554e-01 9.241380087454e-01 9.825467633649e-01 1.027172935761e+00 1.021096828905e+00 9.607101493998e-01 9.032918904870e-01 9.267965836027e-01 1.020824508452e+00 1.090608664138e+00 1.065449897810e+00 9.502480365624e-01 8.247195437867e-01 7.853929007650e-01 8.264839348960e-01 8.596727430215e-01 8.441907770001e-01 8.156261225647e-01 8.266997395889e-01 8.679752455743e-01 8.830807494527e-01 8.459896565661e-01 7.939444476879e-01 7.934441781895e-01 8.527746143228e-01 9.091658012127e-01
 7.837183985479e-01 7.827575679346e-01 7.828952780923e-01 7.834866387833e-01 7.833023867018e-01 7.822642109756e-01 7.814953804168e-01 7.816907430597e-01 7.821861648196e-01 7.819541306415e-01 7.810331403557e-01 7.804300577637e-01 7.806853611468e-01 7.810940524580e-01 7.806996132355e-01 7.796825817994e-01 7.791297354539e-01 7.794493907008e-01 7.797591145867e-01 7.791598631634e-01 7.780201164626e-01 7.774436768719e-01 7.777373137140e-01 7.779899004671e-01 7.773023320624e-01 7.760105258575e-01 7.752752754160e-01 7.755178170185e-01 7.757819038325e-01 7.750159639052e-01 7.735549410897e-01 7.727071517377e-01 7.729361167587e-01 7.731972640257e-01 7.723814844147e-01 7.708516550575e-01 7.699577074319e-01 7.701779055062e-01 7.704278610823e-01 7.695504268691e-01 7.679556131838e-01 7.670740899585e-01 7.673236325556e-01 7.674973671573e-01 7.664959066254e-01 7.648980307642e-01 7.641071632401e-01 7.643511084837e-01 7.643972274465e-01 7.633089136151e-01 7.617420479307e-01 7.610038537472e-01 7.612044048256e-01 7.611151333576e-01 7.599334053681e-01 7.584071355337e-01 7.577331571622e-01 7.578543295763e-01 7.576094115303e-01 7.563976327092e-01 7.549598662839e-01 7.542968021945e-01 7.542990408909e-01 7.539386816526e-01 7.527119277774e-01 7.513120580730e-01 7.506327664902e-01 7.505156936326e-01 7.500418082834e-01 7.488262867177e-01 7.474820342287e-01 7.467404791366e-01 7.464842392280e-01 7.459485601086e-01 7.447574524570e-01 7.434108085038e-01 7.425850052610e-01 7.422068694646e-01 7.416068861784e-01 7.404480932254e-01 7.391298319304e-01 7.382111753796e-01 7.376992813400e-01 7.370654901091e-01 7.359453952915e-01 7.346164270269e-01 7.336035686924e-01 7.329738526235e-01 7.322824685541e-01 7.311985956515e-01 7.298940083652e-01 7.287909373216e-01 7.280233147328e-01 7.272907284469e-01 7.262478239310e-01 7.249542099073e-01 7.237668946150e-01 7.228684043691e-01 7.220630475476e-01 7.210607033203e-01 7.198150740606e-01 7.185588781307e-01 7.175160514264e-01 7.166376231839e-01 7.156632226153e-01 7.144528695243e-01 7.131477277423e-01 7.119766979550e-01 7.109900924972e-01 7.100173903771e-01 7.088607263736e-01 7.075324489457e-01 7.062455936416e-01 7.051465644081e-01 7.041308282412e-01 7.029920299431e-01 7.016748755426e-01 7.003141921680e-01 6.990805136938e-01 6.979779899633e-01 6.968416924551e-01 6.955461535703e-01 6.941522816579e-01 6.928054837162e-01 6.915704742898e-01 6.903769659425e-01 6.891071376106e-01 6.877145907803e-01 6.862828484802e-01 6.849217214866e-01 6.836402312853e-01 6.823506943617e-01 6.809764167667e-01 6.795157242883e-01 6.780553296280e-01 6.766694671267e-01 6.753280886412e-01 6.739464262688e-01 6.724886494247e-01 6.709928337960e-01 6.695174665487e-01 6.680873996476e-01 6.666672659498e-01 6.652026177436e-01 6.636856506583e-01 6.621525032432e-01 6.606348280091e-01 6.591424734806e-01 6.576482313886e-01 6.561081268136e-01 6.545249624740e-01 6.529411625601e-01 6.513772173392e-01 6.498183183844e-01 6.482395172805e-01 6.466243304128e-01 6.449901739703e-01 6.433694492178e-01 6.417528944508e-01 6.401207823913e-01 6.384677653119e-01 6.368026564700e-01 6.351328730338e-01 6.334640172255e-01 6.317887159821e-01 6.300951077182e-01 6.283897889742e-01 6.266808580129e-01 6.249648962061e-01 6.232383816826e-01 6.215020176292e-01 6.197551491160e-01 6.180033703570e-01 6.162458642830e-01 6.144702558935e-01 6.126832010917e-01 6.108933817694e-01 6.091011216128e-01 6.072994699733e-01 6.054843543983e-01 6.036546537009e-01 6.018183731324e-01 5.999838851721e-01 5.981443321538e-01 5.962937903822e-01 5.944284665999e-01 5.925525032020e-01 5.906711535412e-01 5.887904173187e-01 5.869032398538e-01 5.850035776705e-01 5.830936707018e-01 5.811743205117e-01 5.792489129722e-01 5.773208769048e-01 5.753838575599e-01 5.734386396608e-01 5.714896739662e-01 5.695361019874e-01 5.675744704211e-01 5.656040863744e-01 5.636274395190e-01 5.616463067345e-01 5.596680807594e-01 5.576829936295e-01 5.556850296254e-01 5.536796185359e-01 5.516718693183e-01 5.496618411893e-01 5.476459716432e-01 5.456233609329e-01 5.435949708819e-01 5.415662846476e-01 5.395317171948e-01 5.374888602702e-01 5.354400985375e-01 5.333931008451e-01 5.313523332989e-01 5.293097103666e-01 5.272546286451e-01 5.251902968527e-01 5.231300606427e-01 5.210807521950e-01 5.190347246014e-01 5.169820040528e-01 5.149155099076e-01 5.128450605171e-01 5.107868967927e-01 5.087378254383e-01 5.066864654478e-01 5.046248890935e-01 5.025535587668e-01 5.004875462278e-01 4.984325343265e-01 4.963812465161e-01 4.943257940286e-01 4.922617747765e-01 4.901982257547e-01 4.881430265595e-01 4.860954167863e-01 4.840502755772e-01 4.820033903555e-01 4.799566304382e-01 4.779157670126e-01 4.758812789713e-01 4.738545173538e-01 4.718342448151e-01 4.698191287376e-01 4.678107949292e-01 4.658075711204e-01 4.638106455902e-01 4.618260664091e-01 4.598512616484e-01 4.578872057034e-01 4.559304697549e-01 4.539789458409e-01 4.520394123408e-01 4.501123060929e-01 4.481992997478e-01 4.462987302029e-01 4.444059597512e-01 4.425206633523e-01 4.406516467284e-01 4.387988498963e-01 4.369628960993e-01 4.351384219026e-01 4.333248070944e-01 4.315266717576e-01 4.297487782862e-01 4.279892271061e-01 4.262457966380e-01 4.245193960344e-01 4.228089333991e-01 4.211201498462e-01 4.194532873243e-01 4.178074654347e-01 4.161829136688e-01 4.145778855380e-01 4.129960994951e-01 4.114405388457e-01 4.099069258727e-01 4.083985395976e-01 4.069182894981e-01 4.054621226069e-01 4.040329986427e-01 4.026299907105e-01 4.012528948926e-01 3.999101282459e-01 3.985975774189e-01 3.973130747977e-01 3.960547795722e-01 3.948259204650e-01 3.936324900083e-01 3.924771677663e-01 3.913526838687e-01 3.902555226416e-01 3.891912653577e-01 3.881649061775e-01 3.871803287488e-01 3.862307332500e-01 3.853113457102e-01 3.844260417537e-01 3.835838418935e-01 3.827848079819e-01 3.820250935077e-01 3.812990498121e-01 3.806088308444e-01 3.799643575300e-01 3.793670900743e-01 3.788101656431e-01 3.782904086159e-01 3.778112417379e-01 3.773779350320e-01 3.769952156712e-01 3.766535072842e-01 3.763518571016e-01 3.760978920611e-01 3.758889136141e-01 3.757274653150e-01 3.756119044256e-01 3.755386352797e-01 3.755154421540e-01 3.755405820660e-01 3.756083582843e-01 3.757258024223e-01 3.758864740676e-01 3.760983680162e-01 3.763594486708e-01 3.766633501937e-01 3.770155303188e-01 3.774165742275e-01 3.778649402797e-01 3.783633342156e-01 3.789041385440e-01 3.794902268314e-01 3.801316308853e-01 3.808163559977e-01 3.815486462895e-01 3.823259789777e-01 3.831465663464e-01 3.840192867755e-01 3.849367014644e-01 3.858954614191e-01 3.869039666740e-01 3.879521846648e-01 3.890496839811e-01 3.901920802332e-01 3.913711460894e-01 3.925990804237e-01 3.938669829717e-01 3.951768706466e-01 3.965331458282e-01 3.979232539499e-01 3.993582470444e-01 4.008346054831e-01 4.023442970616e-01 4.039000313561e-01 4.054898692832e-01 4.071173738769e-01 4.087867124067e-01 4.104845410662e-01 4.122243844756e-01 4.139985114957e-01 4.158027774081e-01 4.176481229536e-01 4.195216344323e-01 4.214269568758e-01 4.233693605966e-01 4.253350359939e-01 4.273377046247e-01 4.293679830784e-01 4.314241242870e-01 4.335136963920e-01 4.356233644011e-01 4.377646605961e-01 4.399353485245e-01 4.421219590583e-01 4.443405139098e-01 4.465776617345e-01 4.488366609242e-01 4.511276003262e-01 4.534279261783e-01 4.557536618845e-01 4.580993615150e-01 4.604577198201e-01 4.628479104288e-01 4.652438660000e-01 4.676571904720e-01 4.700920512124e-01 4.725321171677e-01 4.749989146563e-01 4.774714831508e-01 4.799542094557e-01 4.824572402467e-01 4.849605606973e-01 4.874861502636e-01 4.900163158177e-01 4.925500940921e-01 4.951025172758e-01 4.976510989615e-01 5.002136795996e-01 5.027848632604e-01 5.053502394412e-01 5.079330908987e-01 5.105082036292e-01 5.130919402451e-01 5.156838287888e-01 5.182639530283e-01 5.208566948507e-01 5.234436328923e-01 5.260286230866e-01 5.286241759682e-01 5.312013093996e-01 5.337874170364e-01 5.363672137680e-01 5.389371920638e-01 5.415162523968e-01 5.440760712694e-01 5.466368656104e-01 5.491922849224e-01 5.517310114214e-01 5.542759755514e-01 5.568005902494e-01 5.593203162409e-01 5.618345384214e-01 5.643257035628e-01 5.668207650292e-01 5.692937390470e-01 5.717566475251e-01 5.742127851667e-01 5.766412268777e-01 5.790701820043e-01 5.814751365272e-01 5.838648721225e-01 5.862487192075e-01 5.885984447080e-01 5.909455910017e-01 5.932688840977e-01 5.955694841445e-01 5.978646324317e-01 6.001225643668e-01 6.023716350501e-01 6.045984583964e-01 6.067972033928e-01 6.089867704262e-01 6.111396018450e-01 6.132765704891e-01 6.153917933044e-01 6.174749348677e-01 6.195456802374e-01 6.215782422322e-01 6.235917503461e-01 6.255812795920e-01 6.275335151481e-01 6.294720644542e-01 6.313724436935e-01 6.332466712506e-01 6.350968994438e-01 6.369072167138e-01 6.387008182294e-01 6.404540200749e-01 6.421779280821e-01 6.438769714494e-01 6.455322393990e-01 6.471671534773e-01 6.487631833843e-01 6.503220349265e-01 6.518577995416e-01 6.533459993554e-01 6.548114179775e-01 6.562378092026e-01 6.576216677421e-01 6.589824975517e-01 6.602931811484e-01 6.615759728947e-01 6.628218843757e-01 6.640203965837e-01 6.651950882004e-01 6.663174232134e-01 6.674090168798e-01 6.684629401001e-01 6.694664210715e-01 6.704456031084e-01 6.713704544110e-01 6.722596608999e-01 6.731146534413e-01 6.739120589401e-01 6.746870284380e-01 6.754047159209e-01 6.760856700009e-01 6.767311730850e-01 6.773159469407e-01 6.778782079986e-01 6.783823178503e-01 6.788458688700e-01 6.792743441079e-01 6.796407216762e-01 6.799836614663e-01 6.802650049080e-01 6.805071925634e-01 6.807133063579e-01 6.808533322632e-01 6.809702482471e-01 6.810259206384e-01 6.810407970523e-01 6.810175098877e-01 6.809295735740e-01 6.808170799462e-01 6.806418783699e-01 6.804251499620e-01 6.801706584032e-01 6.798503692472e-01 6.795058606221e-01 6.790959037227e-01 6.786476329820e-01 6.781584623232e-01 6.776041519150e-01 6.770265378462e-01 6.763825720822e-01 6.757010874573e-01 6.749776888348e-01 6.741903014527e-01 6.733788163952e-01 6.725029920011e-01 6.715880540598e-01 6.706330306158e-01 6.696155512490e-01 6.685726696676e-01 6.674675757013e-01 6.663239880522e-01 6.651399600753e-01 6.638980784021e-01 6.626287286542e-01 6.613005479862e-01 6.599342176317e-01 6.585281532255e-01 6.570671098135e-01 6.555783843324e-01 6.540341565291e-01 6.524545826619e-01 6.508347134985e-01 6.491650729969e-01 6.474677328375e-01 6.457186308809e-01 6.439345231106e-01 6.421150418937e-01 6.402480882639e-01 6.383543101855e-01 6.364145071780e-01 6.344431198774e-01 6.324371307496e-01 6.303882100012e-01 6.283166855458e-01 6.262028959239e-01 6.240597570016e-01 6.218867105408e-01 6.196765337973e-01 6.174456218186e-01 6.151780544329e-01 6.128862590726e-01 6.105686003214e-01 6.082194204827e-01 6.058529215700e-01 6.034579484732e-01 6.010405827184e-01 5.986052748765e-01 5.961442232894e-01 5.936699301577e-01 5.911747948219e-01 5.886645049242e-01 5.861404347891e-01 5.835995532009e-01 5.810512922801e-01 5.784881428620e-01 5.759178388829e-01 5.733415142996e-01 5.707547066353e-01 5.681675743152e-01 5.655777776048e-01 5.629851406821e-01 5.603949128804e-01 5.578060093579e-01 5.552213486285e-01 5.526432105043e-01 5.500731355676e-01 5.475120525261e-01 5.449635377843e-01 5.424288507361e-01 5.399093895315e-01 5.374076406789e-01 5.349260414851e-01 5.324655297149e-01 5.300289690558e-01 5.276186316485e-01 5.252360796981e-01 5.228827273954e-01 5.205637537951e-01 5.182767513863e-01 5.160281514376e-01 5.138179901909e-01 5.116468871720e-01 5.095223374830e-01 5.074384202169e-01 5.054060327755e-01 5.034217725240e-01 5.014866492779e-01 4.996093569962e-01 4.977833773374e-01 4.960181992701e-01 4.943119697117e-01 4.926646550436e-01 4.910856990804e-01 4.895674586531e-01 4.881198213957e-01 4.867392056922e-01 4.854281651890e-01 4.841932331460e-01 4.830261942941e-01 4.819392224605e-01 4.809258887213e-01 4.799894985384e-01 4.791370657660e-01 4.783566234647e-01 4.776637926562e-01 4.770480933624e-01 4.765147199467e-01 4.760688191000e-01 4.757002212283e-01 4.754203996836e-01 4.752222272196e-01 4.751075107297e-01 4.750805995593e-01 4.751318042048e-01 4.752722426994e-01 4.754911277799e-01 4.757959701140e-01 4.761837186861e-01 4.766468169300e-01 4.771982613504e-01 4.778243240686e-01 4.785278738525e-01 4.793127314047e-01 4.801672579406e-01 4.811009036240e-01 4.821027941922e-01 4.831769804426e-01 4.843221501544e-01 4.855281315285e-01 4.868071712054e-01 4.881408640065e-01 4.895373753027e-01 4.909960370240e-01 4.925006098016e-01 4.940700800214e-01 4.956815644574e-01 4.973442537917e-01 4.990535451177e-01 5.007992414340e-01 5.025937851504e-01 5.044158084269e-01 5.062765839556e-01 5.081720408310e-01 5.100864075437e-01 5.120365845436e-01 5.139996542046e-01 5.159866833749e-01 5.179909832526e-01 5.200000259356e-01 5.220321656785e-01 5.240584926124e-01 5.260942555791e-01 5.281348290976e-01 5.301620831716e-01 5.321975876118e-01 5.342130284538e-01 5.362207258935e-01 5.382166100949e-01 5.401862914079e-01 5.421472646758e-01 5.440733830450e-01 5.459781400232e-01 5.478547056983e-01 5.496899746838e-01 5.515029502943e-01 5.532639321421e-01 5.549895998670e-01 5.566736316818e-01 5.583000084174e-01 5.598926216317e-01 5.614169618710e-01 5.628928768203e-01 5.643138809483e-01 5.656624183641e-01 5.669626677482e-01 5.681831890301e-01 5.693403299562e-01 5.704304577607e-01 5.714354242209e-01 5.723805365971e-01 5.732310097653e-01 5.740081577843e-01 5.747074368693e-01 5.753044315007e-01 5.758333827786e-01 5.762563486788e-01 5.765937218953e-01 5.768432183174e-01 5.769796587872e-01 5.770369577790e-01 5.769786625764e-01 5.768228756279e-01 5.765700187761e-01 5.761953071599e-01 5.757310837607e-01 5.751436077804e-01 5.744491975678e-01 5.736485154663e-01 5.727169436397e-01 5.716881479698e-01 5.705303302613e-01 5.692538016180e-01 5.678681215520e-01 5.663424885268e-01 5.647148263266e-01 5.629498749385e-01 5.610598569003e-01 5.590563505138e-01 5.569059539361e-01 5.546469947560e-01 5.522478824953e-01 5.497199056107e-01 5.470740606360e-01 5.442765932798e-01 5.413684132221e-01 5.383156969931e-01 5.351290570337e-01 5.318252600643e-01 5.283674078450e-01 5.247940261802e-01 5.210798897982e-01 5.172280963207e-01 5.132582987430e-01 5.091346379112e-01 5.048950986731e-01 5.005167821616e-01 4.960001119508e-01 4.913676766572e-01 4.865854819240e-01 4.816862621048e-01 4.766536012198e-01 4.714858563732e-01 4.662049826164e-01 4.607816696161e-01 4.552438060472e-01 4.495797790295e-01 4.437851698732e-01 4.378852534925e-01 4.318501047745e-01 4.257088240095e-01 4.194515121874e-01 4.130723847605e-01 4.065990501772e-01 4.000018181197e-01 3.933112068961e-01 3.865169781250e-01 3.796172919732e-01 3.726352944358e-01 3.655507343717e-01 3.583862771909e-01 3.511407380453e-01 3.438100629747e-01 3.364186948717e-01 3.289513790503e-01 3.214291196439e-01 3.138529206818e-01 3.062252659631e-01 2.985686428040e-01 2.908715788868e-01 2.831614936830e-01 2.754393785119e-01 2.677159370055e-01 2.600123998320e-01 2.523290899047e-01 2.446929304462e-01 2.371157635497e-01 2.296140317222e-01 2.222177015169e-01 2.149371242247e-01 2.078104409457e-01 2.008581168813e-01 1.941140145944e-01 1.876183691832e-01 1.814007618785e-01 1.755123512031e-01 1.699936576496e-01 1.648945311107e-01 1.602681399490e-01 1.561622594924e-01 1.526342959831e-01 1.497280499191e-01 1.474928781854e-01 1.459658606141e-01 1.451696397240e-01 1.451314672893e-01 1.458435602067e-01 1.473069259891e-01 1.494939958636e-01 1.523765427861e-01 1.559170198083e-01 1.600612773182e-01 1.647721472129e-01 1.699850793465e-01 1.756588455630e-01 1.817428834543e-01 1.881834654882e-01 1.949498908000e-01 2.019874266276e-01 2.092701332488e-01 2.167588882284e-01 2.244208974733e-01 2.322369243981e-01 2.401677450232e-01 2.482045135593e-01 2.563169849555e-01 2.644858760789e-01 2.727041944841e-01 2.809392707789e-01 2.891929680570e-01 2.974417530600e-01 3.056723877613e-01 3.138822737422e-01 3.220473081409e-01 3.301703979193e-01 3.382343338422e-01 3.462293761849e-01 3.541560264319e-01 3.619914142725e-01 3.697431434512e-01 3.773972386040e-01 3.849425802571e-01 3.923864285883e-01 3.997052477831e-01 4.069076576367e-01 4.139821579565e-01 4.209193746217e-01 4.277271258529e-01 4.343852270037e-01 4.409025152076e-01 4.472693838675e-01 4.534785548546e-01 4.595361933147e-01 4.654268562965e-01 4.711592394245e-01 4.767223466089e-01 4.821139624814e-01 4.873421347633e-01 4.923884169368e-01 4.972663468908e-01 5.019673252240e-01 5.064881196139e-01 5.108368903356e-01 5.149997179905e-01 5.189895562604e-01 5.228001206270e-01 5.264297577506e-01 5.298885573342e-01 5.331640635573e-01 5.362716129413e-01 5.392043008816e-01 5.419648563558e-01 5.445656239909e-01 5.469915882263e-01 5.492649069549e-01 5.513775352497e-01 5.533367107432e-01 5.551540392137e-01 5.568210623899e-01 5.583574725390e-01 5.597608647501e-01 5.610364691307e-01 5.622027424985e-01 5.632496296672e-01 5.642015817073e-01 5.650583162177e-01 5.658271093310e-01 5.665269600874e-01 5.671534544442e-01 5.677300794131e-01 5.682586095244e-01 5.687515230492e-01 5.692263753392e-01 5.696822154697e-01 5.701448527062e-01 5.706160797893e-01 5.711088380622e-01 5.716444420769e-01 5.722218004100e-01 5.728665190513e-01 5.735850412486e-01 5.743848082486e-01 5.752918153356e-01 5.763008619432e-01 5.774407418951e-01 5.787110730761e-01 5.801261028835e-01 5.817021011329e-01 5.834381433929e-01 5.853565559115e-01 5.874571225418e-01 5.897491685472e-01 5.922475047916e-01 5.949443099350e-01 5.978602067202e-01 6.009892038922e-01 6.043376466243e-01 6.079150263250e-01 6.117063835250e-01 6.157322908988e-01 6.199755870444e-01 6.244405045965e-01 6.291304245248e-01 6.340260597294e-01 6.391385537558e-01 6.444501156585e-01 6.499590323476e-01 6.556602276751e-01 6.615338434869e-01 6.675862295604e-01 6.737905435795e-01 6.801447208645e-01 6.866400160128e-01 6.932491298683e-01 6.999795403013e-01 7.067999474563e-01 7.137052799530e-01 7.206833431430e-01 7.277079923177e-01 7.347818081976e-01 7.418715681663e-01 7.489752049130e-01 7.560770776767e-01 7.631480662284e-01 7.701947392049e-01 7.771820074942e-01 7.841048604059e-01 7.909528270012e-01 7.976963382270e-01 8.043416304165e-01 8.108531917927e-01 8.172302165998e-01 8.234616241136e-01 8.295184531991e-01 8.354076057221e-01 8.411013105222e-01 8.465939430442e-01 8.518799827737e-01 8.569306696546e-01 8.617590487226e-01 8.663339952420e-01 8.706547538543e-01 8.747190030039e-01 8.784993278106e-01 8.820126890431e-01 8.852288165132e-01 8.881550417322e-01 8.907869293200e-01 8.931013618851e-01 8.951219156350e-01 8.968179346834e-01 8.982001267692e-01 8.992717366315e-01 9.000087567884e-01 9.004424143697e-01 9.005437206334e-01 9.003291304224e-01 8.998083224428e-01 8.989565010913e-01 8.978121113189e-01 8.963543865790e-01 8.945965733338e-01 8.925599621647e-01 8.902226683088e-01 8.876269022164e-01 8.847609293069e-01 8.816384899784e-01 8.782902155962e-01 8.746966030117e-01 8.709075020076e-01 8.669146800021e-01 8.627391971989e-01 8.584161816831e-01 8.539315824875e-01 8.493401619877e-01 8.446416397322e-01 8.398587590136e-01 8.350365943233e-01 8.301628982951e-01 8.252962253792e-01 8.204465017371e-01 8.156355201744e-01 8.109128183758e-01 8.062739937164e-01 8.017791163064e-01 7.974371177036e-01 7.932752511830e-01 7.893466799079e-01 7.856431681860e-01 7.822242204136e-01 7.790995239287e-01 7.762914833248e-01 7.738492658960e-01 7.717572715389e-01 7.700744138803e-01 7.687938541838e-01 7.679360247070e-01 7.675329243745e-01 7.675581836305e-01 7.680589498243e-01 7.690116531045e-01 7.704183119004e-01 7.722991760711e-01 7.746070042767e-01 7.773714874912e-01 7.805528715094e-01 7.841312517144e-01 7.881129899943e-01 7.924327604481e-01 7.971014671354e-01 8.020660432089e-01 8.072906512057e-01 8.127658920217e-01 8.184150725917e-01 8.242371433887e-01 8.301692601914e-01 8.361667142597e-01 8.422120790863e-01 8.482249326877e-01 8.541945533312e-01 8.600601379656e-01 8.657719952194e-01 8.713111330149e-01 8.766008388630e-01 8.816279761219e-01 8.863370622537e-01 8.906855020353e-01 8.946561960983e-01 8.981802684338e-01 9.012558263937e-01 9.038330383969e-01 9.058804863765e-01 9.073943939251e-01 9.083202931703e-01 9.086707138771e-01 9.084117596750e-01 9.075282212691e-01 9.060401900284e-01 9.039089037417e-01 9.011701785154e-01 8.978169386374e-01 8.938567224985e-01 8.893366817894e-01 8.842482234049e-01 8.786562405731e-01 8.725844007147e-01 8.660774506616e-01 8.592125813267e-01 8.520203579258e-01 8.446012555344e-01 8.370177035190e-01 8.293484265860e-01 8.217119594792e-01 8.141752708803e-01 8.068682070692e-01 7.998923071982e-01 7.933497349414e-01 7.873823971630e-01 7.820748631841e-01 7.775653123657e-01 7.739502850143e-01 7.713257753672e-01 7.698050103003e-01 7.694345862511e-01 7.703114874841e-01 7.724594064606e-01 7.759082714462e-01 7.806850807402e-01 7.867453221809e-01 7.940882222094e-01 8.026434536213e-01 8.123387971790e-01 8.231133705798e-01 8.348319420811e-01 8.474200601639e-01 8.607399136304e-01 8.746642933133e-01 8.890871110161e-01 9.038465127327e-01 9.188444689441e-01 9.339368734778e-01 9.489993037062e-01 9.639304439855e-01 9.785927850856e-01 9.929083533535e-01 1.006763788131e+00 1.020072443944e+00 1.032773011477e+00 1.044768238110e+00 1.056029438696e+00 1.066493479970e+00 1.076122192212e+00 1.084911361326e+00 1.092816620477e+00 1.099867769204e+00 1.106056701081e+00 1.111403028586e+00 1.115962643530e+00 1.119747461173e+00 1.122843664855e+00 1.125299998545e+00 1.127187590339e+00 1.128613349268e+00 1.129640485875e+00 1.130392497558e+00 1.130964356333e+00 1.131456400179e+00 1.132004731067e+00 1.132686358926e+00 1.133641576937e+00 1.134965924844e+00 1.136749112376e+00 1.139116176694e+00 1.142118020705e+00 1.145851490554e+00 1.150379508586e+00 1.155729278778e+00 1.161966596416e+00 1.169081010173e+00 1.177094465188e+00 1.185994658192e+00 1.195741576520e+00 1.206319083298e+00 1.217652010784e+00 1.229690650729e+00 1.242363108508e+00 1.255571855446e+00 1.269252425169e+00 1.283289039907e+00 1.297592821116e+00 1.312070048858e+00 1.326599719283e+00 1.341104169422e+00 1.355463732475e+00 1.369584126940e+00 1.383377843944e+00 1.396732478782e+00 1.409578248897e+00 1.421819116521e+00 1.433372904568e+00 1.444177523774e+00 1.454150461592e+00 1.463246116433e+00 1.471405167526e+00 1.478585646535e+00 1.484762938557e+00 1.489904131885e+00 1.494016023359e+00 1.497092198607e+00 1.499154572315e+00 1.500250088133e+00 1.500410995593e+00 1.499726426524e+00 1.498276500778e+00 1.496159430447e+00 1.493517042944e+00 1.490471317529e+00 1.487190902395e+00 1.483846789443e+00 1.480609075152e+00 1.477688354545e+00 1.475259495806e+00 1.473527911488e+00 1.472682710707e+00 1.472886457273e+00 1.474312944442e+00 1.477082573414e+00 1.481302224543e+00 1.487048199593e+00 1.494335162965e+00 1.503171995192e+00 1.513493153702e+00 1.525212614506e+00 1.538208442765e+00 1.552298036542e+00 1.567306922895e+00 1.583003650108e+00 1.599152883832e+00 1.615515410698e+00 1.631818578226e+00 1.647832588842e+00 1.663289310966e+00 1.677959696428e+00 1.691636491500e+00 1.704090017622e+00 1.715170894755e+00 1.724710685446e+00 1.732571649353e+00 1.738681742719e+00 1.742937145045e+00 1.745315770386e+00 1.745804874566e+00 1.744401514006e+00 1.741176376992e+00 1.736181856761e+00 1.729530691843e+00 1.721359617575e+00 1.711807536509e+00 1.701093420546e+00 1.689406874622e+00 1.677005698428e+00 1.664169852820e+00 1.651167181805e+00 1.638349222631e+00 1.626025677055e+00 1.614540835700e+00 1.604253185600e+00 1.595467317457e+00 1.588514559273e+00 1.583644112043e+00 1.581072726743e+00 1.580954323602e+00 1.583324665817e+00 1.588183029728e+00 1.595380081213e+00 1.604692861355e+00 1.615824514811e+00 1.628343925368e+00 1.641818270919e+00 1.655722263990e+00 1.669515978349e+00 1.682685798393e+00 1.694678329564e+00 1.705051233973e+00 1.713381148215e+00 1.719327123715e+00 1.722683596942e+00 1.723298550094e+00 1.721188330932e+00 1.716469680932e+00 1.709368912163e+00 1.700265281478e+00 1.689588604042e+00 1.677891903110e+00 1.665758469378e+00 1.653780479470e+00 1.642566089140e+00 1.632611776759e+00 1.624353034328e+00 1.618072784820e+00 1.613890288536e+00 1.611781757187e+00 1.611527529206e+00 1.612792698607e+00 1.615122010022e+00 1.617987505832e+00 1.620854967043e+00 1.623194900152e+00 1.624557093706e+00 1.624584802048e+00 1.623035116100e+00 1.619803100731e+00 1.614906662911e+00 1.608490526526e+00 1.600761345367e+00 1.592013585184e+00 1.582540037937e+00 1.572597312124e+00 1.562405743618e+00 1.552046405506e+00 1.541518135845e+00 1.530674737502e+00 1.519251468329e+00 1.506938793940e+00 1.493320156067e+00 1.478040452243e+00 1.460779756080e+00 1.441292151413e+00 1.419543928543e+00 1.395595626921e+00 1.369747702179e+00 1.342464539182e+00 1.314314947305e+00 1.286043371295e+00 1.258339618887e+00 1.231901258267e+00 1.207295177299e+00 1.184826283703e+00 1.164662925798e+00 1.146617353025e+00 1.130331617164e+00 1.115327166002e+00 1.100980130781e+00 1.086837965333e+00 1.072517836229e+00 1.057907714365e+00 1.043225613409e+00 1.028883101737e+00 1.015650440513e+00 1.004352715546e+00 9.958468238015e-01 9.908617822994e-01 9.896976140277e-01 9.923315303731e-01 9.981766068408e-01 1.006236517347e+00 1.015298490954e+00 1.023917273787e+00 1.030858796988e+00 1.035091618054e+00 1.035963747862e+00 1.033406785419e+00 1.027770133051e+00 1.019977814368e+00 1.011324641753e+00 1.003282256665e+00 9.973584284129e-01 9.946756166862e-01 9.958423685608e-01 1.000721835309e+00 1.008403070127e+00 1.017404340022e+00 1.025794528879e+00 1.031595628385e+00 1.032976270722e+00 1.028489359765e+00 1.017265753152e+00 9.990248378663e-01 9.741736536861e-01 9.436953686407e-01 9.090883886164e-01 8.722294420031e-01 8.351243322331e-01 7.998090521756e-01 7.680530451011e-01 7.413191717820e-01 7.207278330320e-01 7.070771190200e-01 7.010840766402e-01 7.033423618054e-01 7.143638415989e-01 7.343300501690e-01 7.627168811271e-01 7.981696940430e-01 8.382678199674e-01 8.797920558138e-01 9.189824467553e-01 9.518936385870e-01 9.749648384668e-01 9.852764231768e-01 9.810882735311e-01 9.622440613325e-01 9.304570679157e-01 8.897678402981e-01 8.465282941652e-01 8.090202920736e-01 7.859383695092e-01 7.835573103578e-01 8.030345070730e-01 8.396474953610e-01 8.850653588807e-01 9.304869964647e-01 9.689156159987e-01 9.963456513561e-01 1.011826123747e+00 1.017068144458e+00 1.011699495148e+00 9.994728509710e-01 9.897922747389e-01 9.882291161174e-01 9.919655253898e-01 9.932350626126e-01 9.873832583032e-01 9.780629849278e-01 9.752473285201e-01 9.869599394374e-01 1.011369630041e+00 1.036848427861e+00 1.049156084278e+00 1.037546836269e+00 9.374853289878e-01 8.161302593918e-01 7.260483628294e-01 7.979203291502e-01 9.693260728113e-01 1.099570436789e+00 1.123086817204e+00 1.051002169017e+00 9.459576158871e-01 8.809670614696e-01 8.800867116309e-01 9.081806271985e-01 9.278568820133e-01 9.297882793091e-01 9.188680878766e-01 8.986867813839e-01 8.780797106284e-01 8.823204538911e-01 9.330548375842e-01 1.010294454688e+00 1.061648815800e+00 1.051408601554e+00 9.956425794477e-01 9.565667363344e-01 9.737879968546e-01 1.000355323624e+00 9.629286275617e-01 8.676302232115e-01 8.526227207181e-01 1.033485958665e+00 1.280465202341e+00 1.402807634908e+00 1.297090489978e+00 9.750004023733e-01 6.287068784720e-01 7.109528123196e-01 1.066445592687e+00 1.287308829029e+00 1.262999106284e+00 1.051927119087e+00 8.640346215818e-01 9.149689662864e-01 1.071990894539e+00 1.110067970180e+00 9.835963015847e-01 8.272629744777e-01 8.577470799080e-01 1.033702422185e+00 1.141517636963e+00 1.093620705934e+00 9.545235028473e-01 8.880819657110e-01 9.626042388259e-01 1.044074070699e+00 1.016283518876e+00 8.980081033313e-01 8.255460385025e-01 8.970130822934e-01 1.013247751522e+00 1.047555165529e+00 9.799814620494e-01 8.889342520592e-01 8.720655371354e-01 9.245850459132e-01 9.681606825037e-01 9.743984237727e-01 9.818830979011e-01 1.023182418536e+00 1.065375897922e+00 1.050376616364e+00 9.624039172886e-01 8.498695476186e-01 7.926626680968e-01 8.165834774619e-01 8.705304305484e-01 9.105178216949e-01 9.333962282671e-01 9.451646163277e-01 9.373424113633e-01 9.062169807994e-01 8.821692883186e-01 9.112782607611e-01 9.879922547669e-01 1.048267929401e+00 1.037722652562e+00 9.574490963605e-01 8.650989995291e-01 8.262549468151e-01 8.372885992509e-01 8.402507257503e-01 8.107928388727e-01 7.862393784194e-01 8.111912365587e-01 8.639316584456e-01 8.823321131161e-01 8.392049392991e-01 7.732192393340e-01 7.608782432020e-01 8.218919516718e-01 8.903085617574e-01
 7.898002491794e-01 7.889404183087e-01 7.891845194813e-01 7.898854942816e-01 7.898100377629e-01 7.888744681100e-01 7.881976825226e-01 7.884900768761e-01 7.890985134166e-01 7.889838786162e-01 7.881655694821e-01 7.876519615586e-01 7.880017223864e-01 7.885186231485e-01 7.882382650643e-01 7.873335213877e-01 7.868811396122e-01 7.872906565858e-01 7.876987986940e-01 7.872171473952e-01 7.861947078418e-01 7.857192645429e-01 7.861047941540e-01 7.864564456106e-01 7.858820482838e-01 7.847064747913e-01 7.840798539697e-01 7.844206431552e-01 7.847854408516e-01 7.841310525401e-01 7.827894056281e-01 7.820533654749e-01 7.823852171617e-01 7.827513821652e-01 7.820501460117e-01 7.806361918346e-01 7.798534362376e-01 7.801819445380e-01 7.805433169579e-01 7.797796218064e-01 7.782999044104e-01 7.775315601448e-01 7.778926821353e-01 7.781782371733e-01 7.772943187772e-01 7.758142782825e-01 7.751333931080e-01 7.754881725160e-01 7.756513494865e-01 7.746812802348e-01 7.732302674600e-01 7.726046221005e-01 7.729183895220e-01 7.729472976576e-01 7.718843634606e-01 7.704760770417e-01 7.699151857504e-01 7.701487969757e-01 7.700238208008e-01 7.689356532139e-01 7.676166012081e-01 7.670639895171e-01 7.671792161510e-01 7.669404611208e-01 7.658385206303e-01 7.645592734570e-01 7.639930791160e-01 7.639890545265e-01 7.636376652536e-01 7.625469686987e-01 7.613239622196e-01 7.606951987253e-01 7.605535269084e-01 7.601423024848e-01 7.590769701930e-01 7.578511582584e-01 7.571400195419e-01 7.568780336871e-01 7.564018570499e-01 7.553704644629e-01 7.541723600970e-01 7.533697502838e-01 7.529751820623e-01 7.524648035228e-01 7.514713132241e-01 7.502646486938e-01 7.493705772235e-01 7.488567012472e-01 7.482889713385e-01 7.473308626224e-01 7.461514299296e-01 7.451660294200e-01 7.445164599984e-01 7.439053228756e-01 7.429894150724e-01 7.418208805139e-01 7.407541489122e-01 7.399734751772e-01 7.392900989341e-01 7.384129721576e-01 7.372944919518e-01 7.361580465834e-01 7.352346219671e-01 7.344779744844e-01 7.336280069488e-01 7.325428240197e-01 7.313621428943e-01 7.303111462103e-01 7.294442626731e-01 7.285972794459e-01 7.275644084504e-01 7.263585772589e-01 7.251940345995e-01 7.242167306587e-01 7.233225620346e-01 7.223073878068e-01 7.211142825146e-01 7.198745119731e-01 7.187620114226e-01 7.177818027766e-01 7.167668757504e-01 7.155935288865e-01 7.143221056415e-01 7.130980971605e-01 7.119824432369e-01 7.109100896899e-01 7.097606577781e-01 7.084904863780e-01 7.071798766413e-01 7.059399659524e-01 7.047770091597e-01 7.036083014141e-01 7.023550650136e-01 7.010138430090e-01 6.996744096702e-01 6.984082549525e-01 6.971868383888e-01 6.959227776315e-01 6.945852339475e-01 6.932098968311e-01 6.918536345063e-01 6.905415079832e-01 6.892385727088e-01 6.878915019169e-01 6.864939472141e-01 6.850797503987e-01 6.836788533669e-01 6.823025646592e-01 6.809231907571e-01 6.794999230330e-01 6.780338431101e-01 6.765666365302e-01 6.751170572805e-01 6.736722795558e-01 6.722062489713e-01 6.707042813914e-01 6.691875684586e-01 6.676805016789e-01 6.661749825979e-01 6.646538113400e-01 6.631126045842e-01 6.615593692123e-01 6.600013849103e-01 6.584431580831e-01 6.568773695914e-01 6.552930717019e-01 6.536959916611e-01 6.520964514363e-01 6.504879163821e-01 6.488690566684e-01 6.472390154890e-01 6.455974757554e-01 6.439524862263e-01 6.422986147602e-01 6.406275397097e-01 6.389437237885e-01 6.372571159189e-01 6.355666965093e-01 6.338664159624e-01 6.321515509010e-01 6.304213804668e-01 6.286846586877e-01 6.269486787925e-01 6.252055553416e-01 6.234508202168e-01 6.216833841140e-01 6.199019071264e-01 6.181146283333e-01 6.163270038523e-01 6.145330970581e-01 6.127241819823e-01 6.109040341239e-01 6.090732909901e-01 6.072377839947e-01 6.053961599957e-01 6.035467338545e-01 6.016871992999e-01 5.998224753216e-01 5.979518382475e-01 5.960723352763e-01 5.941833915235e-01 5.922852331369e-01 5.903851017941e-01 5.884836554760e-01 5.865736394678e-01 5.846509202251e-01 5.827197296143e-01 5.807850399929e-01 5.788443066345e-01 5.768992765119e-01 5.749428317614e-01 5.729827274360e-01 5.710188253521e-01 5.690498701577e-01 5.670683079903e-01 5.650792613189e-01 5.630919147757e-01 5.611093006543e-01 5.591218984389e-01 5.571217510283e-01 5.551088619385e-01 5.530989464335e-01 5.511000042742e-01 5.491023394836e-01 5.470932880353e-01 5.450698235435e-01 5.430414281318e-01 5.410237070430e-01 5.390134839411e-01 5.369967618088e-01 5.349665416302e-01 5.329277312816e-01 5.308909373414e-01 5.288629134086e-01 5.268382375332e-01 5.248042535976e-01 5.227610652935e-01 5.207148347655e-01 5.186747165532e-01 5.166408512940e-01 5.146051052308e-01 5.125661631379e-01 5.105250397531e-01 5.084865055605e-01 5.064516025730e-01 5.044221254425e-01 5.023956804878e-01 5.003717290227e-01 4.983507786194e-01 4.963328172689e-01 4.943182992265e-01 4.923138308082e-01 4.903148281882e-01 4.883228482708e-01 4.863356398039e-01 4.843502931183e-01 4.823728157607e-01 4.804062519530e-01 4.784492549247e-01 4.765004438335e-01 4.745552062015e-01 4.726161335391e-01 4.706874451803e-01 4.687747600372e-01 4.668717484688e-01 4.649775782326e-01 4.630886415596e-01 4.612120690271e-01 4.593523377799e-01 4.575066194815e-01 4.556738872334e-01 4.538528113458e-01 4.520430714019e-01 4.502503778404e-01 4.484759508414e-01 4.467169723801e-01 4.449752905079e-01 4.432506295307e-01 4.415418779451e-01 4.398556085454e-01 4.381870987997e-01 4.365385853491e-01 4.349122565605e-01 4.333072564584e-01 4.317252224203e-01 4.301617862483e-01 4.286202761229e-01 4.271072761658e-01 4.256219406216e-01 4.241578063387e-01 4.227156588005e-01 4.212980207524e-01 4.199114948833e-01 4.185563889951e-01 4.172283019760e-01 4.159221741180e-01 4.146440388792e-01 4.133988813931e-01 4.121907384085e-01 4.110124428790e-01 4.098599116599e-01 4.087360973806e-01 4.076496298450e-01 4.066031390649e-01 4.055905893624e-01 4.046069065159e-01 4.036555138942e-01 4.027446835529e-01 4.018753310260e-01 4.010425903868e-01 4.002434455939e-01 3.994807763766e-01 3.987619164147e-01 3.980850993566e-01 3.974473765578e-01 3.968465457371e-01 3.962890233832e-01 3.957742863122e-01 3.953034017160e-01 3.948748624467e-01 3.944853620862e-01 3.941424781105e-01 3.938458533905e-01 3.935910870171e-01 3.933811465709e-01 3.932147176320e-01 3.930948954081e-01 3.930252615983e-01 3.929939245244e-01 3.930103567205e-01 3.930762089089e-01 3.931865195310e-01 3.933461670114e-01 3.935474831859e-01 3.937970103596e-01 3.940979809728e-01 3.944430613107e-01 3.948347041046e-01 3.952736740942e-01 3.957559831475e-01 3.962934807937e-01 3.968742737215e-01 3.974988790180e-01 3.981730244578e-01 3.988893263124e-01 3.996577853527e-01 4.004725033227e-01 4.013263386736e-01 4.022311418955e-01 4.031795799662e-01 4.041723312044e-01 4.052129360553e-01 4.062933793281e-01 4.074196298484e-01 4.085913921222e-01 4.098008735889e-01 4.110599971637e-01 4.123574071987e-01 4.136959728226e-01 4.150815677496e-01 4.164985823942e-01 4.179623046881e-01 4.194653457604e-01 4.210044700270e-01 4.225888504192e-01 4.242050054329e-01 4.258594230362e-01 4.275539804789e-01 4.292786103266e-01 4.310460607177e-01 4.328461601953e-01 4.346760349567e-01 4.365468056782e-01 4.384430663160e-01 4.403763785426e-01 4.423421875508e-01 4.443332697220e-01 4.463614174162e-01 4.484113196290e-01 4.504929818856e-01 4.526084751752e-01 4.547414015965e-01 4.569055629647e-01 4.590933926336e-01 4.613036960260e-01 4.635483094771e-01 4.658054612346e-01 4.680880368050e-01 4.703949592806e-01 4.727149010629e-01 4.750681041232e-01 4.774317291316e-01 4.798116387021e-01 4.822178249360e-01 4.846307260047e-01 4.870685097931e-01 4.895212838934e-01 4.919805682215e-01 4.944661126930e-01 4.969521873015e-01 4.994600058068e-01 5.019800571113e-01 5.045005920752e-01 5.070430115524e-01 5.095855083279e-01 5.121407721076e-01 5.147112434090e-01 5.172740764284e-01 5.198564242059e-01 5.224358763690e-01 5.250207256821e-01 5.276200578685e-01 5.302078562368e-01 5.328096459109e-01 5.354090480567e-01 5.380049591083e-01 5.406146926578e-01 5.432087851315e-01 5.458118258123e-01 5.484126579688e-01 5.510019445147e-01 5.536037656428e-01 5.561880067856e-01 5.587733775461e-01 5.613582711956e-01 5.639236876390e-01 5.664991075990e-01 5.690551932134e-01 5.716067075808e-01 5.741566348113e-01 5.766828890217e-01 5.792133863380e-01 5.817256821438e-01 5.842262707326e-01 5.867243997746e-01 5.891946122709e-01 5.916640365969e-01 5.941155763142e-01 5.965502692667e-01 5.989791229835e-01 6.013767465651e-01 6.037706129777e-01 6.061442817682e-01 6.084950524156e-01 6.108417482895e-01 6.131506335286e-01 6.154524925137e-01 6.177345251077e-01 6.199864494538e-01 6.222311721361e-01 6.244409359988e-01 6.266342743699e-01 6.288073276210e-01 6.309484079403e-01 6.330775946164e-01 6.351699556015e-01 6.372420805641e-01 6.392925257682e-01 6.413064493564e-01 6.433061796649e-01 6.452679113036e-01 6.472038357998e-01 6.491178382116e-01 6.509907544267e-01 6.528459537992e-01 6.546657863075e-01 6.564501560590e-01 6.582140153464e-01 6.599335302108e-01 6.616328218353e-01 6.632937772133e-01 6.649163460236e-01 6.665167737097e-01 6.680700634429e-01 6.695994509642e-01 6.710911741353e-01 6.725375990367e-01 6.739637529048e-01 6.753386173071e-01 6.766861674446e-01 6.779967471461e-01 6.792571858011e-01 6.804976167713e-01 6.816807760622e-01 6.828363079359e-01 6.839550151341e-01 6.850172677823e-01 6.860612201420e-01 6.870456209533e-01 6.879970683325e-01 6.889133380772e-01 6.897687168844e-01 6.906062855654e-01 6.913810212311e-01 6.921218393847e-01 6.928264597870e-01 6.934654999016e-01 6.940867065674e-01 6.946444426919e-01 6.951652180355e-01 6.956486546675e-01 6.960660937209e-01 6.964654907050e-01 6.967967163727e-01 6.970907323143e-01 6.973466279383e-01 6.975345347056e-01 6.977044518978e-01 6.978035082928e-01 6.978666050406e-01 6.978892042743e-01 6.978428771080e-01 6.977777345517e-01 6.976408046652e-01 6.974673996880e-01 6.972507179363e-01 6.969680115664e-01 6.966646911278e-01 6.962884452728e-01 6.958752579537e-01 6.954184804707e-01 6.948966437747e-01 6.943514645464e-01 6.937346507892e-01 6.930819227585e-01 6.923830747456e-01 6.916213454695e-01 6.908353169423e-01 6.899794916104e-01 6.890874915106e-01 6.881485861481e-01 6.871493555782e-01 6.861225902775e-01 6.850294145094e-01 6.839009251908e-01 6.827260597026e-01 6.814918265986e-01 6.802305326031e-01 6.789052696728e-01 6.775440567732e-01 6.761394456714e-01 6.746774806636e-01 6.731880864109e-01 6.716363715702e-01 6.700523203225e-01 6.684237370539e-01 6.667433076824e-01 6.650350627189e-01 6.632696654116e-01 6.614716067503e-01 6.596326669394e-01 6.577447441556e-01 6.558308823923e-01 6.538640067662e-01 6.518651288889e-01 6.498317669628e-01 6.477512564540e-01 6.456470720828e-01 6.434950124597e-01 6.413144281270e-01 6.391022292799e-01 6.368477972269e-01 6.345735552761e-01 6.322566424987e-01 6.299151835128e-01 6.275451080107e-01 6.251411640412e-01 6.227183909041e-01 6.202614909393e-01 6.177843768493e-01 6.152837762537e-01 6.127547172250e-01 6.102124850069e-01 6.076429356656e-01 6.050591492260e-01 6.024576834592e-01 5.998350128188e-01 5.972066045087e-01 5.945567483581e-01 5.919000591424e-01 5.892329646044e-01 5.865521448012e-01 5.838717295009e-01 5.811810844801e-01 5.784872955572e-01 5.757950405111e-01 5.730975805405e-01 5.704062735584e-01 5.677142101049e-01 5.650307216345e-01 5.623531981301e-01 5.596838537265e-01 5.570275322552e-01 5.543825687193e-01 5.517535259650e-01 5.491418101607e-01 5.465482655442e-01 5.439771453967e-01 5.414283117512e-01 5.389060378110e-01 5.364113607402e-01 5.339458361455e-01 5.315132650709e-01 5.291142631070e-01 5.267514380158e-01 5.244273995238e-01 5.221448515796e-01 5.199045165746e-01 5.177107621746e-01 5.155642429783e-01 5.134666763299e-01 5.114216368027e-01 5.094290405305e-01 5.074937288571e-01 5.056166869956e-01 5.037996967645e-01 5.020455479092e-01 5.003540482047e-01 4.987303547932e-01 4.971737835761e-01 4.956866778999e-01 4.942723938712e-01 4.929283665481e-01 4.916612246794e-01 4.904703913267e-01 4.893555924561e-01 4.883228978810e-01 4.873641874238e-01 4.864934134754e-01 4.857004592198e-01 4.849902146152e-01 4.843682157081e-01 4.838241181654e-01 4.833697561764e-01 4.829999085061e-01 4.827126734348e-01 4.825159986258e-01 4.824012844487e-01 4.823749727012e-01 4.824307136431e-01 4.825729831323e-01 4.828022517819e-01 4.831091774604e-01 4.835055633242e-01 4.839797324353e-01 4.845353982245e-01 4.851752207028e-01 4.858858532536e-01 4.866812220944e-01 4.875458397257e-01 4.884870739847e-01 4.895022132720e-01 4.905825540401e-01 4.917369012687e-01 4.929515803290e-01 4.942312430396e-01 4.955760972634e-01 4.969739923210e-01 4.984347864720e-01 4.999448155492e-01 5.015082105590e-01 5.031213720613e-01 5.047752051913e-01 5.064800204660e-01 5.082166530065e-01 5.099950545821e-01 5.118092372935e-01 5.136495005644e-01 5.155259429697e-01 5.174183605309e-01 5.193381650476e-01 5.212770558238e-01 5.232255431994e-01 5.251973087702e-01 5.271678182309e-01 5.291504241129e-01 5.311373542052e-01 5.331160040643e-01 5.351038704964e-01 5.370725829366e-01 5.390374775931e-01 5.409915007693e-01 5.429207473800e-01 5.448426520485e-01 5.467329317933e-01 5.486012519169e-01 5.504438774479e-01 5.522443932475e-01 5.540241862648e-01 5.557532063686e-01 5.574494083753e-01 5.591035199977e-01 5.606991915238e-01 5.622623344109e-01 5.637563722969e-01 5.652041406250e-01 5.665962978180e-01 5.679153035743e-01 5.691855681320e-01 5.703764475863e-01 5.715051519516e-01 5.725652327666e-01 5.735380746844e-01 5.744515394238e-01 5.752706273838e-01 5.760142578838e-01 5.766767404948e-01 5.772402426228e-01 5.777329653776e-01 5.781177296344e-01 5.784156696696e-01 5.786227861508e-01 5.787179066438e-01 5.787319967918e-01 5.786277179291e-01 5.784250827289e-01 5.781219056705e-01 5.776964581554e-01 5.771802225704e-01 5.765369436000e-01 5.757848379407e-01 5.749254620917e-01 5.739332462421e-01 5.728412191028e-01 5.716160837573e-01 5.702725114604e-01 5.688164731505e-01 5.672165927515e-01 5.655136807222e-01 5.636700351481e-01 5.617003385216e-01 5.596142518821e-01 5.573780323716e-01 5.550318821474e-01 5.525423472371e-01 5.499210946058e-01 5.471799629235e-01 5.442838718216e-01 5.412737659454e-01 5.381197920704e-01 5.348271427278e-01 5.314136944898e-01 5.278461609951e-01 5.241609195931e-01 5.203311247346e-01 5.163613037904e-01 5.122703097017e-01 5.080247723668e-01 5.036615665813e-01 4.991553668625e-01 4.945113791128e-01 4.897486576194e-01 4.848341142205e-01 4.798025513847e-01 4.746345773518e-01 4.693302812627e-01 4.639119784647e-01 4.583477464650e-01 4.526727091041e-01 4.468670835792e-01 4.409330950685e-01 4.348931353710e-01 4.287183191651e-01 4.224381867791e-01 4.160422803781e-01 4.095265484600e-01 4.029166949753e-01 3.961867013986e-01 3.893642221965e-01 3.824435844558e-01 3.754198336440e-01 3.683193873869e-01 3.611206238881e-01 3.538481421058e-01 3.465017453552e-01 3.390780639506e-01 3.316019634068e-01 3.240579219996e-01 3.164724164623e-01 3.088456280835e-01 3.011818276613e-01 2.935043347397e-01 2.858058001177e-01 2.781137398771e-01 2.704326689168e-01 2.627737343816e-01 2.551650719475e-01 2.476072744312e-01 2.401334537162e-01 2.327574276938e-01 2.255011851744e-01 2.184011956331e-01 2.114692778793e-01 2.047538404530e-01 1.982783900557e-01 1.920814332709e-01 1.862134806102e-01 1.807052244908e-01 1.756172034851e-01 1.709885739607e-01 1.668735007964e-01 1.633225171937e-01 1.603781236201e-01 1.580907907231e-01 1.564891018672e-01 1.556089579768e-01 1.554655666055e-01 1.560639380958e-01 1.574046567075e-01 1.594660003482e-01 1.622277816880e-01 1.656496566473e-01 1.696928272664e-01 1.743148609476e-01 1.794614627037e-01 1.850930254947e-01 1.911534287240e-01 1.976052687466e-01 2.044005607548e-01 2.114957756652e-01 2.188638366436e-01 2.264563792530e-01 2.342526846264e-01 2.422202755694e-01 2.503280188624e-01 2.585614680199e-01 2.668862225549e-01 2.752950584149e-01 2.837605099950e-01 2.922657500216e-01 3.008043006932e-01 3.093455878943e-01 3.178919289593e-01 3.264226393129e-01 3.349238891756e-01 3.433963171874e-01 3.518134781013e-01 3.601809681569e-01 3.684810404383e-01 3.767033345604e-01 3.848520655551e-01 3.929014933100e-01 4.008602653513e-01 4.087144987577e-01 4.164539571805e-01 4.240850931359e-01 4.315855129823e-01 4.389645124861e-01 4.462080730696e-01 4.533106007844e-01 4.602771673348e-01 4.670886367128e-01 4.737526234407e-01 4.802615926590e-01 4.866070479228e-01 4.927961625864e-01 4.988130268810e-01 5.046670306025e-01 5.103473888667e-01 5.158510639709e-01 5.211851004529e-01 5.263344399460e-01 5.313109238417e-01 5.361048660077e-01 5.407148471350e-01 5.451498118243e-01 5.493934718235e-01 5.534627728078e-01 5.573483254842e-01 5.610509074246e-01 5.645785166680e-01 5.679197707612e-01 5.710923537999e-01 5.740877929145e-01 5.769071920699e-01 5.795666950850e-01 5.820507528178e-01 5.843808872563e-01 5.865514721553e-01 5.885672907748e-01 5.904414325600e-01 5.921662023089e-01 5.937609048517e-01 5.952231432723e-01 5.965607253513e-01 5.977912317169e-01 5.989034996895e-01 5.999257101483e-01 6.008554547310e-01 6.016990950281e-01 6.024796973406e-01 6.031904855417e-01 6.038531932184e-01 6.044754495623e-01 6.050632294967e-01 6.056418458787e-01 6.062041584723e-01 6.067784723474e-01 6.073685730119e-01 6.079827307766e-01 6.086468707205e-01 6.093561065843e-01 6.101383037049e-01 6.109963593005e-01 6.119430243081e-01 6.129999007117e-01 6.141630775723e-01 6.154593551841e-01 6.168905970464e-01 6.184674241818e-01 6.202086356133e-01 6.221102732737e-01 6.241949923135e-01 6.264623233529e-01 6.289198613339e-01 6.315832789933e-01 6.344431974991e-01 6.375209922964e-01 6.408081419277e-01 6.443117523159e-01 6.480381404187e-01 6.519748010855e-01 6.561382183430e-01 6.605148485916e-01 6.651046745463e-01 6.699112050441e-01 6.749160509463e-01 6.801299337617e-01 6.855315259661e-01 6.911219150445e-01 6.968936341831e-01 7.028246701992e-01 7.089241130286e-01 7.151635866454e-01 7.215401355130e-01 7.280460558779e-01 7.346537676561e-01 7.413676024022e-01 7.481601891232e-01 7.550210826845e-01 7.619438823599e-01 7.688967858760e-01 7.758854775040e-01 7.828772946990e-01 7.898659077127e-01 7.968414921759e-01 8.037706998770e-01 8.106604508749e-01 8.174789090255e-01 8.242162528788e-01 8.308669971622e-01 8.373951401412e-01 8.438140486239e-01 8.500865253959e-01 8.562077746459e-01 8.621721326372e-01 8.679465770700e-01 8.735438216559e-01 8.789305546334e-01 8.841033773051e-01 8.890574201197e-01 8.937637796365e-01 8.982338286118e-01 9.024417721781e-01 9.063845253555e-01 9.100569544248e-01 9.134396652391e-01 9.165419197797e-01 9.193408460876e-01 9.218379659159e-01 9.240345016754e-01 9.259052024699e-01 9.274741513947e-01 9.287158039357e-01 9.296350453153e-01 9.302409278928e-01 9.305085697901e-01 9.304700360564e-01 9.300992216404e-01 9.294106929252e-01 9.284159356315e-01 9.270919725522e-01 9.254794922055e-01 9.235556728012e-01 9.213376409282e-01 9.188487855076e-01 9.160652192063e-01 9.130333252470e-01 9.097421914750e-01 9.062036417145e-01 9.024545408316e-01 8.984734413539e-01 8.943122803329e-01 8.899674414720e-01 8.854552197050e-01 8.808174940720e-01 8.760414445833e-01 8.711816093000e-01 8.662412016521e-01 8.612409869225e-01 8.562317882180e-01 8.512000575994e-01 8.462099316423e-01 8.412694758282e-01 8.364013555213e-01 8.316631180301e-01 8.270434819412e-01 8.226084409458e-01 8.183703982197e-01 8.143517948595e-01 8.106103351755e-01 8.071351373316e-01 8.039900141478e-01 8.011834522592e-01 7.987336835912e-01 7.966925827972e-01 7.950433383603e-01 7.938379520473e-01 7.930760847115e-01 7.927646196967e-01 7.929398924878e-01 7.935719719829e-01 7.946962322642e-01 7.962957547420e-01 7.983604106306e-01 8.009082440004e-01 8.038863346419e-01 8.073184964967e-01 8.111630953770e-01 8.153909466875e-01 8.200063559850e-01 8.249365572918e-01 8.301866484966e-01 8.357036145318e-01 8.414405077189e-01 8.473877757569e-01 8.534638197100e-01 8.596611305803e-01 8.659185449521e-01 8.721817146418e-01 8.784352470836e-01 8.845924945331e-01 8.906418177398e-01 8.965222513106e-01 9.021805180550e-01 9.075985121111e-01 9.126963888865e-01 9.174651523773e-01 9.218470278963e-01 9.258007449202e-01 9.293134852894e-01 9.323175656473e-01 9.348126211657e-01 9.367566799975e-01 9.381192188507e-01 9.389047732088e-01 9.390657711942e-01 9.386151720687e-01 9.375365600397e-01 9.358172796409e-01 9.334880364430e-01 9.305213512500e-01 9.269629579750e-01 9.228229501854e-01 9.181146078279e-01 9.129042318856e-01 9.071977549785e-01 9.010701444082e-01 8.945696640797e-01 8.877495856465e-01 8.807079334451e-01 8.734913658289e-01 8.662127696499e-01 8.589572803872e-01 8.518140638820e-01 8.449140352942e-01 8.383358159090e-01 8.322191272812e-01 8.266671575586e-01 8.217855967710e-01 8.177100731131e-01 8.145160008439e-01 8.123292238154e-01 8.112228256251e-01 8.112695567566e-01 8.125511973125e-01 8.150786148878e-01 8.189086455976e-01 8.240275359234e-01 8.304178371755e-01 8.380690755325e-01 8.468953366770e-01 8.568579983645e-01 8.678557465354e-01 8.797856395039e-01 8.925622191900e-01 9.060359429871e-01 9.201131166181e-01 9.346513932238e-01 9.495160484330e-01 9.646060711664e-01 9.797604773855e-01 9.948872972403e-01 1.009855172989e+00 1.024550685919e+00 1.038888018914e+00 1.052745749222e+00 1.066064805149e+00 1.078751768833e+00 1.090738527378e+00 1.101989911909e+00 1.112428848673e+00 1.122050412309e+00 1.130818669241e+00 1.138713988014e+00 1.145765038136e+00 1.151947020532e+00 1.157313422147e+00 1.161888697079e+00 1.165707660141e+00 1.168852411706e+00 1.171360077857e+00 1.173327608262e+00 1.174834092110e+00 1.175957128621e+00 1.176821577890e+00 1.177499469029e+00 1.178120049550e+00 1.178784503954e+00 1.179587686207e+00 1.180664685517e+00 1.182086192689e+00 1.183972917789e+00 1.186412389192e+00 1.189466277558e+00 1.193242902198e+00 1.197766855135e+00 1.203101914025e+00 1.209287337470e+00 1.216320074430e+00 1.224232952651e+00 1.232993681869e+00 1.242590484397e+00 1.252990751032e+00 1.264128731865e+00 1.275972279593e+00 1.288424966365e+00 1.301424709922e+00 1.314891665009e+00 1.328715818158e+00 1.342827860004e+00 1.357109720594e+00 1.371466621122e+00 1.385807943180e+00 1.400013829043e+00 1.414004043414e+00 1.427667387244e+00 1.440904456026e+00 1.453639330099e+00 1.465760610780e+00 1.477202634001e+00 1.487881287417e+00 1.497719059997e+00 1.506664342954e+00 1.514649699635e+00 1.521640603212e+00 1.527599658748e+00 1.532502688068e+00 1.536355674766e+00 1.539143531833e+00 1.540916941522e+00 1.541702247523e+00 1.541553610759e+00 1.540573947697e+00 1.538832297047e+00 1.536463077976e+00 1.533602431052e+00 1.530386433123e+00 1.527005125081e+00 1.523623316143e+00 1.520438921705e+00 1.517655914638e+00 1.515454927204e+00 1.514052934969e+00 1.513613909155e+00 1.514314624967e+00 1.516307683279e+00 1.519692185723e+00 1.524572625258e+00 1.530982418173e+00 1.538928863628e+00 1.548390008232e+00 1.559271724801e+00 1.571477522835e+00 1.584842524341e+00 1.599187047971e+00 1.614313668935e+00 1.629970334653e+00 1.645936823580e+00 1.661949530583e+00 1.677749873051e+00 1.693112638056e+00 1.707764935820e+00 1.721508167103e+00 1.734122111900e+00 1.745403234718e+00 1.755215779450e+00 1.763386336510e+00 1.769809916753e+00 1.774404559439e+00 1.777083343405e+00 1.777840702016e+00 1.776646364290e+00 1.773528717733e+00 1.768546402933e+00 1.761757431530e+00 1.753298335072e+00 1.743286962074e+00 1.731904227999e+00 1.719365148170e+00 1.705882429096e+00 1.691757494089e+00 1.677271318017e+00 1.662756817164e+00 1.648583634182e+00 1.635095333930e+00 1.622696856080e+00 1.611741291575e+00 1.602583009186e+00 1.595547624029e+00 1.590867400462e+00 1.588759169521e+00 1.589292218181e+00 1.592464387133e+00 1.598183188087e+00 1.606187757275e+00 1.616185694431e+00 1.627744146513e+00 1.640365999215e+00 1.653533194922e+00 1.666644560148e+00 1.679157977713e+00 1.690514333076e+00 1.700206750468e+00 1.707833003384e+00 1.713024524098e+00 1.715566313862e+00 1.715343309732e+00 1.712351021717e+00 1.706750226860e+00 1.698779915114e+00 1.688831737605e+00 1.677378714997e+00 1.664956875160e+00 1.652176028810e+00 1.639615649679e+00 1.627848338989e+00 1.617365843148e+00 1.608534045100e+00 1.601607173160e+00 1.596642005356e+00 1.593560239799e+00 1.592119467910e+00 1.591939099884e+00 1.592570967820e+00 1.593495469238e+00 1.594210733481e+00 1.594245853187e+00 1.593219529930e+00 1.590853324415e+00 1.586990774683e+00 1.581615542319e+00 1.574803694234e+00 1.566760859577e+00 1.557740209952e+00 1.548008507152e+00 1.537859086594e+00 1.527476863442e+00 1.516992292449e+00 1.506409323789e+00 1.495581267863e+00 1.484298907739e+00 1.472189180518e+00 1.458877554447e+00 1.443971009043e+00 1.427079502746e+00 1.407987500165e+00 1.386539181885e+00 1.362797779605e+00 1.337021557536e+00 1.309591722185e+00 1.281142619675e+00 1.252342509142e+00 1.223943898993e+00 1.196697925509e+00 1.171163451343e+00 1.147813332117e+00 1.126793158241e+00 1.108009454800e+00 1.091186725631e+00 1.075765174027e+00 1.061226877575e+00 1.047020434756e+00 1.032743868900e+00 1.018298025446e+00 1.003770488594e+00 9.896677749749e-01 9.766866348896e-01 9.656942631971e-01 9.576442089216e-01 9.532064794949e-01 9.528397760026e-01 9.564634702140e-01 9.634780561874e-01 9.729154385090e-01 9.833587261762e-01 9.933755938081e-01 1.001564374829e+00 1.006740775479e+00 1.008226251974e+00 1.005738792336e+00 9.996130015561e-01 9.907045462821e-01 9.802592034007e-01 9.698693154405e-01 9.610998246091e-01 9.552983593692e-01 9.532876401692e-01 9.551340964836e-01 9.601679654946e-01 9.669879701709e-01 9.737941988685e-01 9.786114632150e-01 9.796155276954e-01 9.754011772933e-01 9.650838846830e-01 9.484867653977e-01 9.260871316826e-01 8.990003401723e-01 8.688915967546e-01 8.377175136215e-01 8.075933148628e-01 7.804413934599e-01 7.578101444310e-01 7.407540776712e-01 7.297656856196e-01 7.250586589901e-01 7.266713886672e-01 7.347408376224e-01 7.495040125772e-01 7.710577846428e-01 7.991606452494e-01 8.327666126921e-01 8.699458848978e-01 9.078815749804e-01 9.430607402331e-01 9.717969104810e-01 9.905396618349e-01 9.964514396769e-01 9.878929867611e-01 9.648120559689e-01 9.293170163771e-01 8.859391517923e-01 8.418063782283e-01 8.060657347406e-01 7.878453331970e-01 7.930769915712e-01 8.214600725692e-01 8.665586733994e-01 9.187593610636e-01 9.686087722151e-01 1.009096199986e+00 1.036428178215e+00 1.050135381277e+00 1.048160470498e+00 1.036644315537e+00 1.025519869625e+00 1.021247861136e+00 1.021951570331e+00 1.020341248474e+00 1.011545284027e+00 9.985478799706e-01 9.908060380837e-01 9.967648674590e-01 1.016279434743e+00 1.040016138210e+00 1.055574584500e+00 1.049138369944e+00 9.547426374023e-01 8.408968841336e-01 7.704212304948e-01 8.426074021020e-01 9.900537377882e-01 1.095756560022e+00 1.110442357838e+00 1.049132629186e+00 9.619168099433e-01 8.988076985004e-01 8.800707202519e-01 8.960296139558e-01 9.268274171930e-01 9.508223194997e-01 9.480156561210e-01 9.156056443158e-01 8.863639933406e-01 9.134233314858e-01 1.002909180946e+00 1.088871721244e+00 1.096229442056e+00 1.000893006633e+00 8.629392991829e-01 8.193240648857e-01 9.248178837674e-01 1.049991713579e+00 1.071354426716e+00 9.823290718239e-01 9.120894705223e-01 1.014082720743e+00 1.213129431329e+00 1.314967570583e+00 1.208735578987e+00 9.150448867513e-01 6.577597018978e-01 8.072982946150e-01 1.134544499383e+00 1.308907953973e+00 1.237631440935e+00 9.869539680222e-01 7.892668906182e-01 8.811534011249e-01 1.079589744412e+00 1.145094576891e+00 1.036973979322e+00 8.769562520740e-01 8.603308609115e-01 9.827922893665e-01 1.062219829959e+00 1.017814586817e+00 9.212926160249e-01 9.193366856998e-01 1.024646749588e+00 1.094672549185e+00 1.035277501858e+00 8.803432175853e-01 7.836327548568e-01 8.587589155423e-01 9.896937920731e-01 1.037067668662e+00 9.804739723317e-01 8.951341922402e-01 8.682404777167e-01 8.928674525340e-01 9.039380526222e-01 8.943279567078e-01 9.239093540298e-01 1.016788844663e+00 1.104386106180e+00 1.105962662268e+00 1.002820501305e+00 8.568979515348e-01 7.806180653924e-01 8.176343487434e-01 8.856826663193e-01 9.098689036697e-01 8.884128171138e-01 8.606502381266e-01 8.532217977514e-01 8.598496670705e-01 8.717841092459e-01 8.978889760415e-01 9.410919988866e-01 9.775753425465e-01 9.785604741993e-01 9.430223940014e-01 9.013623521866e-01 8.810124698115e-01 8.703033103203e-01 8.382050355657e-01 7.853696512584e-01 7.592608980959e-01 7.976880201381e-01 8.633257456897e-01 8.873280227115e-01 8.421331912033e-01 7.661152129626e-01 7.396488881548e-01 7.928327685830e-01 8.641195616175e-01
 7.946274870436e-01 7.938710512613e-01 7.942197868682e-01 7.950271267985e-01 7.950601609099e-01 7.942267290423e-01 7.936416580068e-01 7.940306805094e-01 7.947499898773e-01 7.947515533543e-01 7.940344496853e-01 7.936118440525e-01 7.940557448109e-01 7.946770528660e-01 7.945127777983e-01 7.937215779555e-01 7.933668087032e-01 7.938645150659e-01 7.943713687511e-01 7.940071238623e-01 7.931019547545e-01 7.927281743540e-01 7.932037918247e-01 7.936541517947e-01 7.931930690076e-01 7.921349357200e-01 7.916160640497e-01 7.920555906354e-01 7.925205810920e-01 7.919778047427e-01 7.907566264644e-01 7.901320661399e-01 7.905655016802e-01 7.910366304568e-01 7.904502848579e-01 7.891538836769e-01 7.884815840573e-01 7.889188682547e-01 7.893900169852e-01 7.887414966116e-01 7.873793879521e-01 7.867249108332e-01 7.871953094275e-01 7.875933898114e-01 7.868283275107e-01 7.854658481241e-01 7.848973315106e-01 7.853631639241e-01 7.856424615397e-01 7.847922361812e-01 7.834594080228e-01 7.829475722196e-01 7.833726936045e-01 7.835184398017e-01 7.825781360719e-01 7.812910559542e-01 7.808430682091e-01 7.811881109797e-01 7.811826830962e-01 7.802215404245e-01 7.790216448619e-01 7.785827359712e-01 7.788110470934e-01 7.786961067491e-01 7.777200532021e-01 7.765632238820e-01 7.761086098301e-01 7.762194181729e-01 7.759916794870e-01 7.750309376805e-01 7.739302553965e-01 7.734146128177e-01 7.733901295030e-01 7.731027371539e-01 7.721657758108e-01 7.710634767665e-01 7.704680460289e-01 7.703247058172e-01 7.699728193962e-01 7.690710358615e-01 7.679965435905e-01 7.673111418109e-01 7.670354253148e-01 7.666501151015e-01 7.657857361017e-01 7.647046396074e-01 7.639297437877e-01 7.635348192000e-01 7.630921630649e-01 7.622640502715e-01 7.612112772776e-01 7.603465907739e-01 7.598171055424e-01 7.593312341948e-01 7.585445255862e-01 7.575032760404e-01 7.565596542479e-01 7.558995949442e-01 7.553399673177e-01 7.545926025112e-01 7.536031914367e-01 7.525905226390e-01 7.517891105341e-01 7.511570503115e-01 7.504347856804e-01 7.494797600873e-01 7.484245750725e-01 7.474939810321e-01 7.467531810736e-01 7.460322485369e-01 7.451293941779e-01 7.440495601183e-01 7.430107591777e-01 7.421570643771e-01 7.413875366904e-01 7.405010260925e-01 7.394338700123e-01 7.383212005346e-01 7.373340782075e-01 7.364786846943e-01 7.355882467597e-01 7.345422101906e-01 7.333982402153e-01 7.322986291128e-01 7.313054083563e-01 7.303578771333e-01 7.293362929343e-01 7.281919395751e-01 7.270072596469e-01 7.258918128562e-01 7.248519051322e-01 7.238086638847e-01 7.226800076039e-01 7.214657816790e-01 7.202507643501e-01 7.191095362360e-01 7.180103955475e-01 7.168704543972e-01 7.156577332726e-01 7.144093800245e-01 7.131765984850e-01 7.119873183972e-01 7.108068746103e-01 7.095831918045e-01 7.083107563627e-01 7.070200989513e-01 7.057414431075e-01 7.044866283232e-01 7.032287042877e-01 7.019265863597e-01 7.005839685031e-01 6.992381040616e-01 6.979103088391e-01 6.965855933920e-01 6.952382901953e-01 6.938567388891e-01 6.924609346778e-01 6.910728863847e-01 6.896875241016e-01 6.882829854010e-01 6.868610118802e-01 6.854253088389e-01 6.839858800109e-01 6.825456527174e-01 6.810963423449e-01 6.796275764916e-01 6.781467644610e-01 6.766629424566e-01 6.751691241988e-01 6.736653134197e-01 6.721495308658e-01 6.706218064714e-01 6.690896950618e-01 6.675471748524e-01 6.659877920409e-01 6.644152375631e-01 6.628399605009e-01 6.612596096900e-01 6.596679423198e-01 6.580612283366e-01 6.564392369963e-01 6.548103681705e-01 6.531811239805e-01 6.515461277345e-01 6.498960080132e-01 6.482320577901e-01 6.465533281303e-01 6.448706326828e-01 6.431872241947e-01 6.414918835407e-01 6.397843212064e-01 6.380646767943e-01 6.363340234456e-01 6.345972741509e-01 6.328528061819e-01 6.310987524606e-01 6.293351752425e-01 6.275659032456e-01 6.257884918780e-01 6.240012780619e-01 6.222041540573e-01 6.203970942607e-01 6.185867099328e-01 6.167742443016e-01 6.149512996363e-01 6.131145730365e-01 6.112696185269e-01 6.094183380969e-01 6.075617473941e-01 6.056971667537e-01 6.038215036156e-01 6.019401303234e-01 6.000562423716e-01 5.981618920267e-01 5.962548176061e-01 5.943401523024e-01 5.924265732398e-01 5.905153810016e-01 5.885988879218e-01 5.866646135681e-01 5.847177687662e-01 5.827747159366e-01 5.808397259278e-01 5.789034317076e-01 5.769542258319e-01 5.749882152132e-01 5.730188158931e-01 5.710564762508e-01 5.690991738593e-01 5.671337906437e-01 5.651540906153e-01 5.631635289217e-01 5.611721861797e-01 5.591904453319e-01 5.572070146617e-01 5.552119293208e-01 5.532064193016e-01 5.511980778843e-01 5.491908725668e-01 5.471889876541e-01 5.451834710788e-01 5.431709956354e-01 5.411553989687e-01 5.391380777890e-01 5.371233842203e-01 5.351124226330e-01 5.331006688472e-01 5.310893878789e-01 5.290787028913e-01 5.270660856496e-01 5.250583169795e-01 5.230542349101e-01 5.210544762479e-01 5.190590305836e-01 5.170640452021e-01 5.150690698157e-01 5.130798174154e-01 5.110975746068e-01 5.091205859616e-01 5.071514947328e-01 5.051811761615e-01 5.032120339101e-01 5.012537818569e-01 4.993050513524e-01 4.973623863565e-01 4.954254773526e-01 4.934929301568e-01 4.915678888147e-01 4.896557418652e-01 4.877529705128e-01 4.858588981657e-01 4.839729559308e-01 4.820949149699e-01 4.802305434663e-01 4.783813149187e-01 4.765423904630e-01 4.747167097740e-01 4.729019512905e-01 4.711010908792e-01 4.693176733501e-01 4.675479881967e-01 4.657944147714e-01 4.640587683433e-01 4.623395207121e-01 4.606361520430e-01 4.589494529793e-01 4.572812227214e-01 4.556361124549e-01 4.540129260719e-01 4.524064285203e-01 4.508175144355e-01 4.492481490243e-01 4.477055881841e-01 4.461907499035e-01 4.446955908221e-01 4.432190697055e-01 4.417647020482e-01 4.403397162480e-01 4.389456982287e-01 4.375777058109e-01 4.362286332973e-01 4.349041705045e-01 4.336135791171e-01 4.323574491697e-01 4.311292841249e-01 4.299259560244e-01 4.287496903654e-01 4.276086436193e-01 4.265062344568e-01 4.254344553872e-01 4.243921619771e-01 4.233812670178e-01 4.224073557873e-01 4.214738753174e-01 4.205732617543e-01 4.197079895191e-01 4.188795855360e-01 4.180894709016e-01 4.173393433347e-01 4.166281583680e-01 4.159508094566e-01 4.153184638096e-01 4.147262639034e-01 4.141737008140e-01 4.136628018339e-01 4.131910826536e-01 4.127636850567e-01 4.123821694857e-01 4.120383050280e-01 4.117390142366e-01 4.114844898977e-01 4.112731158054e-01 4.111094191031e-01 4.109865531088e-01 4.109072241725e-01 4.108790195092e-01 4.108929946235e-01 4.109540233415e-01 4.110605479474e-01 4.112091239710e-01 4.114116026442e-01 4.116569608597e-01 4.119459933109e-01 4.122850705793e-01 4.126683078377e-01 4.131002860340e-01 4.135806884006e-01 4.141012276735e-01 4.146733017184e-01 4.152897129478e-01 4.159510009672e-01 4.166645741421e-01 4.174172945941e-01 4.182196593481e-01 4.190677048468e-01 4.199571513478e-01 4.208971188211e-01 4.218786854177e-01 4.229050758144e-01 4.239794798150e-01 4.250918044468e-01 4.262510367921e-01 4.274547655837e-01 4.286964390111e-01 4.299884531084e-01 4.313153628812e-01 4.326846860164e-01 4.341007948490e-01 4.355493859746e-01 4.370442452308e-01 4.385769624122e-01 4.401449695761e-01 4.417581942562e-01 4.434004779532e-01 4.450857668196e-01 4.468113235984e-01 4.485627659644e-01 4.503587619229e-01 4.521818613376e-01 4.540401339308e-01 4.559405438611e-01 4.578618088103e-01 4.598219664245e-01 4.618100404157e-01 4.638259010980e-01 4.658823217453e-01 4.679570246792e-01 4.700631113537e-01 4.721979128763e-01 4.743540954142e-01 4.765468708040e-01 4.787570015029e-01 4.809907460664e-01 4.832539783140e-01 4.855304079439e-01 4.878415788859e-01 4.901690615533e-01 4.925110697517e-01 4.948839725474e-01 4.972638729773e-01 4.996707802069e-01 5.020965610876e-01 5.045294185058e-01 5.069902760761e-01 5.094558526333e-01 5.119401937509e-01 5.144452157391e-01 5.169481297207e-01 5.194773929628e-01 5.220088937359e-01 5.245516363955e-01 5.271151646590e-01 5.296713017504e-01 5.322476556867e-01 5.348279281508e-01 5.374093335764e-01 5.400110797149e-01 5.426025549077e-01 5.452074938895e-01 5.478162167741e-01 5.504177294011e-01 5.530387805933e-01 5.556452380621e-01 5.582600854248e-01 5.608790375794e-01 5.634839986584e-01 5.661035029241e-01 5.687087829184e-01 5.713146886522e-01 5.739247377159e-01 5.765139120861e-01 5.791146893385e-01 5.816999985480e-01 5.842802017271e-01 5.868616992906e-01 5.894190716224e-01 5.919831790203e-01 5.945310836106e-01 5.970669536382e-01 5.996031973308e-01 6.021112614971e-01 6.046210039396e-01 6.071142221409e-01 6.095897620862e-01 6.120628033726e-01 6.145052218754e-01 6.169447269892e-01 6.193667013056e-01 6.217629429518e-01 6.241582411957e-01 6.265194546874e-01 6.288692670644e-01 6.312044509603e-01 6.335083230482e-01 6.358058894625e-01 6.380706983497e-01 6.403179302525e-01 6.425477213141e-01 6.447433993953e-01 6.469289746931e-01 6.490818578466e-01 6.512111827823e-01 6.533205812607e-01 6.553923319178e-01 6.574525750948e-01 6.594752321313e-01 6.614707260211e-01 6.634464190280e-01 6.653809807018e-01 6.672984536469e-01 6.691803770811e-01 6.710262099391e-01 6.728541362595e-01 6.746356857266e-01 6.763977693075e-01 6.781228298470e-01 6.798079022613e-01 6.814739445868e-01 6.830900331196e-01 6.846817203720e-01 6.862386451608e-01 6.877478889877e-01 6.892396816798e-01 6.906769716642e-01 6.920875482272e-01 6.934616189531e-01 6.947847172911e-01 6.960894291804e-01 6.973357995776e-01 6.985536870152e-01 6.997344827838e-01 7.008581419519e-01 7.019651743301e-01 7.030085943709e-01 7.040229509875e-01 7.049999855138e-01 7.059136469573e-01 7.068124458718e-01 7.076445233818e-01 7.084444504292e-01 7.092067627489e-01 7.099028547720e-01 7.105829592746e-01 7.111926115195e-01 7.117713378457e-01 7.123087993441e-01 7.127783339669e-01 7.132329664621e-01 7.136122426793e-01 7.139611434868e-01 7.142665370298e-01 7.145033876416e-01 7.147235149920e-01 7.148669535983e-01 7.149778936660e-01 7.150452833802e-01 7.150443143651e-01 7.150227479377e-01 7.149249794211e-01 7.147956309636e-01 7.146184978274e-01 7.143740733530e-01 7.141090577137e-01 7.137656709389e-01 7.133910873888e-01 7.129662494220e-01 7.124766407604e-01 7.119630962145e-01 7.113732519439e-01 7.107511899980e-01 7.100786197462e-01 7.093422407122e-01 7.085804568412e-01 7.077440994011e-01 7.068747637798e-01 7.059534561013e-01 7.049715154112e-01 7.039620374155e-01 7.028809049429e-01 7.017658175541e-01 7.005998639013e-01 6.993759863226e-01 6.981219170639e-01 6.968014309737e-01 6.954447067538e-01 6.940397777201e-01 6.925773750218e-01 6.910860748767e-01 6.895310414968e-01 6.879407701928e-01 6.863040132733e-01 6.846133383590e-01 6.828936876382e-01 6.811134882273e-01 6.793000600253e-01 6.774426937829e-01 6.755342582186e-01 6.735978852963e-01 6.716066832388e-01 6.695823985871e-01 6.675180309333e-01 6.654063045139e-01 6.632691556092e-01 6.610810861860e-01 6.588640345079e-01 6.566107603139e-01 6.543132700154e-01 6.519939048887e-01 6.496299790736e-01 6.472392531603e-01 6.448167312546e-01 6.423582051354e-01 6.398792539680e-01 6.373620403679e-01 6.348234595462e-01 6.322577876397e-01 6.296615936271e-01 6.270508242924e-01 6.244090086662e-01 6.217506715651e-01 6.190725183512e-01 6.163703891256e-01 6.136589998223e-01 6.109238053958e-01 6.081795596239e-01 6.054217831433e-01 6.026487851186e-01 5.998734981877e-01 5.970838740057e-01 5.942910350882e-01 5.914939482829e-01 5.886893993959e-01 5.858910526735e-01 5.830871818184e-01 5.802888735078e-01 5.774960739593e-01 5.747060534321e-01 5.719288466756e-01 5.691583763937e-01 5.664032734317e-01 5.636613348998e-01 5.609353140745e-01 5.582297730276e-01 5.555420355882e-01 5.528813351408e-01 5.502429741245e-01 5.476329969384e-01 5.450531292451e-01 5.425037456595e-01 5.399901246045e-01 5.375127848663e-01 5.350737948588e-01 5.326761340642e-01 5.303200720036e-01 5.280121485438e-01 5.257493300788e-01 5.235384331007e-01 5.213800992205e-01 5.192742728394e-01 5.172274393909e-01 5.152365246289e-01 5.133085424746e-01 5.114438093751e-01 5.096427056473e-01 5.079098660820e-01 5.062437465218e-01 5.046508728249e-01 5.031288427475e-01 5.016809311152e-01 5.003106803625e-01 4.990157276389e-01 4.978016986930e-01 4.966657665593e-01 4.956114885998e-01 4.946405485788e-01 4.937508004572e-01 4.929506475455e-01 4.922311080820e-01 4.915996128088e-01 4.910543941536e-01 4.905945363456e-01 4.902262876108e-01 4.899400796730e-01 4.897454089039e-01 4.896357125406e-01 4.896134843744e-01 4.896799791794e-01 4.898289158214e-01 4.900674835972e-01 4.903882215369e-01 4.907928403016e-01 4.912816920937e-01 4.918493800689e-01 4.925004950302e-01 4.932267983786e-01 4.940317949194e-01 4.949145762271e-01 4.958647454213e-01 4.968934385504e-01 4.979845430000e-01 4.991458526348e-01 5.003749116251e-01 5.016614228372e-01 5.030135036565e-01 5.044177713745e-01 5.058792449232e-01 5.073951324471e-01 5.089545065805e-01 5.105676664552e-01 5.122175989725e-01 5.139109547744e-01 5.156443507559e-01 5.174066818718e-01 5.192087982581e-01 5.210302593267e-01 5.228803152160e-01 5.247537149338e-01 5.266394389507e-01 5.285505716522e-01 5.304649841557e-01 5.323925862846e-01 5.343264129009e-01 5.362559834851e-01 5.381942960573e-01 5.401179123452e-01 5.420401844304e-01 5.439517652434e-01 5.458417716668e-01 5.477249107093e-01 5.495780163332e-01 5.514108150464e-01 5.532191984701e-01 5.549874206709e-01 5.567350456555e-01 5.584343021917e-01 5.601002375325e-01 5.617241979704e-01 5.632920109501e-01 5.648246908330e-01 5.662931288694e-01 5.677140041023e-01 5.690753616054e-01 5.703688458274e-01 5.716117100553e-01 5.727738739628e-01 5.738738827749e-01 5.749057613590e-01 5.758490077734e-01 5.767319702789e-01 5.775198302584e-01 5.782317771233e-01 5.788634838885e-01 5.793921227250e-01 5.798495797440e-01 5.801990658799e-01 5.804600418455e-01 5.806287305898e-01 5.806824729375e-01 5.806542472758e-01 5.805055856389e-01 5.802589952674e-01 5.799091949354e-01 5.794345617738e-01 5.788670191092e-01 5.781705505110e-01 5.773644130615e-01 5.764480633664e-01 5.753952094287e-01 5.742423099650e-01 5.729533703037e-01 5.715449188537e-01 5.700194339279e-01 5.683515455965e-01 5.665757258591e-01 5.646550658647e-01 5.626094105655e-01 5.604407919389e-01 5.581229058690e-01 5.556926704580e-01 5.531158902110e-01 5.504035713581e-01 5.475709874687e-01 5.445809592379e-01 5.414742800036e-01 5.382194737907e-01 5.348255200807e-01 5.313089811489e-01 5.276338189729e-01 5.238398951441e-01 5.198984205331e-01 5.158164465050e-01 5.116117275161e-01 5.072489491010e-01 5.027673979718e-01 4.981419145028e-01 4.933743975291e-01 4.884880658731e-01 4.834489345915e-01 4.782910700283e-01 4.729965349216e-01 4.675646186497e-01 4.620182152972e-01 4.563265244150e-01 4.505219291122e-01 4.445897323139e-01 4.385277959514e-01 4.323606638586e-01 4.260596706760e-01 4.196549948737e-01 4.131369285689e-01 4.065027632658e-01 3.997775510222e-01 3.929348388147e-01 3.860047410420e-01 3.789804670182e-01 3.718586639763e-01 3.646674082872e-01 3.573847294882e-01 3.500374255200e-01 3.426251680318e-01 3.351462927750e-01 3.276288530245e-01 3.200554476085e-01 3.124564280220e-01 3.048324615139e-01 2.971897770606e-01 2.895559910638e-01 2.819227251682e-01 2.743234527683e-01 2.667653640193e-01 2.592599935566e-01 2.518433028065e-01 2.445157593327e-01 2.373173449603e-01 2.302658392134e-01 2.233881347936e-01 2.167245313871e-01 2.102939868754e-01 2.041495860297e-01 1.983191652106e-01 1.928480159419e-01 1.877888143368e-01 1.831733764017e-01 1.790648313468e-01 1.754979815397e-01 1.725228021692e-01 1.701834716212e-01 1.685074761014e-01 1.675351962599e-01 1.672743753761e-01 1.677442370168e-01 1.689385437606e-01 1.708461372952e-01 1.734517550428e-01 1.767172041018e-01 1.806180904980e-01 1.851048558894e-01 1.901386146509e-01 1.956767821016e-01 2.016660101771e-01 2.080749797873e-01 2.148472758892e-01 2.219532040482e-01 2.293533193992e-01 2.370051796015e-01 2.448899278611e-01 2.529640158429e-01 2.612082919522e-01 2.695977566502e-01 2.781007527561e-01 2.867095268995e-01 2.953891030905e-01 3.041347771541e-01 3.129238466502e-01 3.217362735338e-01 3.305696983878e-01 3.393969830082e-01 3.482163479484e-01 3.570121238932e-01 3.657686511700e-01 3.744881282760e-01 3.831442891975e-01 3.917421055555e-01 4.002671311191e-01 4.087051578239e-01 4.170642699994e-01 4.253179774069e-01 4.334738616999e-01 4.415202930862e-01 4.494451054617e-01 4.572558826271e-01 4.649294515695e-01 4.724753634651e-01 4.798812654754e-01 4.871393262947e-01 4.942549475468e-01 5.012125665256e-01 5.080164292096e-01 5.146590670590e-01 5.211335366047e-01 5.274468216201e-01 5.335820868981e-01 5.395471649304e-01 5.453349753536e-01 5.509427145144e-01 5.563746108996e-01 5.616191622579e-01 5.666835970340e-01 5.715622831819e-01 5.762528222251e-01 5.807633355088e-01 5.850826816852e-01 5.892191900431e-01 5.931693859740e-01 5.969333191640e-01 6.005214525320e-01 6.039194032672e-01 6.071454084879e-01 6.101932717908e-01 6.130637978504e-01 6.157715787839e-01 6.183043287045e-01 6.206803674458e-01 6.228976862929e-01 6.249577253706e-01 6.268796807223e-01 6.286515201579e-01 6.302946756003e-01 6.318074970818e-01 6.331950543554e-01 6.344789655111e-01 6.356485388330e-01 6.367279934410e-01 6.377190099020e-01 6.386276673286e-01 6.394765476516e-01 6.402585382203e-01 6.409995991292e-01 6.417024880751e-01 6.423776424028e-01 6.430449540035e-01 6.437035643643e-01 6.443753329116e-01 6.450700698686e-01 6.457935067235e-01 6.465720617423e-01 6.473993168732e-01 6.483051599220e-01 6.492917161581e-01 6.503691336268e-01 6.515614452339e-01 6.528625567504e-01 6.543013651557e-01 6.558756962827e-01 6.575996465071e-01 6.594891096732e-01 6.615401647518e-01 6.637753595779e-01 6.661936352076e-01 6.688008407559e-01 6.716146644666e-01 6.746208388105e-01 6.778436870103e-01 6.812723528694e-01 6.849109938582e-01 6.887721812745e-01 6.928370225221e-01 6.971214799408e-01 7.016147239150e-01 7.063113287179e-01 7.112195245053e-01 7.163148627397e-01 7.216105963828e-01 7.270864421757e-01 7.327357447168e-01 7.385595392163e-01 7.445302295836e-01 7.506581863758e-01 7.569159670632e-01 7.632942597240e-01 7.697933051926e-01 7.763763848191e-01 7.830538724998e-01 7.897971257523e-01 7.965939382105e-01 8.034401821100e-01 8.103014874271e-01 8.171845533230e-01 8.240598027735e-01 8.309124998693e-01 8.377403480493e-01 8.445073915538e-01 8.512196331928e-01 8.578476652612e-01 8.643803077413e-01 8.708119001442e-01 8.771095711104e-01 8.832801921490e-01 8.892950353611e-01 8.951426259072e-01 9.008196433496e-01 9.062951515499e-01 9.115774933888e-01 9.166397712280e-01 9.214731660727e-01 9.260784965974e-01 9.304232254889e-01 9.345213793597e-01 9.383455405584e-01 9.418922406326e-01 9.451618797990e-01 9.481284364916e-01 9.508083229472e-01 9.531744523676e-01 9.552316703378e-01 9.569826290400e-01 9.583995856099e-01 9.595109411438e-01 9.602899444353e-01 9.607389126059e-01 9.608782451679e-01 9.606729671562e-01 9.601590808647e-01 9.593174297802e-01 9.581520415984e-01 9.566883224286e-01 9.548983873051e-01 9.528203669069e-01 9.504422071370e-01 9.477713945891e-01 9.448398877850e-01 9.416229177254e-01 9.381672341242e-01 9.344648143588e-01 9.305264984315e-01 9.263952050701e-01 9.220471723598e-01 9.175359731423e-01 9.128628086203e-01 9.080394847242e-01 9.031168319435e-01 8.980792999609e-01 8.929822715563e-01 8.878355228744e-01 8.826583361478e-01 8.775038475623e-01 8.723634894156e-01 8.672984702474e-01 8.623237996934e-01 8.574593290087e-01 8.527642944100e-01 8.482359065309e-01 8.439320355821e-01 8.398730022477e-01 8.360795163029e-01 8.326089507219e-01 8.294541736170e-01 8.266748487937e-01 8.242801307976e-01 8.222864291560e-01 8.207458192257e-01 8.196357426109e-01 8.190094954118e-01 8.188621315627e-01 8.191940004217e-01 8.200431862556e-01 8.213709448085e-01 8.232102159910e-01 8.255388548866e-01 8.283380551662e-01 8.316242026370e-01 8.353379369190e-01 8.394948266355e-01 8.440521744577e-01 8.489700512556e-01 8.542504262041e-01 8.598151945167e-01 8.656593032809e-01 8.717337677620e-01 8.779766883411e-01 8.843808803699e-01 8.908600190642e-01 8.973955101548e-01 9.039335327686e-01 9.104095393116e-01 9.168065935049e-01 9.230418235216e-01 9.290921912407e-01 9.349037197429e-01 9.404171026719e-01 9.456180168373e-01 9.504282089520e-01 9.548368649118e-01 9.587924878212e-01 9.622499254905e-01 9.652082845233e-01 9.675974822901e-01 9.694240691323e-01 9.706565469498e-01 9.712626202998e-01 9.712619461547e-01 9.706102781699e-01 9.693305249827e-01 9.674202950488e-01 9.648715668164e-01 9.617319399192e-01 9.579847036938e-01 9.536883133310e-01 9.488681715669e-01 9.435524133500e-01 9.378239711187e-01 9.317014527035e-01 9.252797203837e-01 9.186237559434e-01 9.117981590193e-01 9.049245110880e-01 8.980609049307e-01 8.913334101694e-01 8.848410375036e-01 8.786803234143e-01 8.729921577136e-01 8.678574220477e-01 8.634150697522e-01 8.597647540144e-01 8.569983886109e-01 8.552395791646e-01 8.545403447891e-01 8.550014096470e-01 8.566661343805e-01 8.595680000810e-01 8.637565065656e-01 8.691956902952e-01 8.759035318722e-01 8.838307599390e-01 8.929138069206e-01 9.031112915050e-01 9.143028816621e-01 9.264187609655e-01 9.393430268274e-01 9.529470952735e-01 9.671356284059e-01 9.817512295973e-01 9.966936614706e-01 1.011825655884e+00 1.027011931590e+00 1.042161255781e+00 1.057123203856e+00 1.071816858633e+00 1.086128183354e+00 1.099955509695e+00 1.113238845306e+00 1.125873456830e+00 1.137818859591e+00 1.149009374923e+00 1.159396781936e+00 1.168968680193e+00 1.177675426008e+00 1.185534256500e+00 1.192538101876e+00 1.198685424008e+00 1.204034212053e+00 1.208583191572e+00 1.212406023694e+00 1.215554386503e+00 1.218077790643e+00 1.220079531558e+00 1.221615650361e+00 1.222792740287e+00 1.223705951345e+00 1.224437302804e+00 1.225121478053e+00 1.225829544915e+00 1.226689259589e+00 1.227802584846e+00 1.229248184769e+00 1.231151183099e+00 1.233572028143e+00 1.236601801154e+00 1.240319920914e+00 1.244757533174e+00 1.249993626637e+00 1.256038209048e+00 1.262917188116e+00 1.270651393149e+00 1.279210022078e+00 1.288597808565e+00 1.298765867449e+00 1.309674899685e+00 1.321281035892e+00 1.333494908594e+00 1.346271690329e+00 1.359512423934e+00 1.373131171491e+00 1.387052072532e+00 1.401151441663e+00 1.415354684963e+00 1.429548579606e+00 1.443625629623e+00 1.457499837734e+00 1.471047538266e+00 1.484185961506e+00 1.496812267393e+00 1.508823934600e+00 1.520150930563e+00 1.530690001598e+00 1.540379153002e+00 1.549146702864e+00 1.556930424507e+00 1.563696006115e+00 1.569393170394e+00 1.574018513617e+00 1.577559072775e+00 1.580022270428e+00 1.581457455086e+00 1.581887379461e+00 1.581399599175e+00 1.580082910984e+00 1.578027748423e+00 1.575388515373e+00 1.572290526884e+00 1.568904786200e+00 1.565422416122e+00 1.562010817331e+00 1.558889652741e+00 1.556249315816e+00 1.554285978123e+00 1.553205609756e+00 1.553163702436e+00 1.554337852763e+00 1.556845021046e+00 1.560783602271e+00 1.566233815618e+00 1.573193075412e+00 1.581667065489e+00 1.591586854326e+00 1.602847632416e+00 1.615332868293e+00 1.628851261198e+00 1.643223994282e+00 1.658223055368e+00 1.673610039559e+00 1.689156195522e+00 1.704584850941e+00 1.719673022616e+00 1.734169480420e+00 1.747828411831e+00 1.760464093855e+00 1.771842725901e+00 1.781805379701e+00 1.790199025304e+00 1.796864335602e+00 1.801721403646e+00 1.804665156504e+00 1.805641759718e+00 1.804630156481e+00 1.801606693153e+00 1.796618797684e+00 1.789703358906e+00 1.780954846201e+00 1.770501115603e+00 1.758473391900e+00 1.745095719451e+00 1.730576286322e+00 1.715186724778e+00 1.699251310422e+00 1.683083706391e+00 1.667085817953e+00 1.651640393938e+00 1.637155597847e+00 1.624062254901e+00 1.612724086426e+00 1.603529312237e+00 1.596761094200e+00 1.592640339104e+00 1.591317828275e+00 1.592770558948e+00 1.596932067417e+00 1.603562684910e+00 1.612314704925e+00 1.622779777158e+00 1.634408612775e+00 1.646651163587e+00 1.658903071708e+00 1.670547751404e+00 1.681043788903e+00 1.689842880429e+00 1.696525406962e+00 1.700751098296e+00 1.702276958239e+00 1.701024522515e+00 1.697002383269e+00 1.690381800374e+00 1.681451861066e+00 1.670597413742e+00 1.658329209730e+00 1.645185502492e+00 1.631766396798e+00 1.618654259925e+00 1.606374674308e+00 1.595390599081e+00 1.586015020967e+00 1.578437173770e+00 1.572671870301e+00 1.568574872079e+00 1.565878396120e+00 1.564178664801e+00 1.563025839850e+00 1.561932435914e+00 1.560437710734e+00 1.558143119624e+00 1.554740820709e+00 1.550052199576e+00 1.543994895590e+00 1.536643754166e+00 1.528152051293e+00 1.518740026976e+00 1.508710144112e+00 1.498300331503e+00 1.487742899127e+00 1.477183030450e+00 1.466609022021e+00 1.455949711294e+00 1.444938712280e+00 1.433250813257e+00 1.420498455832e+00 1.406212523453e+00 1.390052221073e+00 1.371683589957e+00 1.350935452110e+00 1.327846906887e+00 1.302556287757e+00 1.275499746944e+00 1.247214684604e+00 1.218380297058e+00 1.189800823358e+00 1.162168591697e+00 1.136189512475e+00 1.112318415502e+00 1.090773382009e+00 1.071576126565e+00 1.054374537951e+00 1.038744807827e+00 1.024104218710e+00 1.009866837550e+00 9.956822788376e-01 9.813100257187e-01 9.669148885641e-01 9.529429203658e-01 9.400884535715e-01 9.293315966438e-01 9.215641928294e-01 9.176238605794e-01 9.179585214037e-01 9.224893923743e-01 9.306931816664e-01 9.414251534516e-01 9.532852748762e-01 9.646972836432e-01 9.740873322783e-01 9.802437447725e-01 9.822632417331e-01 9.798044327833e-01 9.731134654544e-01 9.629321549748e-01 9.505659662365e-01 9.376094171772e-01 9.257922890855e-01 9.166678577184e-01 9.113086463779e-01 9.100984186767e-01 9.125674286409e-01 9.175497667423e-01 9.233329296663e-01 9.279965332969e-01 9.297801188006e-01 9.272525283180e-01 9.196135896336e-01 9.067191869156e-01 8.891294721729e-01 8.680705858263e-01 8.451986612497e-01 8.224765725451e-01 8.017889107314e-01 7.846811593138e-01 7.721597518134e-01 7.645281491943e-01 7.616342942860e-01 7.630312304703e-01 7.683669607503e-01 7.776245073698e-01 7.910912293939e-01 8.092850736393e-01 8.324625380601e-01 8.602811236032e-01 8.914651277740e-01 9.236591825020e-01 9.537569786071e-01 9.781518185937e-01 9.933494070792e-01 9.965273849346e-01 9.860188339370e-01 9.619721596368e-01 9.267480592088e-01 8.853585231421e-01 8.454989955075e-01 8.165427278471e-01 8.072598533793e-01 8.221347641116e-01 8.590395023527e-01 9.101616740791e-01 9.652673138424e-01 1.015046228489e+00 1.052887905255e+00 1.075683466663e+00 1.078458386955e+00 1.069208024836e+00 1.057952212547e+00 1.051755371702e+00 1.049669811187e+00 1.045146235940e+00 1.033455283092e+00 1.017061694327e+00 1.004630243199e+00 1.004272922192e+00 1.016751381023e+00 1.034966806287e+00 1.048780879470e+00 1.037635848519e+00 9.696052277785e-01 8.765809416840e-01 8.417166647982e-01 9.107353309662e-01 1.013148501299e+00 1.070202527032e+00 1.062432974104e+00 1.015358933296e+00 9.626032673401e-01 9.202469550736e-01 8.939008559352e-01 8.960406458456e-01 9.318913311552e-01 9.744100169066e-01 9.817395645129e-01 9.427376686523e-01 9.059795651152e-01 9.463435268670e-01 1.059596866398e+00 1.149275273443e+00 1.124246388885e+00 9.618647521935e-01 7.470443663608e-01 6.993375426216e-01 8.935067959410e-01 1.103996196010e+00 1.178429110562e+00 1.102993072652e+00 9.840964071733e-01 9.819381977555e-01 1.098023004054e+00 1.167472245214e+00 1.077949504682e+00 8.623292994926e-01 7.488501076116e-01 9.403007597434e-01 1.208536332368e+00 1.317216557549e+00 1.194617650160e+00 9.133505292582e-01 7.212708652992e-01 8.539476143147e-01 1.079732260982e+00 1.165559627726e+00 1.080549087225e+00 9.327705037316e-01 8.831982338558e-01 9.451562908531e-01 9.822540623870e-01 9.328502510480e-01 8.772257471432e-01 9.354118450452e-01 1.067546485128e+00 1.130760220466e+00 1.051658399469e+00 8.766219773286e-01 7.660826197191e-01 8.363250075245e-01 9.652509668037e-01 1.012685265796e+00 9.622501859772e-01 8.887081287484e-01 8.668088675829e-01 8.771177009412e-01 8.587696167597e-01 8.228327176331e-01 8.553159664222e-01 9.803479643761e-01 1.100935003789e+00 1.119744214743e+00 1.016592961235e+00 8.629212397333e-01 7.905754045563e-01 8.461504196043e-01 9.221794614305e-01 9.258719346934e-01 8.574573588634e-01 7.862938556593e-01 7.807094132052e-01 8.295448433576e-01 8.754871109068e-01 8.916367585098e-01 8.894336851050e-01 8.890353893538e-01 8.976513700135e-01 9.123069437645e-01 9.279687474579e-01 9.333900303105e-01 9.096206876422e-01 8.473323123222e-01 7.714151281839e-01 7.412568461112e-01 7.882728402260e-01 8.622509674286e-01 8.920576888337e-01 8.520488350196e-01 7.776958216803e-01 7.419623777340e-01 7.773865487155e-01 8.370522045075e-01
 7.981735926443e-01 7.975188566840e-01 7.979698167429e-01 7.988804276043e-01 7.990216573849e-01 7.982901665767e-01 7.977976392609e-01 7.982792377708e-01 7.991094207132e-01 7.992251775131e-01 7.986105680293e-01 7.982777807217e-01 7.988124560319e-01 7.995385553267e-01 7.994894775727e-01 7.988102146626e-01 7.985523517976e-01 7.991370053945e-01 7.997426119346e-01 7.994944909077e-01 7.987079719013e-01 7.984347294907e-01 7.989976444431e-01 7.995448654270e-01 7.991987530836e-01 7.982582288331e-01 7.978479489297e-01 7.983832399383e-01 7.989450769921e-01 7.985163259531e-01 7.974158902520e-01 7.969042457085e-01 7.974373161973e-01 7.980118343262e-01 7.975408463885e-01 7.963631252554e-01 7.958032670525e-01 7.963472159409e-01 7.969260901610e-01 7.963937829819e-01 7.951506775724e-01 7.946101884258e-01 7.951886935160e-01 7.956982771053e-01 7.950528607481e-01 7.938113431186e-01 7.933547860729e-01 7.939300380869e-01 7.943232928881e-01 7.935958190393e-01 7.923827844463e-01 7.919827525973e-01 7.925204616049e-01 7.927823380097e-01 7.919679928723e-01 7.908031021765e-01 7.904668193640e-01 7.909230115984e-01 7.910395946282e-01 7.902055400437e-01 7.891275309360e-01 7.888006724932e-01 7.891435032577e-01 7.891501801897e-01 7.883037651691e-01 7.872701870475e-01 7.869302773532e-01 7.871561293281e-01 7.870516529048e-01 7.862235316291e-01 7.852454824215e-01 7.848439508580e-01 7.849361224319e-01 7.847762192911e-01 7.839693985043e-01 7.829915086541e-01 7.825136707608e-01 7.824882653502e-01 7.822628750752e-01 7.814924560523e-01 7.805447345702e-01 7.799760437036e-01 7.798211256915e-01 7.795640961494e-01 7.788294464708e-01 7.778757829540e-01 7.772224135978e-01 7.769484217970e-01 7.766314426566e-01 7.759364905148e-01 7.750116766840e-01 7.742700423727e-01 7.738624530588e-01 7.735031421901e-01 7.728474087805e-01 7.719369292176e-01 7.711196687771e-01 7.705814221024e-01 7.701470933224e-01 7.695332375028e-01 7.686749274551e-01 7.677889811771e-01 7.671112886643e-01 7.666054177913e-01 7.660141269356e-01 7.651917265896e-01 7.642639080693e-01 7.634599879290e-01 7.628469092742e-01 7.622568090290e-01 7.614841698153e-01 7.605343313925e-01 7.596224931021e-01 7.588970769342e-01 7.582569044794e-01 7.575004631022e-01 7.565640865017e-01 7.555811937103e-01 7.547213237351e-01 7.539934204697e-01 7.532312974017e-01 7.523161106372e-01 7.513040425577e-01 7.503320160116e-01 7.494678787387e-01 7.486482064360e-01 7.477556103173e-01 7.467420150559e-01 7.456874790397e-01 7.446996341600e-01 7.437881243836e-01 7.428733925764e-01 7.418752304130e-01 7.407906131489e-01 7.397044407287e-01 7.386916874835e-01 7.377206388042e-01 7.367093745911e-01 7.356276418841e-01 7.345082071690e-01 7.334038210422e-01 7.323419388838e-01 7.312896289037e-01 7.301942954609e-01 7.290507489025e-01 7.278888677998e-01 7.267380924184e-01 7.256100885836e-01 7.244789468196e-01 7.233037717541e-01 7.220880538896e-01 7.208714895089e-01 7.196695358661e-01 7.184688749175e-01 7.172469394216e-01 7.159924367763e-01 7.147226151873e-01 7.134624711659e-01 7.122011662169e-01 7.109198677980e-01 7.096197226987e-01 7.083100732543e-01 7.069953273737e-01 7.056800823160e-01 7.043538278008e-01 7.030051700345e-01 7.016475934846e-01 7.002864501553e-01 6.989143140188e-01 6.975331977228e-01 6.961374749938e-01 6.947298108670e-01 6.933167461548e-01 6.918946665789e-01 6.904530273609e-01 6.890003287544e-01 6.875443349988e-01 6.860805441041e-01 6.846052370972e-01 6.831152354321e-01 6.816084201706e-01 6.800962911199e-01 6.785829861683e-01 6.770600455591e-01 6.755231899502e-01 6.739715968293e-01 6.724062759932e-01 6.708363350317e-01 6.692630803524e-01 6.676788463540e-01 6.660814313209e-01 6.644695274641e-01 6.628479361014e-01 6.612165315210e-01 6.595801855413e-01 6.579323483854e-01 6.562743608159e-01 6.546087214481e-01 6.529361046724e-01 6.512505725704e-01 6.495533822069e-01 6.478489909140e-01 6.461389667317e-01 6.444257071139e-01 6.427008818231e-01 6.409603334938e-01 6.392114308981e-01 6.374552582533e-01 6.356946418636e-01 6.339214115679e-01 6.321386256133e-01 6.303472650307e-01 6.285537188607e-01 6.267482297530e-01 6.249278803432e-01 6.231000878198e-01 6.212715911670e-01 6.194447271754e-01 6.176096041416e-01 6.157545885419e-01 6.138886887841e-01 6.120250847728e-01 6.101687517987e-01 6.083071310202e-01 6.064316753605e-01 6.045378447435e-01 6.026387585840e-01 6.007488136456e-01 5.988595800549e-01 5.969601756969e-01 5.950452669883e-01 5.931167433726e-01 5.911892876673e-01 5.892674704867e-01 5.873404518101e-01 5.854031490569e-01 5.834523476747e-01 5.814956674029e-01 5.795410626488e-01 5.775875365839e-01 5.756287408936e-01 5.736607383948e-01 5.716882643989e-01 5.697121403291e-01 5.677366288967e-01 5.657617019451e-01 5.637839053974e-01 5.618045630213e-01 5.598233135641e-01 5.578384526649e-01 5.558553057747e-01 5.538738480415e-01 5.518941688845e-01 5.499164147129e-01 5.479355627339e-01 5.459538801473e-01 5.439744235677e-01 5.419978115479e-01 5.400261340443e-01 5.380574327467e-01 5.360849026148e-01 5.341134065436e-01 5.321471127317e-01 5.301861130576e-01 5.282323834150e-01 5.262799617177e-01 5.243262941681e-01 5.223782501232e-01 5.204388850419e-01 5.185063344128e-01 5.165803572453e-01 5.146589366438e-01 5.127402452502e-01 5.108332882800e-01 5.089363547831e-01 5.070460420079e-01 5.051664930606e-01 5.032930301937e-01 5.014300894694e-01 4.995814792003e-01 4.977415430490e-01 4.959139962921e-01 4.941002199380e-01 4.922975034119e-01 4.905096406365e-01 4.887339078911e-01 4.869699375463e-01 4.852260942895e-01 4.834989778937e-01 4.817855162704e-01 4.800848151184e-01 4.783998007096e-01 4.767359500368e-01 4.750952175094e-01 4.734695485347e-01 4.718592887152e-01 4.702653711637e-01 4.686968659819e-01 4.671545664769e-01 4.656323338101e-01 4.641259453397e-01 4.626396823495e-01 4.611811867800e-01 4.597519227638e-01 4.583465622190e-01 4.569608851264e-01 4.555968971445e-01 4.542648481997e-01 4.529656658400e-01 4.516916547863e-01 4.504418515049e-01 4.492204804762e-01 4.480305590862e-01 4.468762905363e-01 4.457511072792e-01 4.446536682205e-01 4.435900036388e-01 4.425598311625e-01 4.415672130426e-01 4.406063342836e-01 4.396762515981e-01 4.387850191424e-01 4.379313768210e-01 4.371123432066e-01 4.363312667844e-01 4.355840774190e-01 4.348790648649e-01 4.342151275372e-01 4.335850877891e-01 4.329950106666e-01 4.324472323549e-01 4.319397748353e-01 4.314762162894e-01 4.310496823239e-01 4.306640118726e-01 4.303263062599e-01 4.300295576909e-01 4.297770729559e-01 4.295644563275e-01 4.293946541284e-01 4.292749950593e-01 4.291993130291e-01 4.291636693934e-01 4.291771143337e-01 4.292308037592e-01 4.293343744474e-01 4.294849068770e-01 4.296749771807e-01 4.299168448677e-01 4.302024452531e-01 4.305325833295e-01 4.309145425149e-01 4.313345977016e-01 4.318064737311e-01 4.323247569234e-01 4.328840062803e-01 4.334949508266e-01 4.341493024925e-01 4.348496981433e-01 4.355997318232e-01 4.363884488080e-01 4.372273386130e-01 4.381117034269e-01 4.390379265113e-01 4.400150385792e-01 4.410303576116e-01 4.420919585951e-01 4.432017347169e-01 4.443467331445e-01 4.455431238241e-01 4.467795273544e-01 4.480557884309e-01 4.493796246102e-01 4.507390026358e-01 4.521426784483e-01 4.535901757832e-01 4.550712940257e-01 4.565973737310e-01 4.581581222009e-01 4.597584303474e-01 4.614043251439e-01 4.630767988147e-01 4.647920583650e-01 4.665409742124e-01 4.683221800097e-01 4.701493211945e-01 4.720011447650e-01 4.738877541707e-01 4.758106850095e-01 4.777586855710e-01 4.797502331985e-01 4.817636949776e-01 4.838052252380e-01 4.858846660586e-01 4.879823519693e-01 4.901193674273e-01 4.922773686686e-01 4.944584036454e-01 4.966736511436e-01 4.989043233753e-01 5.011668770853e-01 5.034543676238e-01 5.057536361486e-01 5.080876878594e-01 5.104315667776e-01 5.128022552641e-01 5.151976529685e-01 5.175983227973e-01 5.200292357190e-01 5.224695832927e-01 5.249275617680e-01 5.274103847663e-01 5.298926614897e-01 5.324021909216e-01 5.349190282886e-01 5.374458333709e-01 5.399961267432e-01 5.425419852635e-01 5.451090383881e-01 5.476830422002e-01 5.502583024790e-01 5.528570710345e-01 5.554471732506e-01 5.580519855564e-01 5.606647825771e-01 5.632693883567e-01 5.658944595013e-01 5.685112922786e-01 5.711356126512e-01 5.737652739701e-01 5.763825025970e-01 5.790175720224e-01 5.816386283457e-01 5.842616963399e-01 5.868926387374e-01 5.895019102626e-01 5.921251948802e-01 5.947363135608e-01 5.973398328603e-01 5.999512676030e-01 6.025370864500e-01 6.051297890003e-01 6.077096835421e-01 6.102780563185e-01 6.128491417983e-01 6.153946631888e-01 6.179400838663e-01 6.204714797530e-01 6.229857535182e-01 6.255003025860e-01 6.279846702905e-01 6.304668329582e-01 6.329334811251e-01 6.353747209264e-01 6.378150736626e-01 6.402256330112e-01 6.426234441320e-01 6.450073193936e-01 6.473608074784e-01 6.497107062956e-01 6.520278293447e-01 6.543261110503e-01 6.566104920694e-01 6.588594530570e-01 6.611011414314e-01 6.633090598301e-01 6.654929044927e-01 6.676612976467e-01 6.697902884864e-01 6.719075456145e-01 6.739910223121e-01 6.760431490140e-01 6.780801453074e-01 6.800736783266e-01 6.820518568646e-01 6.839952392838e-01 6.859011194289e-01 6.877921926497e-01 6.896338672036e-01 6.914573836685e-01 6.932464046723e-01 6.949925101748e-01 6.967226723323e-01 6.983995368839e-01 7.000548447653e-01 7.016757523529e-01 7.032461792868e-01 7.048027510007e-01 7.062999094603e-01 7.077749494448e-01 7.092135096838e-01 7.105960689569e-01 7.119651704839e-01 7.132723201974e-01 7.145535145363e-01 7.157954890256e-01 7.169788915766e-01 7.181510186659e-01 7.192518762038e-01 7.203280709698e-01 7.213649271259e-01 7.223368302485e-01 7.232974842751e-01 7.241856057960e-01 7.250458172262e-01 7.258627984948e-01 7.266159259396e-01 7.273546635763e-01 7.280174822723e-01 7.286537715249e-01 7.292434392214e-01 7.297666902179e-01 7.302758834422e-01 7.307039674431e-01 7.311065718080e-01 7.314602843234e-01 7.317453503555e-01 7.320160058867e-01 7.322055435407e-01 7.323662261961e-01 7.324749059783e-01 7.325185646100e-01 7.325423147243e-01 7.324849412129e-01 7.323986932870e-01 7.322587958067e-01 7.320531333069e-01 7.318261698707e-01 7.315182010523e-01 7.311803553112e-01 7.307872036596e-01 7.303309671558e-01 7.298475603460e-01 7.292874345806e-01 7.286944467393e-01 7.280467547164e-01 7.273369778704e-01 7.265979745587e-01 7.257827687882e-01 7.249353868302e-01 7.240325718576e-01 7.230686617650e-01 7.220744056680e-01 7.210066030458e-01 7.199039483998e-01 7.187489812068e-01 7.175337543761e-01 7.162875053750e-01 7.149708190669e-01 7.136176559216e-01 7.122140577801e-01 7.107524357373e-01 7.092591982132e-01 7.076990420187e-01 7.061050075828e-01 7.044585824225e-01 7.027579142030e-01 7.010262325359e-01 6.992316646585e-01 6.974038687922e-01 6.955280488903e-01 6.935989274688e-01 6.916407120761e-01 6.896246812948e-01 6.875735879090e-01 6.854807958646e-01 6.833370541539e-01 6.811677482078e-01 6.789431243975e-01 6.766882773616e-01 6.743947367510e-01 6.720544853312e-01 6.696912113500e-01 6.672793448544e-01 6.648395323107e-01 6.623654733886e-01 6.598509003841e-01 6.573167432118e-01 6.547387292950e-01 6.521393913727e-01 6.495096497562e-01 6.468458404676e-01 6.441675152715e-01 6.414513361146e-01 6.387206620993e-01 6.359642159974e-01 6.331830422926e-01 6.303901115625e-01 6.275694384287e-01 6.247386384744e-01 6.218904931635e-01 6.190247777587e-01 6.161553231755e-01 6.132658539671e-01 6.103738999656e-01 6.074728529311e-01 6.045627979767e-01 6.016564121391e-01 5.987405563478e-01 5.958298974707e-01 5.929184236098e-01 5.900103036096e-01 5.871115725000e-01 5.842160433551e-01 5.813351934997e-01 5.784619985687e-01 5.756034734633e-01 5.727650967849e-01 5.699387525388e-01 5.671396742965e-01 5.643586954669e-01 5.616033019777e-01 5.588784524344e-01 5.561779252247e-01 5.535139471092e-01 5.508812030114e-01 5.482864670200e-01 5.457314533634e-01 5.432136573933e-01 5.407446648262e-01 5.383176001752e-01 5.359412246260e-01 5.336140881978e-01 5.313380161128e-01 5.291198867425e-01 5.269583686653e-01 5.248553280882e-01 5.228157905754e-01 5.208373506198e-01 5.189269354725e-01 5.170823856977e-01 5.153104112061e-01 5.136082911296e-01 5.119799725745e-01 5.104282340512e-01 5.089524590793e-01 5.075566725838e-01 5.062393249397e-01 5.050035081398e-01 5.038533189398e-01 5.027839894304e-01 5.018017909149e-01 5.009058253745e-01 5.000957966671e-01 4.993740021355e-01 4.987396769063e-01 4.981956640601e-01 4.977392769491e-01 4.973735060191e-01 4.970970130204e-01 4.969070724937e-01 4.968107884513e-01 4.967987185853e-01 4.968772210033e-01 4.970422411153e-01 4.972928999639e-01 4.976307203354e-01 4.980511947660e-01 4.985573805138e-01 4.991430547064e-01 4.998101461366e-01 5.005562463492e-01 5.013762108393e-01 5.022751869039e-01 5.032440672007e-01 5.042838966985e-01 5.053952330546e-01 5.065674764439e-01 5.078095831719e-01 5.091085431544e-01 5.104663699343e-01 5.118823986254e-01 5.133460868648e-01 5.148662647320e-01 5.164283064208e-01 5.180369165833e-01 5.196873546572e-01 5.213723758048e-01 5.230973256536e-01 5.248478987688e-01 5.266292428927e-01 5.284367876244e-01 5.302610459906e-01 5.321113416147e-01 5.339691331528e-01 5.358428988509e-01 5.377236181749e-01 5.396046501550e-01 5.414945662076e-01 5.433734599390e-01 5.452532920758e-01 5.471235009392e-01 5.489765284140e-01 5.508226186613e-01 5.526388570842e-01 5.544398909314e-01 5.562136312279e-01 5.579518858042e-01 5.596696706436e-01 5.613393977461e-01 5.629760613625e-01 5.645735728102e-01 5.661160166781e-01 5.676220459353e-01 5.690654323428e-01 5.704588299813e-01 5.717963829701e-01 5.730636671605e-01 5.742813739632e-01 5.754190360314e-01 5.764948996441e-01 5.774969786661e-01 5.784157809737e-01 5.792717302301e-01 5.800313413547e-01 5.807155257159e-01 5.813154223293e-01 5.818147505234e-01 5.822388881743e-01 5.825562421428e-01 5.827835140544e-01 5.829147248405e-01 5.829329492883e-01 5.828651826822e-01 5.826771702004e-01 5.823883914159e-01 5.819938579694e-01 5.814739250341e-01 5.808591103012e-01 5.801125966838e-01 5.792555942944e-01 5.782861409887e-01 5.771787147322e-01 5.759674843914e-01 5.746192086927e-01 5.731482985657e-01 5.715588918062e-01 5.698249813905e-01 5.679785964251e-01 5.659887562317e-01 5.638691793738e-01 5.616270710497e-01 5.592310005210e-01 5.567198863290e-01 5.540606539216e-01 5.512646967417e-01 5.483433837573e-01 5.452648562386e-01 5.420656944638e-01 5.387167922440e-01 5.352289976892e-01 5.316124592994e-01 5.278394836964e-01 5.239429091298e-01 5.198984310207e-01 5.157104533847e-01 5.113980987400e-01 5.069273420972e-01 5.023348504722e-01 4.975982703100e-01 4.927185493331e-01 4.877198293839e-01 4.825652908793e-01 4.772936823134e-01 4.718835022399e-01 4.663366345281e-01 4.606760943136e-01 4.548694356209e-01 4.489512085102e-01 4.429066053712e-01 4.367346250195e-01 4.304587267496e-01 4.240524723705e-01 4.175454583544e-01 4.109279086004e-01 4.041982877446e-01 3.973825247779e-01 3.904544841869e-01 3.834459517366e-01 3.763484603994e-01 3.691657104753e-01 3.619197467690e-01 3.545932244284e-01 3.472144714811e-01 3.397806648698e-01 3.322963498626e-01 3.247884302109e-01 3.172441681145e-01 3.096930900668e-01 3.021379247132e-01 2.945905750582e-01 2.870770653568e-01 2.795951696103e-01 2.721802028227e-01 2.648403758591e-01 2.575959798910e-01 2.504814683363e-01 2.435064184057e-01 2.367123364583e-01 2.301229061401e-01 2.237684184540e-01 2.176951333928e-01 2.119255143419e-01 2.065139850767e-01 2.014941030836e-01 1.969117294930e-01 1.928168458953e-01 1.892440436281e-01 1.862468902122e-01 1.838536087139e-01 1.821060361195e-01 1.810337596928e-01 1.806487142062e-01 1.809740445183e-01 1.820018316045e-01 1.837337616204e-01 1.861518547902e-01 1.892316451956e-01 1.929487637633e-01 1.972605639319e-01 2.021365307079e-01 2.075281924966e-01 2.133995470457e-01 2.197090914995e-01 2.264098254205e-01 2.334730314690e-01 2.408509664398e-01 2.485177909973e-01 2.564369335834e-01 2.645726078051e-01 2.729093404061e-01 2.814057624094e-01 2.900490565296e-01 2.988132716497e-01 3.076731441855e-01 3.166210043858e-01 3.256249680627e-01 3.346805954504e-01 3.437662293285e-01 3.528651252053e-01 3.619746756827e-01 3.710674221107e-01 3.801435869454e-01 3.891865537184e-01 3.981836196506e-01 4.071361307604e-01 4.160199076478e-01 4.248352641698e-01 4.335741892866e-01 4.422196448400e-01 4.507775588779e-01 4.592250322001e-01 4.675683282902e-01 4.757965993924e-01 4.838961714816e-01 4.918765605357e-01 4.997162507307e-01 5.074182271840e-01 5.149783124924e-01 5.223841657028e-01 5.296420362655e-01 5.367347308539e-01 5.436680551842e-01 5.504359749746e-01 5.570291244836e-01 5.634559548988e-01 5.696998283927e-01 5.757683733974e-01 5.816564563271e-01 5.873562617934e-01 5.928773663536e-01 5.982036432537e-01 6.033468164742e-01 6.082998212756e-01 6.130602318726e-01 6.176358270911e-01 6.220155494512e-01 6.262102797659e-01 6.302159698358e-01 6.340300477976e-01 6.376662817331e-01 6.411111387912e-01 6.443783526818e-01 6.474663227150e-01 6.503759333964e-01 6.531202363956e-01 6.556893236328e-01 6.581013008395e-01 6.603534083333e-01 6.624492714926e-01 6.644066264290e-01 6.662123504158e-01 6.678925836239e-01 6.694431522178e-01 6.708708874839e-01 6.721954631668e-01 6.734094343034e-01 6.745357667818e-01 6.755772218055e-01 6.765388190619e-01 6.774442009390e-01 6.782866076162e-01 6.790915565044e-01 6.798636888242e-01 6.806106397814e-01 6.813544529011e-01 6.820955454460e-01 6.828543092339e-01 6.836398551116e-01 6.844596170209e-01 6.853375928415e-01 6.862703775960e-01 6.872835469798e-01 6.883834099710e-01 6.895771392615e-01 6.908901435004e-01 6.923162259847e-01 6.938802481993e-01 6.955865996483e-01 6.974401829966e-01 6.994645665184e-01 7.016498860187e-01 7.040190317969e-01 7.065724539046e-01 7.093139775652e-01 7.122604211729e-01 7.153984523247e-01 7.187488474032e-01 7.223041315260e-01 7.260640310119e-01 7.300406810735e-01 7.342160463155e-01 7.386057108445e-01 7.431962613473e-01 7.479824103993e-01 7.529731235183e-01 7.581421535400e-01 7.635017461106e-01 7.690308749809e-01 7.747238262945e-01 7.805798432854e-01 7.865710867480e-01 7.927076140329e-01 7.989614201511e-01 8.053230371156e-01 8.117915953287e-01 8.183335530986e-01 8.249552703295e-01 8.316295890030e-01 8.383424671047e-01 8.450912406180e-01 8.518426036111e-01 8.585991907432e-01 8.653349281084e-01 8.720330344001e-01 8.786937876415e-01 8.852794533691e-01 8.917956947540e-01 8.982163706546e-01 9.045240390253e-01 9.107197774123e-01 9.167671017697e-01 9.226727080724e-01 9.284093676359e-01 9.339644988430e-01 9.393393494808e-01 9.444984271874e-01 9.494522610067e-01 9.541737040397e-01 9.586543327552e-01 9.628965136926e-01 9.668646430775e-01 9.705747390630e-01 9.740027054721e-01 9.771418262273e-01 9.799971567202e-01 9.825394167273e-01 9.847854549105e-01 9.867137386702e-01 9.883223967875e-01 9.896222085201e-01 9.905809235066e-01 9.912271887854e-01 9.915411188961e-01 9.915222554773e-01 9.911903374963e-01 9.905134339121e-01 9.895293714585e-01 9.882189734051e-01 9.865857970158e-01 9.846576140184e-01 9.824079577424e-01 9.798732043285e-01 9.770492839537e-01 9.739372871173e-01 9.705753213919e-01 9.669393749616e-01 9.630734218945e-01 9.589772084823e-01 9.546593427393e-01 9.501630325724e-01 9.454715132606e-01 9.406328929049e-01 9.356568285573e-01 9.305529153017e-01 9.253768076157e-01 9.201142065759e-01 9.148209269963e-01 9.095130881950e-01 9.042058722561e-01 8.989603114638e-01 8.937670007752e-01 8.886898287508e-01 8.837472057387e-01 8.789577717502e-01 8.743895710856e-01 8.700309109945e-01 8.659486483662e-01 8.621620931516e-01 8.586895691337e-01 8.555915013001e-01 8.528591566425e-01 8.505497365424e-01 8.486753141095e-01 8.472471190403e-01 8.463159322575e-01 8.458547317692e-01 8.459138395860e-01 8.464866817829e-01 8.475640837105e-01 8.491860002652e-01 8.513020707378e-01 8.539418138668e-01 8.570799748680e-01 8.606852386987e-01 8.647752737430e-01 8.692804833330e-01 8.742078819865e-01 8.795148751023e-01 8.851482723357e-01 8.911097770804e-01 8.973128272336e-01 9.037455951865e-01 9.103559284099e-01 9.170782424047e-01 9.238987518469e-01 9.307306142716e-01 9.375469613412e-01 9.442964589180e-01 9.509068128900e-01 9.573634148762e-01 9.635800192062e-01 9.695343180294e-01 9.751747132322e-01 9.804371680602e-01 9.853147431119e-01 9.897281779425e-01 9.936689158832e-01 9.970941159121e-01 9.999568748115e-01 1.002263713555e+00 1.003954062373e+00 1.005037629820e+00 1.005492193634e+00 1.005292896508e+00 1.004472371393e+00 1.002993729390e+00 1.000889530713e+00 9.981754665416e-01 9.948498772348e-01 9.909779045705e-01 9.865611458767e-01 9.816627785325e-01 9.763360736737e-01 9.706161630158e-01 9.646048029456e-01 9.583439096705e-01 9.519349729025e-01 9.454660446682e-01 9.390121642677e-01 9.327071715718e-01 9.266263904952e-01 9.208975092461e-01 9.156332734495e-01 9.109263342108e-01 9.069198831103e-01 9.036872770819e-01 9.013528541617e-01 9.000068521429e-01 8.997129025143e-01 9.005699860540e-01 9.026024936078e-01 9.058694188478e-01 9.103842556156e-01 9.161334247590e-01 9.231308503274e-01 9.313009331207e-01 9.406211905946e-01 9.510117507656e-01 9.623726486789e-01 9.746393971583e-01 9.876698731671e-01 1.001372123427e+00 1.015624052734e+00 1.030283508481e+00 1.045255209182e+00 1.060384186561e+00 1.075566972408e+00 1.090681593958e+00 1.105599744584e+00 1.120244139767e+00 1.134479404861e+00 1.148238790538e+00 1.161435878087e+00 1.173978732565e+00 1.185837274272e+00 1.196924653997e+00 1.207223186299e+00 1.216698123378e+00 1.225312272057e+00 1.233089731086e+00 1.240003436557e+00 1.246087171817e+00 1.251366047188e+00 1.255858064992e+00 1.259641645620e+00 1.262743703592e+00 1.265243131050e+00 1.267221853195e+00 1.268737643388e+00 1.269909645504e+00 1.270803696488e+00 1.271530683445e+00 1.272198219277e+00 1.272881145131e+00 1.273716704052e+00 1.274775693549e+00 1.276164456221e+00 1.277987841363e+00 1.280301968304e+00 1.283217871725e+00 1.286781872397e+00 1.291055246225e+00 1.296100560581e+00 1.301928379347e+00 1.308586782134e+00 1.316069055469e+00 1.324374005852e+00 1.333501517799e+00 1.343396865314e+00 1.354050436364e+00 1.365392562859e+00 1.377362499529e+00 1.389909740638e+00 1.402926940564e+00 1.416357678410e+00 1.430096479174e+00 1.444037955957e+00 1.458106913485e+00 1.472170131226e+00 1.486143171009e+00 1.499915843810e+00 1.513365198628e+00 1.526411456414e+00 1.538930344424e+00 1.550830450015e+00 1.562023119154e+00 1.572407578416e+00 1.581917521597e+00 1.590469705881e+00 1.598015144029e+00 1.604501987194e+00 1.609892738692e+00 1.614185280736e+00 1.617359439667e+00 1.619447576948e+00 1.620488156855e+00 1.620519157073e+00 1.619647608746e+00 1.617951212579e+00 1.615557402849e+00 1.612616902739e+00 1.609265394344e+00 1.605700563399e+00 1.602098022171e+00 1.598649786667e+00 1.595580821438e+00 1.593064377383e+00 1.591317384475e+00 1.590520695960e+00 1.590826177140e+00 1.592401822400e+00 1.595334762316e+00 1.599720133086e+00 1.605596674507e+00 1.612951082531e+00 1.621767350876e+00 1.631938709421e+00 1.643365403901e+00 1.655893093875e+00 1.669324353297e+00 1.683479612957e+00 1.698108797238e+00 1.712991209189e+00 1.727881493898e+00 1.742516791824e+00 1.756687124322e+00 1.770125804336e+00 1.782625114395e+00 1.793986487163e+00 1.803990934196e+00 1.812499320645e+00 1.819337751186e+00 1.824379207660e+00 1.827535557165e+00 1.828693917596e+00 1.827825750360e+00 1.824888058825e+00 1.819875232766e+00 1.812834653486e+00 1.803805083580e+00 1.792912490586e+00 1.780274999216e+00 1.766073044183e+00 1.750549641539e+00 1.733938120187e+00 1.716578549994e+00 1.698814197617e+00 1.681029390744e+00 1.663670836010e+00 1.647153475064e+00 1.631951818682e+00 1.618487069152e+00 1.607153988602e+00 1.598319419499e+00 1.592205091681e+00 1.588996329520e+00 1.588721499795e+00 1.591268225890e+00 1.596444022567e+00 1.603866392942e+00 1.613097867046e+00 1.623595003777e+00 1.634737592516e+00 1.645928869679e+00 1.656511110694e+00 1.665912004236e+00 1.673607305390e+00 1.679132876626e+00 1.682181717107e+00 1.682517848872e+00 1.680069144519e+00 1.674893435008e+00 1.667162552154e+00 1.657210878333e+00 1.645436851963e+00 1.632357611041e+00 1.618534463677e+00 1.604535930097e+00 1.590937912286e+00 1.578224315558e+00 1.566801579805e+00 1.556934345001e+00 1.548734608522e+00 1.542171978143e+00 1.537045691129e+00 1.533052472886e+00 1.529788083697e+00 1.526805527469e+00 1.523667627780e+00 1.519961632921e+00 1.515382693832e+00 1.509698105370e+00 1.502826572141e+00 1.494796727196e+00 1.485719660003e+00 1.475851822573e+00 1.465424621382e+00 1.454720691807e+00 1.443989718155e+00 1.433343446976e+00 1.422866977216e+00 1.412437958816e+00 1.401834584335e+00 1.390747740057e+00 1.378710936491e+00 1.365327126061e+00 1.350142255164e+00 1.332799215667e+00 1.313124061432e+00 1.291006362110e+00 1.266640669312e+00 1.240355891877e+00 1.212653181648e+00 1.184262636797e+00 1.155885413534e+00 1.128331873254e+00 1.102285108438e+00 1.078236329699e+00 1.056532786392e+00 1.037125475935e+00 1.019804006940e+00 1.004114351211e+00 9.894431892309e-01 9.752897231312e-01 9.611581498695e-01 9.468796822310e-01 9.325737334195e-01 9.186405458002e-01 9.058979366462e-01 8.952513845640e-01 8.877403854246e-01 8.842449047588e-01 8.852135296531e-01 8.906976416102e-01 9.000421539698e-01 9.121225992133e-01 9.254379463052e-01 9.382331439322e-01 9.489080390983e-01 9.560345415825e-01 9.586176819911e-01 9.562238732709e-01 9.489496217320e-01 9.375469972342e-01 9.232714095299e-01 9.078021324462e-01 8.930217264247e-01 8.807137874347e-01 8.722804104495e-01 8.683939889939e-01 8.689270691923e-01 8.729061740380e-01 8.787484795533e-01 8.846442358427e-01 8.887860709036e-01 8.898037763493e-01 8.868774094504e-01 8.798635291792e-01 8.693567542299e-01 8.564810556400e-01 8.427992740552e-01 8.299572676778e-01 8.193784918545e-01 8.120257040915e-01 8.081509301602e-01 8.074395062427e-01 8.091510150515e-01 8.125023447774e-01 8.170521205459e-01 8.228560033549e-01 8.306252162057e-01 8.414212113370e-01 8.563086165793e-01 8.758323400760e-01 8.994612857828e-01 9.255085814929e-01 9.511321143615e-01 9.728230227637e-01 9.870251375404e-01 9.907216487740e-01 9.822129678231e-01 9.615999224286e-01 9.313746991392e-01 8.967498353443e-01 8.653532905790e-01 8.461141188371e-01 8.464716625088e-01 8.691857414774e-01 9.107872804955e-01 9.629337592863e-01 1.015734434661e+00 1.060479382990e+00 1.091393519535e+00 1.099664865417e+00 1.094203141727e+00 1.084614176075e+00 1.078047463781e+00 1.074159750410e+00 1.067170463565e+00 1.052804461008e+00 1.033410972889e+00 1.016963825803e+00 1.010771990788e+00 1.015582974860e+00 1.025955328136e+00 1.035023386777e+00 1.023051674968e+00 9.730413180596e-01 9.144847439350e-01 9.244544502355e-01 9.912213848316e-01 1.040472866137e+00 1.033000329442e+00 9.911611251727e-01 9.610292483344e-01 9.546813181899e-01 9.447772140628e-01 9.187785410404e-01 9.080982165926e-01 9.450178067986e-01 1.002464515064e+00 1.020170345593e+00 9.772182040047e-01 9.294035434838e-01 9.673820676244e-01 1.086807927957e+00 1.175897266909e+00 1.133974192592e+00 9.373311165255e-01 6.798879506083e-01 6.344035264055e-01 8.844815481515e-01 1.142961116606e+00 1.252684449108e+00 1.195115304616e+00 1.051277749210e+00 9.591809196618e-01 9.765828800030e-01 1.004407126328e+00 9.490605527161e-01 8.523803554991e-01 8.809296608278e-01 1.078926178883e+00 1.271970677720e+00 1.306062832484e+00 1.136855512787e+00 8.470416078983e-01 6.889939884851e-01 8.508451720059e-01 1.076477689435e+00 1.164723876396e+00 1.097618614818e+00 9.713157491200e-01 9.114657830995e-01 9.278742893341e-01 9.233137525725e-01 8.632698083065e-01 8.363046079306e-01 9.328215828593e-01 1.076969967387e+00 1.133860083369e+00 1.048339055105e+00 8.768755341040e-01 7.748574842781e-01 8.388412125809e-01 9.493109972817e-01 9.807458642513e-01 9.266765634346e-01 8.656052512308e-01 8.609764946728e-01 8.745105688801e-01 8.400124040669e-01 7.756630810240e-01 7.891244630267e-01 9.196073350589e-01 1.055800887049e+00 1.088360363214e+00 9.959473231846e-01 8.569002533380e-01 8.104664579096e-01 8.897371404762e-01 9.700967426812e-01 9.536446592942e-01 8.432304207190e-01 7.314279517730e-01 7.295518566685e-01 8.193170938162e-01 8.933186680469e-01 8.963294095605e-01 8.448802498331e-01 7.987206803119e-01 8.102815093994e-01 8.739813202626e-01 9.417579106145e-01 9.701703406366e-01 9.393143248784e-01 8.582059044379e-01 7.700644689207e-01 7.388598594226e-01 7.861954799142e-01 8.578737257790e-01 8.903157851748e-01 8.637673436822e-01 8.077128677350e-01 7.748573120562e-01 7.870298363841e-01 8.182597286881e-01
 8.004116684621e-01 7.998585463611e-01 8.004083714874e-01 8.014207739898e-01 8.016697160386e-01 8.010385194558e-01 8.006350014872e-01 8.012096727690e-01 8.021480440146e-01 8.023763674820e-01 8.018632624689e-01 8.016188058292e-01 8.022433757510e-01 8.030719575947e-01 8.031366418691e-01 8.025698968918e-01 8.024078264923e-01 8.030763870417e-01 8.037784975637e-01 8.036474424028e-01 8.029796735122e-01 8.028037121589e-01 8.034523260799e-01 8.040971167348e-01 8.038638565965e-01 8.030425712839e-01 8.027383526549e-01 8.033667441573e-01 8.040248869816e-01 8.037114075966e-01 8.027333276801e-01 8.023312032443e-01 8.029614098805e-01 8.036380437982e-01 8.032840041544e-01 8.022257490069e-01 8.017780795077e-01 8.024239981651e-01 8.031098296128e-01 8.026958110133e-01 8.015732067717e-01 8.011454304646e-01 8.018298756213e-01 8.024499174265e-01 8.019263794238e-01 8.008063106142e-01 8.004610184574e-01 8.011425722357e-01 8.016512949727e-01 8.010470892213e-01 7.999550366283e-01 7.996682334345e-01 8.003154607863e-01 8.006955458801e-01 8.000054320292e-01 7.989639610158e-01 7.987409530592e-01 7.993071770953e-01 7.995441252122e-01 7.988392046425e-01 7.978850949845e-01 7.976696955330e-01 7.981254519937e-01 7.982556276523e-01 7.975400574011e-01 7.966311676251e-01 7.964056817487e-01 7.967436596542e-01 7.967655740521e-01 7.960699178469e-01 7.952170145255e-01 7.949314080076e-01 7.951402355137e-01 7.951071247476e-01 7.944323385182e-01 7.935799662168e-01 7.932217963917e-01 7.933125574063e-01 7.932163146312e-01 7.925790804890e-01 7.917575443727e-01 7.913090326857e-01 7.912748549367e-01 7.911466779941e-01 7.905449195826e-01 7.897204450483e-01 7.891888035433e-01 7.890366140269e-01 7.888476029720e-01 7.882861180799e-01 7.874939432951e-01 7.868758653173e-01 7.865917323915e-01 7.863604683687e-01 7.858374894381e-01 7.850614022913e-01 7.843710542711e-01 7.839556832542e-01 7.836502600220e-01 7.831706119600e-01 7.824457187503e-01 7.816884484372e-01 7.811368122935e-01 7.807596794187e-01 7.803018300604e-01 7.796144488057e-01 7.788176800067e-01 7.781423668019e-01 7.776556707753e-01 7.771990120496e-01 7.765605022873e-01 7.757438847642e-01 7.749627734565e-01 7.743673874724e-01 7.738587317486e-01 7.732342240610e-01 7.724325856077e-01 7.715805367280e-01 7.708527842287e-01 7.702555559772e-01 7.696269475248e-01 7.688448733102e-01 7.679658809354e-01 7.671271445847e-01 7.663918385056e-01 7.657043613385e-01 7.649454977625e-01 7.640655640323e-01 7.631444088207e-01 7.622886613083e-01 7.615080658268e-01 7.607257746054e-01 7.598620499515e-01 7.589103779501e-01 7.579586150522e-01 7.570782793210e-01 7.562384214186e-01 7.553598683139e-01 7.544122820135e-01 7.534266687251e-01 7.524560974942e-01 7.515259273391e-01 7.506046612289e-01 7.496414949524e-01 7.486332326966e-01 7.476052137538e-01 7.465860457608e-01 7.455892609068e-01 7.445889512033e-01 7.435455539439e-01 7.424633709620e-01 7.413795036340e-01 7.403086058513e-01 7.392379114986e-01 7.381467338687e-01 7.370226018367e-01 7.358858659971e-01 7.347580200205e-01 7.336242159890e-01 7.324718811756e-01 7.313036581430e-01 7.301244909639e-01 7.289401145683e-01 7.277543904773e-01 7.265550641828e-01 7.253360545659e-01 7.241079913854e-01 7.228743648144e-01 7.216309774197e-01 7.203767423715e-01 7.191086826710e-01 7.178286771303e-01 7.165419139743e-01 7.152448813361e-01 7.139295894814e-01 7.126026837218e-01 7.112708539053e-01 7.099326004238e-01 7.085810396087e-01 7.072130124575e-01 7.058304690478e-01 7.044410227791e-01 7.030500517495e-01 7.016495748710e-01 7.002338507130e-01 6.988029726224e-01 6.973578602436e-01 6.959075909940e-01 6.944526740786e-01 6.929878573600e-01 6.915074389547e-01 6.900134510510e-01 6.885080791435e-01 6.869944905735e-01 6.854729276034e-01 6.839398242222e-01 6.823954557835e-01 6.808441904329e-01 6.792828901387e-01 6.777094999278e-01 6.761250408444e-01 6.745299195989e-01 6.729304205333e-01 6.713259677037e-01 6.697077224788e-01 6.680747214126e-01 6.664323084160e-01 6.647830237025e-01 6.631257196492e-01 6.614566800760e-01 6.597746585199e-01 6.580876688111e-01 6.563935543483e-01 6.546884973978e-01 6.529665203000e-01 6.512348249082e-01 6.495046638361e-01 6.477735209410e-01 6.460310718012e-01 6.442708046793e-01 6.424968440915e-01 6.407238953441e-01 6.389565803088e-01 6.371844435802e-01 6.353944584036e-01 6.335863448639e-01 6.317735867221e-01 6.299665987640e-01 6.281593149137e-01 6.263403020274e-01 6.245034863706e-01 6.226530433801e-01 6.208020120070e-01 6.189555627635e-01 6.171025457600e-01 6.152344934276e-01 6.133542048294e-01 6.114651993595e-01 6.095780937356e-01 6.076897204086e-01 6.057929998922e-01 6.038875854544e-01 6.019739381922e-01 6.000544951111e-01 5.981357565499e-01 5.962147495596e-01 5.942885024801e-01 5.923600109055e-01 5.904253821417e-01 5.884860404087e-01 5.865460120970e-01 5.846075706342e-01 5.826674551384e-01 5.807255958469e-01 5.787797331023e-01 5.768291289204e-01 5.748798042557e-01 5.729309562232e-01 5.709858784201e-01 5.690384078112e-01 5.670860596704e-01 5.651327283286e-01 5.631809902718e-01 5.612336587037e-01 5.592884453032e-01 5.573417072858e-01 5.553920983738e-01 5.534457104393e-01 5.515043927509e-01 5.495685940031e-01 5.476347407755e-01 5.457002323728e-01 5.437674305586e-01 5.418433322375e-01 5.399251410193e-01 5.380127371752e-01 5.361055015943e-01 5.342010677611e-01 5.323040166851e-01 5.304168633316e-01 5.285364365565e-01 5.266640525160e-01 5.248008263251e-01 5.229469332749e-01 5.211048973431e-01 5.192672537915e-01 5.174397449179e-01 5.156286691577e-01 5.138301361409e-01 5.120414567277e-01 5.102608071839e-01 5.084909779086e-01 5.067413261531e-01 5.050074005057e-01 5.032864893070e-01 5.015739734528e-01 4.998765158420e-01 4.981982246811e-01 4.965428076561e-01 4.949019709315e-01 4.932731052028e-01 4.916589102757e-01 4.900686853191e-01 4.885026102114e-01 4.869570482112e-01 4.854250686256e-01 4.839105496679e-01 4.824241260887e-01 4.809638754473e-01 4.795262410292e-01 4.781071926385e-01 4.767101114604e-01 4.753426654689e-01 4.740029448570e-01 4.726888315514e-01 4.713984781475e-01 4.701362115852e-01 4.689036331255e-01 4.677032000591e-01 4.665283364293e-01 4.653810135204e-01 4.642673646320e-01 4.631875101324e-01 4.621380746202e-01 4.611197044632e-01 4.601327723100e-01 4.591824493827e-01 4.582679824877e-01 4.573848018857e-01 4.565366732447e-01 4.557275372382e-01 4.549533180963e-01 4.542189640052e-01 4.535172452267e-01 4.528546644535e-01 4.522350572537e-01 4.516516902446e-01 4.511082646743e-01 4.506057025088e-01 4.501403693385e-01 4.497219543149e-01 4.493431465058e-01 4.490026305140e-01 4.487075690901e-01 4.484517188396e-01 4.482436788153e-01 4.480799603575e-01 4.479537805595e-01 4.478761811208e-01 4.478401543675e-01 4.478488852641e-01 4.479053476203e-01 4.480030570099e-01 4.481478335108e-01 4.483401101885e-01 4.485721161371e-01 4.488548486089e-01 4.491813031495e-01 4.495529090757e-01 4.499762168771e-01 4.504360280433e-01 4.509476247586e-01 4.515053378163e-01 4.521056194649e-01 4.527566717853e-01 4.534487150003e-01 4.541879405120e-01 4.549761021618e-01 4.558035630918e-01 4.566823332938e-01 4.576031296045e-01 4.585668325891e-01 4.595807655439e-01 4.606313962398e-01 4.617317108996e-01 4.628764814834e-01 4.640586570150e-01 4.652902378225e-01 4.665584016905e-01 4.678705909988e-01 4.692296241469e-01 4.706222403723e-01 4.720611287964e-01 4.735368838392e-01 4.750502418484e-01 4.766137271112e-01 4.782046213993e-01 4.798360996385e-01 4.815094713013e-01 4.832111789666e-01 4.849608570182e-01 4.867392368301e-01 4.885519344340e-01 4.904043212890e-01 4.922824119516e-01 4.942031907772e-01 4.961532871566e-01 4.981293557899e-01 5.001468866387e-01 5.021827602214e-01 5.042583126107e-01 5.063641337350e-01 5.084876093594e-01 5.106507218849e-01 5.128307700106e-01 5.150423511876e-01 5.172834851022e-01 5.195373915023e-01 5.218277925141e-01 5.241317432661e-01 5.264610475731e-01 5.288194182741e-01 5.311836477785e-01 5.335824000741e-01 5.359924240470e-01 5.384187586947e-01 5.408761657331e-01 5.433331483216e-01 5.458181950693e-01 5.483163877245e-01 5.508212880401e-01 5.533542313844e-01 5.558848087371e-01 5.584384498565e-01 5.610028727829e-01 5.635667166492e-01 5.661582326982e-01 5.687432587099e-01 5.713426124139e-01 5.739546553498e-01 5.765598244935e-01 5.791859727307e-01 5.818063618590e-01 5.844351476607e-01 5.870738640011e-01 5.896993092015e-01 5.923427099578e-01 5.949778486672e-01 5.976162119031e-01 6.002625136196e-01 6.028892529227e-01 6.055304168191e-01 6.081636688396e-01 6.107889832815e-01 6.134237417956e-01 6.160343425047e-01 6.186535689227e-01 6.212645632988e-01 6.238611621504e-01 6.264635129800e-01 6.290403671429e-01 6.316206824500e-01 6.341883260108e-01 6.367375353334e-01 6.392910707665e-01 6.418156826156e-01 6.443357815138e-01 6.468446770367e-01 6.493290520669e-01 6.518124563079e-01 6.542670460612e-01 6.567110922034e-01 6.591414769680e-01 6.615434265586e-01 6.639409534885e-01 6.663082818282e-01 6.686557615340e-01 6.709924943919e-01 6.732932619208e-01 6.755878920505e-01 6.778499230148e-01 6.800864522384e-01 6.823111469947e-01 6.844953317906e-01 6.866681676283e-01 6.888099660113e-01 6.909169196380e-01 6.930146648739e-01 6.950642102327e-01 6.971017182954e-01 6.991050975680e-01 7.010682497153e-01 7.030229114442e-01 7.049224642646e-01 7.068066970752e-01 7.086582497331e-01 7.104618933904e-01 7.122571955904e-01 7.139940923874e-01 7.157110356449e-01 7.173945236447e-01 7.190241433406e-01 7.206458006341e-01 7.222037238621e-01 7.237398983917e-01 7.252401956443e-01 7.266830825236e-01 7.281170051547e-01 7.294822240282e-01 7.308268511056e-01 7.321292552305e-01 7.333711907269e-01 7.346068730992e-01 7.357650116331e-01 7.369028102375e-01 7.379977487809e-01 7.390286199900e-01 7.400500659472e-01 7.409923463473e-01 7.419123389485e-01 7.427859751239e-01 7.435946673164e-01 7.443925703762e-01 7.451068281695e-01 7.458002210994e-01 7.464409859358e-01 7.470173245677e-01 7.475811471663e-01 7.480581516481e-01 7.485136051034e-01 7.489145061944e-01 7.492512211421e-01 7.495701855375e-01 7.498035428738e-01 7.500131773721e-01 7.501647832609e-01 7.502533430335e-01 7.503218535251e-01 7.503029209646e-01 7.502611666903e-01 7.501586560950e-01 7.499928707038e-01 7.498027407637e-01 7.495294148417e-01 7.492280381981e-01 7.488676073531e-01 7.484441634633e-01 7.479914869149e-01 7.474597126722e-01 7.468957936104e-01 7.462737576067e-01 7.455887665735e-01 7.448740961233e-01 7.440796308788e-01 7.432534741994e-01 7.423695818631e-01 7.414217101642e-01 7.404440312666e-01 7.393888709825e-01 7.383003290598e-01 7.371557370671e-01 7.359485333185e-01 7.347096373727e-01 7.333978143353e-01 7.320487056588e-01 7.306467371606e-01 7.291838955981e-01 7.276898961887e-01 7.261249938657e-01 7.245245543760e-01 7.228715587654e-01 7.211601053558e-01 7.194192655570e-01 7.176079311762e-01 7.157639178081e-01 7.138704126683e-01 7.119202387741e-01 7.099417885753e-01 7.078981868259e-01 7.058228525904e-01 7.037004875345e-01 7.015254504337e-01 6.993240865643e-01 6.970617599268e-01 6.947712554363e-01 6.924364741661e-01 6.900528896310e-01 6.876476064437e-01 6.851852400308e-01 6.826973029456e-01 6.801719560389e-01 6.776027381291e-01 6.750123918997e-01 6.723749491582e-01 6.697133539558e-01 6.670198991934e-01 6.642888056468e-01 6.615418947714e-01 6.587535090998e-01 6.559491652770e-01 6.531155066387e-01 6.502543336151e-01 6.473807996826e-01 6.444733337116e-01 6.415570989776e-01 6.386190838396e-01 6.356602024929e-01 6.326958208240e-01 6.297078564737e-01 6.267158192407e-01 6.237127835428e-01 6.206961803791e-01 6.176822262471e-01 6.146537785091e-01 6.116294080424e-01 6.086027933280e-01 6.055746959729e-01 6.025559056280e-01 5.995338573529e-01 5.965258940878e-01 5.935254396849e-01 5.905349320194e-01 5.875618289287e-01 5.845977359463e-01 5.816587823441e-01 5.787367461448e-01 5.758363998973e-01 5.729653045589e-01 5.701147429026e-01 5.672995264552e-01 5.645141804322e-01 5.617616432996e-01 5.590494766068e-01 5.563715519834e-01 5.537408539251e-01 5.511488284358e-01 5.486054391228e-01 5.461110885857e-01 5.436643612582e-01 5.412775285427e-01 5.389414956820e-01 5.366650523605e-01 5.344496368301e-01 5.322939109656e-01 5.302061360478e-01 5.281828620472e-01 5.262297348887e-01 5.243487530884e-01 5.225387359614e-01 5.208058847026e-01 5.191476711371e-01 5.175696969305e-01 5.160717269323e-01 5.146528679972e-01 5.133218064874e-01 5.120703611960e-01 5.109088383972e-01 5.098329128160e-01 5.088439915967e-01 5.079449942406e-01 5.071340256541e-01 5.064162306900e-01 5.057863378963e-01 5.052487759791e-01 5.048032126485e-01 5.044467946341e-01 5.041833921954e-01 5.040108302621e-01 5.039270387011e-01 5.039351994538e-01 5.040306749673e-01 5.042158159447e-01 5.044884647910e-01 5.048485322143e-01 5.052919844849e-01 5.058185885849e-01 5.064276772676e-01 5.071170823106e-01 5.078864304238e-01 5.087296065620e-01 5.096485015750e-01 5.106404400504e-01 5.116992686209e-01 5.128302696513e-01 5.140223331870e-01 5.152765094804e-01 5.165928224981e-01 5.179609257335e-01 5.193875034830e-01 5.208626421032e-01 5.223866434560e-01 5.239553456862e-01 5.255623002461e-01 5.272113635821e-01 5.288918859172e-01 5.306049648883e-01 5.323481438266e-01 5.341102304724e-01 5.359016697800e-01 5.377039222615e-01 5.395233554098e-01 5.413554295345e-01 5.431881807285e-01 5.450328702689e-01 5.468699472580e-01 5.487090141722e-01 5.505403764653e-01 5.523572453385e-01 5.541668460911e-01 5.559518689248e-01 5.577203755449e-01 5.594655854739e-01 5.611763429959e-01 5.628662460432e-01 5.645105320483e-01 5.661230990356e-01 5.676940415742e-01 5.692139425164e-01 5.706976694884e-01 5.721178765982e-01 5.734897527990e-01 5.748052598496e-01 5.760527874714e-01 5.772482490220e-01 5.783637627919e-01 5.794175171734e-01 5.803969884408e-01 5.812942905188e-01 5.821255576835e-01 5.828621586595e-01 5.835203473504e-01 5.840947449385e-01 5.845688540350e-01 5.849647459683e-01 5.852535343918e-01 5.854496050293e-01 5.855515939263e-01 5.855360069527e-01 5.854341701542e-01 5.852099084976e-01 5.848837871149e-01 5.844504902366e-01 5.838907700698e-01 5.832332498570e-01 5.824434551992e-01 5.815399432495e-01 5.805216110013e-01 5.793636894681e-01 5.781004069818e-01 5.766983266381e-01 5.751716120078e-01 5.735235099465e-01 5.717282593850e-01 5.698211910789e-01 5.677655971482e-01 5.655792283733e-01 5.632669733886e-01 5.608004227859e-01 5.582164436335e-01 5.554810089360e-01 5.526082623530e-01 5.496065875085e-01 5.464461183389e-01 5.431652004215e-01 5.397301919350e-01 5.361550643219e-01 5.324504700041e-01 5.285843440852e-01 5.245968079758e-01 5.204572121886e-01 5.161752071933e-01 5.117663647158e-01 5.071974887052e-01 5.025076015930e-01 4.976711544868e-01 4.926938674659e-01 4.875931487665e-01 4.823389483301e-01 4.769676771679e-01 4.714588811341e-01 4.658139894656e-01 4.600562627714e-01 4.541552933178e-01 4.481439879134e-01 4.420078120315e-01 4.357483626846e-01 4.293879997122e-01 4.228992960235e-01 4.163183371062e-01 4.096290501006e-01 4.028358729921e-01 3.959616041553e-01 3.889847107462e-01 3.819353173462e-01 3.748068287749e-01 3.676026655467e-01 3.603491314281e-01 3.530252226264e-01 3.456673301432e-01 3.382710368107e-01 3.308409808585e-01 3.234090236835e-01 3.159614337689e-01 3.085325332325e-01 3.011272725016e-01 2.937575240987e-01 2.864570266043e-01 2.792226264988e-01 2.720950050642e-01 2.650853447560e-01 2.582197431826e-01 2.515336904727e-01 2.450401322758e-01 2.387878623663e-01 2.328012913261e-01 2.271148843692e-01 2.217774548191e-01 2.168149727426e-01 2.122799479138e-01 2.082070608755e-01 2.046399562920e-01 2.016223317332e-01 1.991814710856e-01 1.973616793300e-01 1.961818721172e-01 1.956685220010e-01 1.958362338860e-01 1.966852188321e-01 1.982245495964e-01 2.004310737693e-01 2.032974621830e-01 2.067957779252e-01 2.108956956233e-01 2.155693249635e-01 2.207724862197e-01 2.264767526295e-01 2.326352685880e-01 2.392157381048e-01 2.461809830509e-01 2.534879426138e-01 2.611139166042e-01 2.690131162025e-01 2.771631595266e-01 2.855363337001e-01 2.940964345131e-01 3.028328920018e-01 3.117071719225e-01 3.207075055490e-01 3.298137088221e-01 3.389979678162e-01 3.482571409752e-01 3.575595417957e-01 3.668990470808e-01 3.762629343657e-01 3.856262442235e-01 3.949939487078e-01 4.043352703962e-01 4.136534107624e-01 4.229327342869e-01 4.321554054400e-01 4.413282851681e-01 4.504263507218e-01 4.594487950905e-01 4.683885422600e-01 4.772290653387e-01 4.859757831006e-01 4.946068521794e-01 5.031269756454e-01 5.115282185887e-01 5.197938264706e-01 5.279337855472e-01 5.359276107763e-01 5.437773822986e-01 5.514805630533e-01 5.590216461171e-01 5.664104559246e-01 5.736290129572e-01 5.806822603787e-01 5.875649685756e-01 5.942667830607e-01 6.007963332007e-01 6.071375574919e-01 6.132980900767e-01 6.192717201017e-01 6.250531654435e-01 6.306494804045e-01 6.360482650977e-01 6.412582550488e-01 6.462722429144e-01 6.510907369580e-01 6.557211088712e-01 6.601482346037e-01 6.643883086730e-01 6.684355075619e-01 6.722875046715e-01 6.759583910030e-01 6.794351534714e-01 6.827328115436e-01 6.858492945952e-01 6.887847870345e-01 6.915536057871e-01 6.941470338210e-01 6.965797752475e-01 6.988555790908e-01 7.009717195431e-01 7.029504658427e-01 7.047805915172e-01 7.064831768580e-01 7.080618250892e-01 7.095148171492e-01 7.108699299223e-01 7.121149883494e-01 7.132748824547e-01 7.143525621709e-01 7.153537699954e-01 7.163030982467e-01 7.171934390316e-01 7.180491161178e-01 7.188771455078e-01 7.196836021395e-01 7.204917252505e-01 7.212998849164e-01 7.221312698268e-01 7.229946001628e-01 7.238951216523e-01 7.248597622847e-01 7.258821804357e-01 7.269911151391e-01 7.281892692705e-01 7.294867376491e-01 7.309064131675e-01 7.324409480608e-01 7.341175295497e-01 7.359383142598e-01 7.379093175625e-01 7.400508801603e-01 7.423560769802e-01 7.448454429371e-01 7.475192951562e-01 7.503798257308e-01 7.534438136431e-01 7.566970747469e-01 7.601600349083e-01 7.638233188938e-01 7.676873405816e-01 7.717638356915e-01 7.760326059733e-01 7.805087833974e-01 7.851805050456e-01 7.900388843774e-01 7.950929870849e-01 8.003156883647e-01 8.057190125983e-01 8.112834935680e-01 8.169985777086e-01 8.228687693106e-01 8.288603880713e-01 8.349848228664e-01 8.412161446525e-01 8.475403638449e-01 8.539624515617e-01 8.604402730752e-01 8.669858974551e-01 8.735723895408e-01 8.801811387258e-01 8.868145817973e-01 8.934346480126e-01 9.000479071584e-01 9.066275785753e-01 9.131543167760e-01 9.196309752251e-01 9.260168041353e-01 9.323182418029e-01 9.385139955075e-01 9.445821009166e-01 9.505242451393e-01 9.563063129838e-01 9.619306862817e-01 9.673778570567e-01 9.726270873155e-01 9.776842874777e-01 9.825135497616e-01 9.871245823808e-01 9.914943416593e-01 9.956096911369e-01 9.994747380643e-01 1.003057357111e+00 1.006371568918e+00 1.009394313897e+00 1.012119160040e+00 1.014553261532e+00 1.016661829897e+00 1.018471314659e+00 1.019956739925e+00 1.021112625908e+00 1.021958478445e+00 1.022459010144e+00 1.022641883340e+00 1.022492671599e+00 1.022006072135e+00 1.021206978796e+00 1.020063733341e+00 1.018611149587e+00 1.016838104842e+00 1.014742126092e+00 1.012358484064e+00 1.009657274091e+00 1.006678264760e+00 1.003419222427e+00 9.998769899605e-01 9.960989806144e-01 9.920575770038e-01 9.877972835860e-01 9.833275137300e-01 9.786488995540e-01 9.738129971308e-01 9.688020114622e-01 9.636664977301e-01 9.584229387776e-01 9.530735710696e-01 9.476856455662e-01 9.422433996656e-01 9.368025383496e-01 9.313884866690e-01 9.260131441269e-01 9.207404322516e-01 9.155689837077e-01 9.105549800934e-01 9.057296445162e-01 9.011055988641e-01 8.967530585139e-01 8.926672910246e-01 8.889069396087e-01 8.855014165323e-01 8.824601941898e-01 8.798492343007e-01 8.776566901235e-01 8.759353515678e-01 8.747014881719e-01 8.739560683354e-01 8.737490252723e-01 8.740534608296e-01 8.749072415593e-01 8.763084600982e-01 8.782343523648e-01 8.807240820983e-01 8.837174219212e-01 8.872370143470e-01 8.912569957217e-01 8.957306430596e-01 9.006755580064e-01 9.060118071242e-01 9.117370699955e-01 9.178105770285e-01 9.241641664993e-01 9.307981738371e-01 9.376198936622e-01 9.446105204447e-01 9.517152726553e-01 9.588611975067e-01 9.660328242057e-01 9.731406023842e-01 9.801536612472e-01 9.870191192622e-01 9.936654791410e-01 1.000075518925e+00 1.006164179799e+00 1.011907454915e+00 1.017260315104e+00 1.022155466693e+00 1.026594380080e+00 1.030499620171e+00 1.033861745239e+00 1.036654868495e+00 1.038830208754e+00 1.040402320085e+00 1.041324463901e+00 1.041606622084e+00 1.041245723194e+00 1.040220784222e+00 1.038577622478e+00 1.036295958862e+00 1.033416055460e+00 1.029972906751e+00 1.025978031151e+00 1.021511031007e+00 1.016592776733e+00 1.011296719337e+00 1.005699794001e+00 9.998497679059e-01 9.938638024788e-01 9.878029729146e-01 9.817773840176e-01 9.758929859510e-01 9.702342896674e-01 9.649406322297e-01 9.600957199758e-01 9.558250673433e-01 9.522415728958e-01 9.494306227912e-01 9.475192071920e-01 9.465661021011e-01 9.466731169522e-01 9.479048513507e-01 9.502897663962e-01 9.538994219784e-01 9.587139932135e-01 9.647538517161e-01 9.719994486883e-01 9.803908651911e-01 9.899102520585e-01 1.000452222918e+00 1.011953089294e+00 1.024317387788e+00 1.037418767592e+00 1.051176045134e+00 1.065438741139e+00 1.080103079165e+00 1.095048318699e+00 1.110128455528e+00 1.125255514919e+00 1.140282462815e+00 1.155115814038e+00 1.169650312698e+00 1.183766913154e+00 1.197410600363e+00 1.210465879341e+00 1.222881183179e+00 1.234597317053e+00 1.245541614841e+00 1.255707750163e+00 1.265036369335e+00 1.273523484911e+00 1.281171832409e+00 1.287958194931e+00 1.293933442954e+00 1.299094941507e+00 1.303491506075e+00 1.307179666255e+00 1.310187702564e+00 1.312612465462e+00 1.314502295358e+00 1.315945670194e+00 1.317038868341e+00 1.317845919442e+00 1.318495351840e+00 1.319059306490e+00 1.319640873712e+00 1.320357776171e+00 1.321275016808e+00 1.322518991704e+00 1.324163050761e+00 1.326286784659e+00 1.328993820991e+00 1.332316662877e+00 1.336345885690e+00 1.341118264982e+00 1.346665171232e+00 1.353031948470e+00 1.360209817033e+00 1.368220570345e+00 1.377043209617e+00 1.386648995797e+00 1.397024467794e+00 1.408095436213e+00 1.419827162556e+00 1.432145555024e+00 1.444962148487e+00 1.458218147929e+00 1.471793732260e+00 1.485607692987e+00 1.499557425382e+00 1.513518513423e+00 1.527406017163e+00 1.541083544492e+00 1.554447952881e+00 1.567397798882e+00 1.579801050916e+00 1.591573623772e+00 1.602604834915e+00 1.612800495385e+00 1.622088805374e+00 1.630379488609e+00 1.637631783619e+00 1.643781664607e+00 1.648806805655e+00 1.652700487860e+00 1.655445624456e+00 1.657097497247e+00 1.657677737710e+00 1.657258728580e+00 1.655949742801e+00 1.653827653960e+00 1.651056929423e+00 1.647773703729e+00 1.644139300743e+00 1.640363449554e+00 1.636608528457e+00 1.633098359272e+00 1.630032218442e+00 1.627596566223e+00 1.626007817575e+00 1.625411571709e+00 1.625981685828e+00 1.627839565887e+00 1.631062134895e+00 1.635736161537e+00 1.641853462790e+00 1.649405271751e+00 1.658336830250e+00 1.668529863147e+00 1.679877676901e+00 1.692193534599e+00 1.705296698490e+00 1.718985898326e+00 1.733009382802e+00 1.747166472200e+00 1.761186586534e+00 1.774843706926e+00 1.787912410493e+00 1.800136714692e+00 1.811334355363e+00 1.821285182006e+00 1.829797044078e+00 1.836725036744e+00 1.841889520445e+00 1.845185605146e+00 1.846494613560e+00 1.845729564316e+00 1.842851680358e+00 1.837808836195e+00 1.830628018349e+00 1.821335222345e+00 1.810005188577e+00 1.796775495612e+00 1.781783308394e+00 1.765269846310e+00 1.747485467964e+00 1.728739249192e+00 1.709423094642e+00 1.689911771095e+00 1.670684646670e+00 1.652204239547e+00 1.634944994303e+00 1.619406983787e+00 1.605993824384e+00 1.595110897772e+00 1.587044013232e+00 1.581951569201e+00 1.579924770291e+00 1.580835882109e+00 1.584479482471e+00 1.590490503874e+00 1.598372138813e+00 1.607586812203e+00 1.617476804080e+00 1.627406319948e+00 1.636736759407e+00 1.644842317816e+00 1.651219522333e+00 1.655410646791e+00 1.657099348365e+00 1.656100342128e+00 1.652341778190e+00 1.645923501335e+00 1.637046475335e+00 1.626057686074e+00 1.613399958259e+00 1.599574786345e+00 1.585159681083e+00 1.570699225479e+00 1.556727657271e+00 1.543696060752e+00 1.531934666154e+00 1.521655328567e+00 1.512892814297e+00 1.505559410068e+00 1.499412486274e+00 1.494117158248e+00 1.489283081014e+00 1.484473459921e+00 1.479319188248e+00 1.473472413502e+00 1.466714062562e+00 1.458933779893e+00 1.450108129271e+00 1.440391088856e+00 1.429958249852e+00 1.419079068580e+00 1.408054493073e+00 1.397089501566e+00 1.386401818295e+00 1.376024774810e+00 1.365882093536e+00 1.355799251529e+00 1.345385027413e+00 1.334261927994e+00 1.321935700681e+00 1.307924503451e+00 1.291890507848e+00 1.273499450937e+00 1.252691996577e+00 1.229557915070e+00 1.204353161120e+00 1.177635711016e+00 1.149996303201e+00 1.122217352427e+00 1.095091121011e+00 1.069285265831e+00 1.045426743426e+00 1.023784490656e+00 1.004444928612e+00 9.872076748636e-01 9.715762880509e-01 9.570590403254e-01 9.430217097449e-01 9.290297570399e-01 9.148935005181e-01 9.006547537529e-01 8.868316968167e-01 8.741638812908e-01 8.636677517342e-01 8.564533091867e-01 8.533989056457e-01 8.551170864677e-01 8.615790291383e-01 8.721621968176e-01 8.856942822100e-01 9.005017645917e-01 9.148154739090e-01 9.268301885958e-01 9.350087280753e-01 9.382764691183e-01 9.360355848558e-01 9.283540264012e-01 9.159113524069e-01 8.999801020482e-01 8.823277183583e-01 8.649961247703e-01 8.500598816132e-01 8.392136468697e-01 8.335353423907e-01 8.331881970069e-01 8.374204962967e-01 8.448244485960e-01 8.535490871029e-01 8.618160333685e-01 8.681685650188e-01 8.716988855708e-01 8.722131205080e-01 8.701038882938e-01 8.663258123917e-01 8.620913995285e-01 8.585743285665e-01 8.566717235855e-01 8.566759787755e-01 8.583114095882e-01 8.607798284638e-01 8.630551150326e-01 8.642935386292e-01 8.641003576493e-01 8.628782514950e-01 8.618012199821e-01 8.626870593672e-01 8.675755590859e-01 8.779904076411e-01 8.943960800338e-01 9.156925170118e-01 9.392982723824e-01 9.616292774485e-01 9.787544853537e-01 9.873457019621e-01 9.852972469499e-01 9.724489328656e-01 9.511044387353e-01 9.261017962414e-01 9.045338646773e-01 8.942044568077e-01 9.011247689685e-01 9.268925540478e-01 9.675809993759e-01 1.015342412359e+00 1.061079405661e+00 1.097037462728e+00 1.110352956420e+00 1.109545935469e+00 1.103339571565e+00 1.098368611534e+00 1.094317967825e+00 1.085892592558e+00 1.069412336971e+00 1.047559077182e+00 1.028093377335e+00 1.017584854539e+00 1.016105302203e+00 1.019112665198e+00 1.024415983899e+00 1.016910172215e+00 9.643438941107e-01 9.453491217478e-01 1.001437341024e+00 1.068217914738e+00 1.067883239058e+00 9.933613203664e-01 9.132866652068e-01 9.037030557735e-01 9.483378414217e-01 9.721047472478e-01 9.491211965073e-01 9.282755199928e-01 9.656442411151e-01 1.035504196908e+00 1.062537870854e+00 1.015981044538e+00 9.515400720693e-01 9.695031873982e-01 1.076095002529e+00 1.158595541618e+00 1.113856007755e+00 9.204028835309e-01 6.764760315194e-01 6.458327584877e-01 8.927863951970e-01 1.149161341430e+00 1.268718543771e+00 1.228770872819e+00 1.087014325860e+00 9.470730854003e-01 8.828425658786e-01 8.704854639617e-01 8.630107803907e-01 8.912106875132e-01 1.013489431321e+00 1.188401984874e+00 1.300344826455e+00 1.261067255552e+00 1.060620318011e+00 8.000120012271e-01 7.131898205640e-01 8.838030632469e-01 1.075418626982e+00 1.140582388771e+00 1.077860110334e+00 9.750328193267e-01 9.262759811580e-01 9.250101725267e-01 8.963221034840e-01 8.283992463079e-01 8.115296710492e-01 9.132780634359e-01 1.047720237076e+00 1.094834865608e+00 1.015194346991e+00 8.723440732243e-01 8.039482697127e-01 8.664766027041e-01 9.477989492675e-01 9.493504062251e-01 8.803655128513e-01 8.278890744028e-01 8.469331703266e-01 8.779486874438e-01 8.443114232355e-01 7.601658117903e-01 7.391221007437e-01 8.467394003037e-01 9.790312212048e-01 1.019595900701e+00 9.452333641464e-01 8.376357795318e-01 8.306933483821e-01 9.335083929926e-01 1.015011143006e+00 9.818970494824e-01 8.408223147579e-01 7.002376053500e-01 7.058277898074e-01 8.290822746746e-01 9.222249142156e-01 9.121881039521e-01 8.169883183045e-01 7.245922027061e-01 7.341893267506e-01 8.369779064974e-01 9.409473105251e-01 9.823648704137e-01 9.476096341726e-01 8.626497860744e-01 7.813781620273e-01 7.574893237303e-01 7.954364312800e-01 8.492044284413e-01 8.770622075826e-01 8.711113803905e-01 8.505019642741e-01 8.358379331359e-01 8.269337555075e-01 8.166893696848e-01
 8.013197188539e-01 8.008666136165e-01 8.015131312533e-01 8.026242078220e-01 8.029766523032e-01 8.024462582908e-01 8.021310030450e-01 8.027977063135e-01 8.038410436635e-01 8.041805415496e-01 8.037662366343e-01 8.036087984173e-01 8.043213311667e-01 8.052497070896e-01 8.054263962060e-01 8.049721068684e-01 8.049034960893e-01 8.056536474924e-01 8.064503830703e-01 8.064371398947e-01 8.058853393841e-01 8.058046798520e-01 8.065377886490e-01 8.072771662012e-01 8.071572857866e-01 8.064535522366e-01 8.062552651432e-01 8.069736547348e-01 8.077273002840e-01 8.075268132537e-01 8.066714942356e-01 8.063784909456e-01 8.071036514966e-01 8.078819711123e-01 8.076433859072e-01 8.067056187107e-01 8.063668742858e-01 8.071146167072e-01 8.079074824621e-01 8.076099294983e-01 8.066078085544e-01 8.062930018786e-01 8.070808049700e-01 8.078096537941e-01 8.074084454832e-01 8.064096406932e-01 8.061751844989e-01 8.069622629712e-01 8.075858055899e-01 8.071040373169e-01 8.061342284149e-01 8.059597038856e-01 8.067143112790e-01 8.072103901029e-01 8.066481108573e-01 8.057306309587e-01 8.056196732541e-01 8.062934322373e-01 8.066514744835e-01 8.060774179755e-01 8.052462145455e-01 8.051434376134e-01 8.057103475136e-01 8.059650124254e-01 8.053798136455e-01 8.045977473297e-01 8.044849383275e-01 8.049349109508e-01 8.050849052545e-01 8.045221765891e-01 8.037959290992e-01 8.036234972063e-01 8.039494903640e-01 8.040440957660e-01 8.035025549356e-01 8.027788215599e-01 8.025370748450e-01 8.027474901272e-01 8.027794798572e-01 8.022769436477e-01 8.015831492508e-01 8.012553988746e-01 8.013419126884e-01 8.013417251851e-01 8.008754523804e-01 8.001809845974e-01 7.997734396587e-01 7.997419728008e-01 7.996834428617e-01 7.992574365528e-01 7.985978369787e-01 7.981046645521e-01 7.979441204079e-01 7.978430523026e-01 7.974552394679e-01 7.968134804902e-01 7.962507917630e-01 7.959608431786e-01 7.957852539185e-01 7.954415610332e-01 7.948531901606e-01 7.942260264024e-01 7.938018803254e-01 7.935548583284e-01 7.932325157029e-01 7.926810769956e-01 7.920183934023e-01 7.914699245592e-01 7.911160582216e-01 7.907952324538e-01 7.902942898752e-01 7.896103997188e-01 7.889623233236e-01 7.884986749048e-01 7.881223809983e-01 7.876358664472e-01 7.869701033900e-01 7.862532268066e-01 7.856593396277e-01 7.851948957493e-01 7.846996820461e-01 7.840545458001e-01 7.833136035620e-01 7.826088245391e-01 7.820069123661e-01 7.814530503068e-01 7.808321210515e-01 7.800892403442e-01 7.793034566334e-01 7.785824088391e-01 7.779368131200e-01 7.772909622779e-01 7.765647208645e-01 7.757503326437e-01 7.749342454609e-01 7.741904707200e-01 7.734857532710e-01 7.727427942929e-01 7.719341142577e-01 7.710874794747e-01 7.702525333130e-01 7.694579019151e-01 7.686722422789e-01 7.678459551510e-01 7.669758839037e-01 7.660855849647e-01 7.652021549664e-01 7.643414995934e-01 7.634773659631e-01 7.625698079678e-01 7.616252346870e-01 7.606785431922e-01 7.597439097052e-01 7.588072839635e-01 7.578509989648e-01 7.568634277354e-01 7.558643988113e-01 7.548719303528e-01 7.538739602943e-01 7.528555528432e-01 7.518221685568e-01 7.507782745085e-01 7.497299354546e-01 7.486792353742e-01 7.476149460872e-01 7.465301639298e-01 7.454347352539e-01 7.443348454040e-01 7.432266813107e-01 7.421066628628e-01 7.409716062670e-01 7.398230148053e-01 7.386696925709e-01 7.375043536739e-01 7.363210351370e-01 7.351263572629e-01 7.339273004550e-01 7.327195592446e-01 7.314973439589e-01 7.302598109349e-01 7.290074016521e-01 7.277479729477e-01 7.264873187686e-01 7.252151460365e-01 7.239262654957e-01 7.226235797323e-01 7.213060006384e-01 7.199824817334e-01 7.186567576454e-01 7.173178073909e-01 7.159618622595e-01 7.145934260146e-01 7.132117436169e-01 7.118236943796e-01 7.104242169922e-01 7.090142017377e-01 7.075926599451e-01 7.061648817283e-01 7.047251066060e-01 7.032710771657e-01 7.018058237716e-01 7.003305436328e-01 6.988507072734e-01 6.973649790466e-01 6.958633441476e-01 6.943462291948e-01 6.928188539169e-01 6.912861451989e-01 6.897425911142e-01 6.881872671514e-01 6.866178254919e-01 6.850422346860e-01 6.834603839430e-01 6.818640967893e-01 6.802510400206e-01 6.786282152343e-01 6.770056216902e-01 6.753814196883e-01 6.737452593091e-01 6.720881666631e-01 6.704152502666e-01 6.687474728966e-01 6.670828813765e-01 6.654102301593e-01 6.637192377253e-01 6.620076119880e-01 6.602924816477e-01 6.585826815627e-01 6.568694499040e-01 6.551435855903e-01 6.533974112348e-01 6.516383571401e-01 6.498789533524e-01 6.481193057755e-01 6.463524817833e-01 6.445694487242e-01 6.427732010239e-01 6.409691042106e-01 6.391616613128e-01 6.373534492772e-01 6.355352677714e-01 6.337049807106e-01 6.318663383277e-01 6.300210971064e-01 6.281730904610e-01 6.263219484272e-01 6.244649972884e-01 6.226017669579e-01 6.207324736106e-01 6.188543706551e-01 6.169768322259e-01 6.150962677409e-01 6.132122734652e-01 6.113264311905e-01 6.094331467056e-01 6.075337156696e-01 6.056332522408e-01 6.037316324619e-01 6.018292964164e-01 5.999242406212e-01 5.980128182340e-01 5.960963395658e-01 5.941804995466e-01 5.922664407407e-01 5.903514813646e-01 5.884319793861e-01 5.865088399607e-01 5.845851044772e-01 5.826654289442e-01 5.807459351830e-01 5.788265957386e-01 5.769046050797e-01 5.749814609266e-01 5.730639173491e-01 5.711502953674e-01 5.692379339593e-01 5.673278744391e-01 5.654174156235e-01 5.635120359497e-01 5.616137672161e-01 5.597182476937e-01 5.578276630985e-01 5.559431157791e-01 5.540647430895e-01 5.521921224618e-01 5.503229912874e-01 5.484622075030e-01 5.466122949854e-01 5.447716909788e-01 5.429353816177e-01 5.411051343892e-01 5.392825484724e-01 5.374755303364e-01 5.356809459172e-01 5.338942528431e-01 5.321129177046e-01 5.303420207966e-01 5.285875293500e-01 5.268498955572e-01 5.251246916935e-01 5.234051451806e-01 5.216975229345e-01 5.200097258128e-01 5.183429719142e-01 5.166886145419e-01 5.150453190575e-01 5.134162533932e-01 5.118087062917e-01 5.102243267874e-01 5.086566790881e-01 5.071041716615e-01 5.055695663497e-01 5.040572722010e-01 5.025715323293e-01 5.011050154531e-01 4.996574632756e-01 4.982321995096e-01 4.968334064897e-01 4.954608052479e-01 4.941108008603e-01 4.927821414724e-01 4.914844200112e-01 4.902122851347e-01 4.889678639824e-01 4.877491194373e-01 4.865576346983e-01 4.853978798902e-01 4.842694178829e-01 4.831674372500e-01 4.820976523493e-01 4.810586988370e-01 4.800521988160e-01 4.790806808414e-01 4.781386426480e-01 4.772292124885e-01 4.763587658481e-01 4.755225606258e-01 4.747212173215e-01 4.739553650705e-01 4.732217202788e-01 4.725335549708e-01 4.718786907336e-01 4.712628972603e-01 4.706857709727e-01 4.701454732140e-01 4.696477251288e-01 4.691906118203e-01 4.687700770000e-01 4.683950950967e-01 4.680590568522e-01 4.677637870202e-01 4.675142382120e-01 4.673026057629e-01 4.671379234261e-01 4.670160557814e-01 4.669330505342e-01 4.668997063072e-01 4.669064393898e-01 4.669593939287e-01 4.670593134542e-01 4.671982524023e-01 4.673865989082e-01 4.676206172795e-01 4.678952552193e-01 4.682221811941e-01 4.685892758276e-01 4.690029681878e-01 4.694658522645e-01 4.699683283741e-01 4.705220741841e-01 4.711209458690e-01 4.717609663159e-01 4.724534920853e-01 4.731838744497e-01 4.739636424500e-01 4.747926787201e-01 4.756585979731e-01 4.765767082123e-01 4.775330434702e-01 4.785359655163e-01 4.795898034852e-01 4.806780158125e-01 4.818152787941e-01 4.829927884645e-01 4.842116947233e-01 4.854821656245e-01 4.867843467192e-01 4.881333830049e-01 4.895232430345e-01 4.909485065542e-01 4.924261022069e-01 4.939338285654e-01 4.954818076979e-01 4.970739836192e-01 4.986953762318e-01 5.003656404498e-01 5.020685930364e-01 5.038025229954e-01 5.055830126742e-01 5.073872542700e-01 5.092370926648e-01 5.111181874043e-01 5.130258154622e-01 5.149776901602e-01 5.169510729924e-01 5.189617586561e-01 5.210086350042e-01 5.230726418357e-01 5.251784037785e-01 5.273046992333e-01 5.294605414715e-01 5.316519952238e-01 5.338567810351e-01 5.360977233468e-01 5.383586893019e-01 5.406422748071e-01 5.429604673437e-01 5.452853073105e-01 5.476450940147e-01 5.500223628873e-01 5.524120206000e-01 5.548382951920e-01 5.572675695809e-01 5.597227341850e-01 5.621968490443e-01 5.646771248561e-01 5.671883183517e-01 5.697006020385e-01 5.722340644097e-01 5.747858310847e-01 5.773346965375e-01 5.799123484392e-01 5.824884567921e-01 5.850803794084e-01 5.876870322549e-01 5.902865418148e-01 5.929103412127e-01 5.955318112018e-01 5.981603761288e-01 6.008029241391e-01 6.034331199702e-01 6.060833375840e-01 6.087286906367e-01 6.113740864202e-01 6.140329425616e-01 6.166741232389e-01 6.193317093854e-01 6.219820616005e-01 6.246254630618e-01 6.272787224719e-01 6.299146774164e-01 6.325559660464e-01 6.351913479590e-01 6.378143952106e-01 6.404445570056e-01 6.430526651529e-01 6.456616581547e-01 6.482628978308e-01 6.508446405471e-01 6.534318774077e-01 6.559947508010e-01 6.585506804675e-01 6.610985144713e-01 6.636213407784e-01 6.661459542092e-01 6.686441073290e-01 6.711286849003e-01 6.736053767238e-01 6.760500882113e-01 6.784940168652e-01 6.809093657513e-01 6.833039502182e-01 6.856904489923e-01 6.880396726203e-01 6.903844653798e-01 6.926989310462e-01 6.949862764594e-01 6.972649680300e-01 6.995011540549e-01 7.017281794721e-01 7.039255443819e-01 7.060877384472e-01 7.082416487981e-01 7.103472882232e-01 7.124416189989e-01 7.145028703489e-01 7.165230862803e-01 7.185368477933e-01 7.204942082784e-01 7.224391493504e-01 7.243495673315e-01 7.262120467605e-01 7.280694360261e-01 7.298619413715e-01 7.316421136340e-01 7.333856664327e-01 7.350741132911e-01 7.367598857920e-01 7.383741899280e-01 7.399739202373e-01 7.415331375911e-01 7.430363598856e-01 7.445331874989e-01 7.459551346070e-01 7.473615295533e-01 7.487241554310e-01 7.500257457000e-01 7.513214722042e-01 7.525360594356e-01 7.537371221697e-01 7.548875979601e-01 7.559766808081e-01 7.570586021584e-01 7.580544212405e-01 7.590350175615e-01 7.599611696029e-01 7.608270707242e-01 7.616810603005e-01 7.624467017469e-01 7.631970247055e-01 7.638894783235e-01 7.645196380653e-01 7.651351050227e-01 7.656598833125e-01 7.661707799826e-01 7.666174986971e-01 7.670038036618e-01 7.673710657825e-01 7.676478028429e-01 7.679063373335e-01 7.681012096781e-01 7.682348361542e-01 7.683458106746e-01 7.683671558944e-01 7.683665824561e-01 7.683026355806e-01 7.681758757731e-01 7.680240536495e-01 7.677845089922e-01 7.675194921455e-01 7.671900841686e-01 7.667990376859e-01 7.663775506378e-01 7.658733912736e-01 7.653398061212e-01 7.647413599966e-01 7.640818229926e-01 7.633905987354e-01 7.626187388392e-01 7.618135717892e-01 7.609464673366e-01 7.600163454682e-01 7.590540585111e-01 7.580136382447e-01 7.569383587831e-01 7.558018596401e-01 7.546032352074e-01 7.533723562865e-01 7.520643197638e-01 7.507219696861e-01 7.493202680467e-01 7.478562268985e-01 7.463610279526e-01 7.447899619653e-01 7.431855722034e-01 7.415244812345e-01 7.398014842419e-01 7.380496205703e-01 7.362240604378e-01 7.343657475943e-01 7.324525529907e-01 7.304823767327e-01 7.284812939406e-01 7.264128571449e-01 7.243114986619e-01 7.221590316557e-01 7.199537277085e-01 7.177193560600e-01 7.154199789994e-01 7.130943032695e-01 7.107182028724e-01 7.082921637836e-01 7.058423352646e-01 7.033321939485e-01 7.007954765522e-01 6.982177710148e-01 6.955926738218e-01 6.929476259254e-01 6.902488123350e-01 6.875277204732e-01 6.847693754216e-01 6.819710050438e-01 6.791556952858e-01 6.762949792616e-01 6.734164662783e-01 6.705054413289e-01 6.675638597748e-01 6.646101217411e-01 6.616174420191e-01 6.586139377000e-01 6.555856796009e-01 6.525338529546e-01 6.494751190447e-01 6.463877592117e-01 6.432974505366e-01 6.401896391167e-01 6.370687467893e-01 6.339456779852e-01 6.308050502468e-01 6.276688313984e-01 6.245250568023e-01 6.213780341394e-01 6.182386560921e-01 6.150914240154e-01 6.119581559409e-01 6.088273957069e-01 6.057030377932e-01 6.025973534739e-01 5.994960742068e-01 5.964178575377e-01 5.933537744093e-01 5.903080786406e-01 5.872925235988e-01 5.842907106108e-01 5.813258846537e-01 5.783855066140e-01 5.754775776612e-01 5.726092244771e-01 5.697698720501e-01 5.669760971668e-01 5.642210346152e-01 5.615101531698e-01 5.588504826516e-01 5.562329057909e-01 5.536751244874e-01 5.511651592267e-01 5.487144589061e-01 5.463253425388e-01 5.439900707733e-01 5.417264121166e-01 5.395238744103e-01 5.373915273092e-01 5.353302042056e-01 5.333373614210e-01 5.314246723734e-01 5.295839913879e-01 5.278230638629e-01 5.261437742736e-01 5.245424523236e-01 5.230295864645e-01 5.215982619472e-01 5.202542687051e-01 5.189999104065e-01 5.178309700026e-01 5.167553411721e-01 5.157663622401e-01 5.148736402161e-01 5.140713753328e-01 5.133606246342e-01 5.127463793195e-01 5.122209055839e-01 5.117922371873e-01 5.114569711307e-01 5.112126539458e-01 5.110623517176e-01 5.110018942042e-01 5.110364562035e-01 5.111586132638e-01 5.113709272206e-01 5.116735814775e-01 5.120593722222e-01 5.125331309126e-01 5.130893938357e-01 5.137292758322e-01 5.144483147287e-01 5.152453940343e-01 5.161197410642e-01 5.170643154823e-01 5.180839554182e-01 5.191705368304e-01 5.203217420571e-01 5.215395613056e-01 5.228134563732e-01 5.241485873187e-01 5.255369957844e-01 5.269753853155e-01 5.284649163150e-01 5.299961991284e-01 5.315710044004e-01 5.331829043383e-01 5.348291804859e-01 5.365096856871e-01 5.382142749754e-01 5.399475324508e-01 5.416973984477e-01 5.434666364839e-01 5.452498607451e-01 5.470393245128e-01 5.488412817537e-01 5.506380314711e-01 5.524404107072e-01 5.542362027723e-01 5.560207095140e-01 5.578001541952e-01 5.595561347115e-01 5.612968115423e-01 5.630153155355e-01 5.647036515875e-01 5.663677081191e-01 5.679917302256e-01 5.695836975478e-01 5.711362437314e-01 5.726369514117e-01 5.741013521731e-01 5.755040761741e-01 5.768596626468e-01 5.781590004774e-01 5.793885068436e-01 5.805666075071e-01 5.816656822218e-01 5.827023627502e-01 5.836668412758e-01 5.845461297042e-01 5.853579386862e-01 5.860767026107e-01 5.867171963326e-01 5.872695089910e-01 5.877234598493e-01 5.880977459209e-01 5.883622201434e-01 5.885360763228e-01 5.886110670654e-01 5.885697185571e-01 5.884406650445e-01 5.881859640941e-01 5.878300872093e-01 5.873639236099e-01 5.867694946755e-01 5.860761374466e-01 5.852489510865e-01 5.843059743793e-01 5.832455107981e-01 5.820465841640e-01 5.807386326439e-01 5.792885306427e-01 5.777142454774e-01 5.760160927618e-01 5.741676747166e-01 5.722049876290e-01 5.700935807362e-01 5.678482499180e-01 5.654761994801e-01 5.629481802886e-01 5.602989714255e-01 5.574976498131e-01 5.545569749914e-01 5.514854303339e-01 5.482533401794e-01 5.448987488232e-01 5.413900414902e-01 5.377385670047e-01 5.339558583190e-01 5.300120231359e-01 5.259436664422e-01 5.217238062449e-01 5.173599759808e-01 5.128679902462e-01 5.082176806396e-01 5.034440373971e-01 4.985243686719e-01 4.934638067508e-01 4.882831043983e-01 4.829472272075e-01 4.774959518107e-01 4.719093286673e-01 4.661879326817e-01 4.603543045862e-01 4.543829181909e-01 4.483025589306e-01 4.421026696271e-01 4.357834822020e-01 4.293692170732e-01 4.228335529220e-01 4.162089113169e-01 4.094859558257e-01 4.026647757851e-01 3.957735457775e-01 3.887890700567e-01 3.817440277885e-01 3.746334452130e-01 3.674593691654e-01 3.602523253060e-01 3.529932358266e-01 3.457169331053e-01 3.384228710378e-01 3.311189374244e-01 3.238369523962e-01 3.165656910468e-01 3.093438604028e-01 3.021785929967e-01 2.950834191270e-01 2.880974625862e-01 2.812174295778e-01 2.744900054405e-01 2.679280488639e-01 2.615594638452e-01 2.554277216094e-01 2.495447530403e-01 2.439653424601e-01 2.387111896026e-01 2.338221583726e-01 2.293449576509e-01 2.253031665632e-01 2.217516090236e-01 2.187148399769e-01 2.162315364858e-01 2.143392109656e-01 2.130526860171e-01 2.124096925745e-01 2.124107275537e-01 2.130754497411e-01 2.144029952920e-01 2.163818073594e-01 2.190121536340e-01 2.222625071588e-01 2.261204516292e-01 2.305538233452e-01 2.355282568123e-01 2.410211061486e-01 2.469840729005e-01 2.533932295423e-01 2.602073415290e-01 2.673920175891e-01 2.749205313520e-01 2.827495583898e-01 2.908615350271e-01 2.992164106119e-01 3.077941612226e-01 3.165684341355e-01 3.255075094225e-01 3.346025873797e-01 3.438179813889e-01 3.531432251141e-01 3.625602260733e-01 3.720406533393e-01 3.815860756944e-01 3.911638985212e-01 4.007707620286e-01 4.103923225752e-01 4.200058796917e-01 4.296136633374e-01 4.391902857277e-01 4.487332321569e-01 4.582334342442e-01 4.676706703174e-01 4.770501445660e-01 4.863494929269e-01 4.955676339627e-01 5.046975703506e-01 5.137211462777e-01 5.226462731638e-01 5.314511714124e-01 5.401356387579e-01 5.486958994996e-01 5.571172767447e-01 5.654041483976e-01 5.735423376737e-01 5.815298699946e-01 5.893621612905e-01 5.970298787080e-01 6.045371178320e-01 6.118704625682e-01 6.190300992657e-01 6.260138376446e-01 6.328110489198e-01 6.394317798141e-01 6.458580125559e-01 6.520960329433e-01 6.581447022192e-01 6.639932678367e-01 6.696522052861e-01 6.751102590400e-01 6.803712102103e-01 6.854344960885e-01 6.902941262381e-01 6.949621499234e-01 6.994264304873e-01 7.036971915394e-01 7.077720726351e-01 7.116486103919e-01 7.153397710759e-01 7.188352664309e-01 7.221482676296e-01 7.252787895676e-01 7.282240836172e-01 7.310047112149e-01 7.336057268578e-01 7.360491394146e-01 7.383320951422e-01 7.404577924721e-01 7.424448512401e-01 7.442853192453e-01 7.459958367204e-01 7.475868703865e-01 7.490524650036e-01 7.504231700831e-01 7.516856590319e-01 7.528654002224e-01 7.539680892903e-01 7.549955289149e-01 7.559746526555e-01 7.568986013581e-01 7.577916860524e-01 7.586603055936e-01 7.595114291195e-01 7.603709693012e-01 7.612336048144e-01 7.621239462326e-01 7.630509617777e-01 7.640188669380e-01 7.650566704713e-01 7.661563340869e-01 7.673440651224e-01 7.686287118074e-01 7.700123282430e-01 7.715251756610e-01 7.731566955548e-01 7.749299767294e-01 7.768535366992e-01 7.789243291900e-01 7.811706720132e-01 7.835813580612e-01 7.861746001532e-01 7.889540193962e-01 7.919167429785e-01 7.950822686716e-01 7.984346896920e-01 8.019922214295e-01 8.057506614881e-01 8.096991843169e-01 8.138592859308e-01 8.182040864704e-01 8.227475879211e-01 8.274813383377e-01 8.323919517045e-01 8.374905304778e-01 8.427491325974e-01 8.481764383717e-01 8.537580719059e-01 8.594759696306e-01 8.653393562861e-01 8.713125871947e-01 8.774057782660e-01 8.835953732985e-01 8.898633637812e-01 8.962167282050e-01 9.026143684858e-01 9.090653408994e-01 9.155463253396e-01 9.220344033960e-01 9.285360750499e-01 9.350095729656e-01 9.414618121800e-01 9.478687814304e-01 9.542074839070e-01 9.604832362100e-01 9.666569280419e-01 9.727320064400e-01 9.786884745415e-01 9.845034210432e-01 9.901807469903e-01 9.956821235574e-01 1.001016382560e+00 1.006158605141e+00 1.011090283178e+00 1.015821461965e+00 1.020310991464e+00 1.024571056247e+00 1.028581264858e+00 1.032320438861e+00 1.035804037153e+00 1.038994298234e+00 1.041906046297e+00 1.044519698699e+00 1.046823646045e+00 1.048830939021e+00 1.050509710342e+00 1.051877422354e+00 1.052920218363e+00 1.053624598237e+00 1.054016952700e+00 1.054060021196e+00 1.053782102251e+00 1.053172544750e+00 1.052220769941e+00 1.050959777688e+00 1.049355249632e+00 1.047440882182e+00 1.045212820725e+00 1.042662589366e+00 1.039832047905e+00 1.036689334287e+00 1.033274115784e+00 1.029591942532e+00 1.025635027144e+00 1.021454447255e+00 1.017026518528e+00 1.012395846393e+00 1.007573053487e+00 1.002560635635e+00 9.974140908552e-01 9.921190413868e-01 9.867237348435e-01 9.812512531216e-01 9.757078095339e-01 9.701575488019e-01 9.645942226878e-01 9.590709992312e-01 9.536197949268e-01 9.482499617312e-01 9.430350194797e-01 9.379703940737e-01 9.331141887429e-01 9.285040930915e-01 9.241487186733e-01 9.201222801347e-01 9.164213799857e-01 9.131042516376e-01 9.101984636313e-01 9.077140184423e-01 9.057153850132e-01 9.041897245989e-01 9.031830887358e-01 9.027151065231e-01 9.027756438888e-01 9.034154074087e-01 9.046019681158e-01 9.063637495317e-01 9.086967328170e-01 9.115687128008e-01 9.150104345751e-01 9.189637128157e-01 9.234299957089e-01 9.283870622402e-01 9.337741706573e-01 9.396031190296e-01 9.457916945413e-01 9.523232257200e-01 9.591535667014e-01 9.662076062151e-01 9.734775540683e-01 9.808715319356e-01 9.883588111550e-01 9.958870088789e-01 1.003375139201e+00 1.010805970602e+00 1.018089810513e+00 1.025190710042e+00 1.032060531503e+00 1.038620810121e+00 1.044859127876e+00 1.050693069154e+00 1.056098565580e+00 1.061037762318e+00 1.065442838347e+00 1.069322964427e+00 1.072607102080e+00 1.075290486454e+00 1.077357398426e+00 1.078764154440e+00 1.079539112531e+00 1.079642757914e+00 1.079096259018e+00 1.077913471482e+00 1.076079641387e+00 1.073659501635e+00 1.070647021631e+00 1.067095433499e+00 1.063060117790e+00 1.058562681486e+00 1.053702279262e+00 1.048519407171e+00 1.043097769181e+00 1.037535731270e+00 1.031893802051e+00 1.026302177414e+00 1.020834645988e+00 1.015609665788e+00 1.010744162533e+00 1.006321314267e+00 1.002484428515e+00 9.993116308596e-01 9.969199512458e-01 9.954088198763e-01 9.948456429472e-01 9.953344354619e-01 9.969092013250e-01 9.996368169284e-01 1.003548850257e+00 1.008637370348e+00 1.014936123244e+00 1.022385974714e+00 1.030969895935e+00 1.040638298305e+00 1.051292082039e+00 1.062886462460e+00 1.075294592174e+00 1.088428371875e+00 1.102178036523e+00 1.116405805561e+00 1.131022606878e+00 1.145878742753e+00 1.160867887444e+00 1.175875751806e+00 1.190766790317e+00 1.205460784077e+00 1.219828090165e+00 1.233785183560e+00 1.247251178532e+00 1.260120879233e+00 1.272360928391e+00 1.283879879625e+00 1.294644192095e+00 1.304624507068e+00 1.313764200423e+00 1.322082449112e+00 1.329546799261e+00 1.336168329636e+00 1.341980037979e+00 1.346976243494e+00 1.351226733931e+00 1.354756375691e+00 1.357620869282e+00 1.359901063718e+00 1.361639152572e+00 1.362941661533e+00 1.363873879483e+00 1.364524664745e+00 1.365006418722e+00 1.365380552419e+00 1.365777942068e+00 1.366277451740e+00 1.366968417363e+00 1.367972200647e+00 1.369343439852e+00 1.371195342491e+00 1.373597014756e+00 1.376606698376e+00 1.380314338548e+00 1.384742075903e+00 1.389953019425e+00 1.395972680626e+00 1.402808712539e+00 1.410490842499e+00 1.418984193547e+00 1.428293560226e+00 1.438380244608e+00 1.449189703177e+00 1.460694691748e+00 1.472795231529e+00 1.485439098006e+00 1.498539326560e+00 1.511979381289e+00 1.525692521550e+00 1.539541282041e+00 1.553421938660e+00 1.567230332125e+00 1.580819264977e+00 1.594098412017e+00 1.606931840144e+00 1.619203072055e+00 1.630815431622e+00 1.641642770543e+00 1.651608711100e+00 1.660611595575e+00 1.668585129447e+00 1.675472427605e+00 1.681211735816e+00 1.685799979051e+00 1.689209495171e+00 1.691457061040e+00 1.692593448193e+00 1.692642217487e+00 1.691713914543e+00 1.689893593585e+00 1.687295394625e+00 1.684091457797e+00 1.680408881730e+00 1.676447452023e+00 1.672397958714e+00 1.668438803577e+00 1.664803776898e+00 1.661666365202e+00 1.659235152555e+00 1.657695683694e+00 1.657188985339e+00 1.657881515762e+00 1.659855219456e+00 1.663195944068e+00 1.667948116549e+00 1.674088668207e+00 1.681605331297e+00 1.690401386326e+00 1.700372824140e+00 1.711384035444e+00 1.723242824153e+00 1.735781765558e+00 1.748768275038e+00 1.761984225153e+00 1.775213913176e+00 1.788191538261e+00 1.800715670707e+00 1.812536463431e+00 1.823430537579e+00 1.833206551637e+00 1.841632945894e+00 1.848548132693e+00 1.853773201752e+00 1.857145934461e+00 1.858553488520e+00 1.857864425948e+00 1.855009524968e+00 1.849928365376e+00 1.842593832732e+00 1.833035282387e+00 1.821282798342e+00 1.807462168051e+00 1.791712641828e+00 1.774233811216e+00 1.755309971141e+00 1.735232277317e+00 1.714401017219e+00 1.693237893924e+00 1.672201202875e+00 1.651824838514e+00 1.632591314029e+00 1.615030255280e+00 1.599615879947e+00 1.586737288262e+00 1.576746999641e+00 1.569817529023e+00 1.566025721437e+00 1.565290835706e+00 1.567355895122e+00 1.571872476217e+00 1.578314604550e+00 1.586106027483e+00 1.594600954040e+00 1.603108338512e+00 1.611001052316e+00 1.617648591853e+00 1.622532451568e+00 1.625235568639e+00 1.625440534187e+00 1.622997888096e+00 1.617871393698e+00 1.610181232946e+00 1.600176860566e+00 1.588211415712e+00 1.574758285703e+00 1.560323035494e+00 1.545459493933e+00 1.530702391150e+00 1.516525776606e+00 1.503331877576e+00 1.491370970470e+00 1.480786760240e+00 1.471546817490e+00 1.463492854976e+00 1.456365045444e+00 1.449793771741e+00 1.443417013993e+00 1.436840564545e+00 1.429745442347e+00 1.421905023193e+00 1.413155311306e+00 1.403526074978e+00 1.393088621526e+00 1.382044925904e+00 1.370692207414e+00 1.359265289600e+00 1.348083032138e+00 1.337316026001e+00 1.327035669452e+00 1.317243178791e+00 1.307674604529e+00 1.298047043782e+00 1.287911082222e+00 1.276736397172e+00 1.264091353136e+00 1.249468203648e+00 1.232585546495e+00 1.213291297312e+00 1.191572400788e+00 1.167752580995e+00 1.142220090729e+00 1.115623479034e+00 1.088729712983e+00 1.062263485957e+00 1.037030238638e+00 1.013568192783e+00 9.922617489309e-01 9.732328682379e-01 9.562323510208e-01 9.409108614736e-01 9.266611100444e-01 9.129030243101e-01 8.992132907871e-01 8.852977000389e-01 8.713160421018e-01 8.576977654141e-01 8.452520027146e-01 8.350806941171e-01 8.282726260257e-01 8.258808558769e-01 8.284870255257e-01 8.361022036768e-01 8.481171730113e-01 8.632131968181e-01 8.797078415445e-01 8.956551811583e-01 9.091431056600e-01 9.185573535675e-01 9.226635360234e-01 9.208242717214e-01 9.130182784196e-01 8.999124620567e-01 8.828102362286e-01 8.635645151608e-01 8.444380913232e-01 8.277307884083e-01 8.155285906296e-01 8.092406716590e-01 8.093163833304e-01 8.152548306707e-01 8.256393979690e-01 8.386339930064e-01 8.523328884835e-01 8.650976057916e-01 8.758938214458e-01 8.842586528256e-01 8.903706927304e-01 8.948454338142e-01 8.984698720403e-01 9.020002597010e-01 9.057970466524e-01 9.097526696643e-01 9.132229594880e-01 9.151863826038e-01 9.145776367891e-01 9.105668651969e-01 9.030135620700e-01 8.926645131820e-01 8.812848013853e-01 8.715705440714e-01 8.665865953679e-01 8.690741632799e-01 8.804566351511e-01 9.002082039058e-01 9.257757025832e-01 9.530738574896e-01 9.775599192151e-01 9.951094087103e-01 1.002962020217e+00 1.000416297601e+00 9.891427055659e-01 9.734027645080e-01 9.594014672436e-01 9.539151874113e-01 9.621174023286e-01 9.852380381561e-01 1.019873374841e+00 1.059083196702e+00 1.094815033486e+00 1.111105430122e+00 1.114563408607e+00 1.112736081930e+00 1.111202594191e+00 1.108978852709e+00 1.100699583101e+00 1.083124192773e+00 1.059586906384e+00 1.038302038341e+00 1.025661743501e+00 1.021020525615e+00 1.020111794917e+00 1.026307587658e+00 9.992444285723e-01 9.438631468075e-01 9.621033590450e-01 1.057841756431e+00 1.125040715133e+00 1.085079522794e+00 9.549246816579e-01 8.452105851088e-01 8.619404512817e-01 9.523031347268e-01 1.000354032282e+00 9.775901784314e-01 9.498235563652e-01 9.901481552448e-01 1.071077720907e+00 1.105347930189e+00 1.054493578243e+00 9.697447383655e-01 9.539368533870e-01 1.030152786079e+00 1.098684574520e+00 1.062846192700e+00 9.093385759205e-01 7.359479408790e-01 7.329658214616e-01 9.219698087042e-01 1.121878788737e+00 1.218249227795e+00 1.189086406256e+00 1.071679539374e+00 9.322538493623e-01 8.303635194243e-01 7.945429703374e-01 8.347520582672e-01 9.522136374883e-01 1.112341203417e+00 1.243375654232e+00 1.273873093647e+00 1.170024547298e+00 9.644673624790e-01 7.834239269511e-01 7.943901833674e-01 9.538628344060e-01 1.082803486099e+00 1.097985324089e+00 1.021333749364e+00 9.385440594255e-01 9.166830372631e-01 9.260336512495e-01 8.993351217087e-01 8.352157149806e-01 8.126953920181e-01 8.858476411400e-01 9.861287711925e-01 1.016997006133e+00 9.535063241218e-01 8.607399451475e-01 8.432298887306e-01 9.092490899795e-01 9.587996517032e-01 9.243275375646e-01 8.331003748270e-01 7.834750986445e-01 8.255644161250e-01 8.804107422124e-01 8.610946656077e-01 7.722147462644e-01 7.157913369167e-01 7.788136488463e-01 8.881475813219e-01 9.296372374062e-01 8.772378126558e-01 8.101619653786e-01 8.442446679441e-01 9.639759097988e-01 1.043119431731e+00 9.987233791147e-01 8.426002528122e-01 6.929992745655e-01 7.113126350571e-01 8.553562360272e-01 9.565178566277e-01 9.345626133733e-01 8.081864711139e-01 6.812203047380e-01 6.866446665162e-01 8.102144184858e-01 9.269728951858e-01 9.668273275738e-01 9.289694678520e-01 8.565945601146e-01 8.049193359482e-01 7.990707308390e-01 8.193521219550e-01 8.376876999409e-01 8.497641482557e-01 8.686430216874e-01 8.970278050955e-01 9.136582968058e-01 8.919532258238e-01 8.367416566264e-01
 8.008797435156e-01 8.005254664092e-01 8.012638700407e-01 8.024698528896e-01 8.029252861227e-01 8.024939422355e-01 8.022653452544e-01 8.030197910468e-01 8.041655783808e-01 8.046124700969e-01 8.042966917610e-01 8.042251414097e-01 8.050229459119e-01 8.060468667054e-01 8.063364148170e-01 8.059923605971e-01 8.060139708186e-01 8.068433251427e-01 8.077329991582e-01 8.078352832072e-01 8.073976171357e-01 8.074120443702e-01 8.082264781874e-01 8.090565443370e-01 8.090493344362e-01 8.084643403724e-01 8.083692393192e-01 8.091734586394e-01 8.100193540588e-01 8.099336083296e-01 8.092005469146e-01 8.090149734982e-01 8.098318837509e-01 8.107082134399e-01 8.105850836990e-01 8.097687291567e-01 8.095393369148e-01 8.103847214746e-01 8.112803052089e-01 8.110992715103e-01 8.102201456808e-01 8.100163231694e-01 8.109042965111e-01 8.117409251308e-01 8.114612659373e-01 8.105852525560e-01 8.104604717898e-01 8.113509365013e-01 8.120847291349e-01 8.117279769026e-01 8.108818686359e-01 8.108166306068e-01 8.116770693830e-01 8.122878175846e-01 8.118541100148e-01 8.110624542906e-01 8.110588863860e-01 8.118409536139e-01 8.123196922770e-01 8.118761689062e-01 8.111684860495e-01 8.111768048321e-01 8.118535797267e-01 8.122311850369e-01 8.117790371706e-01 8.111235521511e-01 8.111226054208e-01 8.116850418071e-01 8.119603114913e-01 8.115329536303e-01 8.109316958319e-01 8.108741706202e-01 8.113154735400e-01 8.115383963977e-01 8.111311095306e-01 8.105355759690e-01 8.104112166969e-01 8.107390735664e-01 8.109005792960e-01 8.105335693842e-01 8.099697325207e-01 8.097603148128e-01 8.099682941013e-01 8.100992189949e-01 8.097671738096e-01 8.092040201362e-01 8.089203353784e-01 8.090115635460e-01 8.090819303862e-01 8.087938904591e-01 8.082659111443e-01 8.078992877029e-01 8.078635137052e-01 8.078918512028e-01 8.076415492361e-01 8.071357443021e-01 8.067035296851e-01 8.065387311623e-01 8.064928799389e-01 8.062873072397e-01 8.058359713165e-01 8.053410501967e-01 8.050445741349e-01 8.049293353741e-01 8.047435899690e-01 8.043309216544e-01 8.038020018728e-01 8.033857658524e-01 8.031653242771e-01 8.029802005724e-01 8.026161373471e-01 8.020686999169e-01 8.015562287936e-01 8.012263521900e-01 8.009848000100e-01 8.006371285024e-01 8.001084647879e-01 7.995292203982e-01 7.990701404198e-01 7.987404082531e-01 7.983827148160e-01 7.978784597010e-01 7.972764147710e-01 7.967068974559e-01 7.962409802932e-01 7.958250641153e-01 7.953420745334e-01 7.947390879783e-01 7.940931989283e-01 7.935099687805e-01 7.930013895665e-01 7.924952399182e-01 7.919080419460e-01 7.912331698389e-01 7.905583880268e-01 7.899530781823e-01 7.893867421139e-01 7.887841896706e-01 7.881171837411e-01 7.874112480174e-01 7.867158304592e-01 7.860602572982e-01 7.854136150696e-01 7.847281720115e-01 7.840005301538e-01 7.832514738762e-01 7.825077283372e-01 7.817863430163e-01 7.810608327363e-01 7.802937620514e-01 7.794911917913e-01 7.786865306818e-01 7.778912272201e-01 7.770935063925e-01 7.762757894078e-01 7.754299303258e-01 7.745719434969e-01 7.737211171293e-01 7.728617569908e-01 7.719821321515e-01 7.710883273556e-01 7.701851981449e-01 7.692777917630e-01 7.683681190568e-01 7.674428464949e-01 7.664952293010e-01 7.655396857232e-01 7.645803192956e-01 7.636104344796e-01 7.626297250363e-01 7.616337297109e-01 7.606239741236e-01 7.596085733913e-01 7.585808863269e-01 7.575352959371e-01 7.564784084654e-01 7.554168429782e-01 7.543456708586e-01 7.532599498057e-01 7.521596402719e-01 7.510426676380e-01 7.499200222668e-01 7.487949336083e-01 7.476571909262e-01 7.465048539454e-01 7.453365953487e-01 7.441531796536e-01 7.429652145084e-01 7.417717912012e-01 7.405638994550e-01 7.393427033746e-01 7.381066713062e-01 7.368584026746e-01 7.356003722738e-01 7.343330537964e-01 7.330531421855e-01 7.317631501035e-01 7.304636767623e-01 7.291531063880e-01 7.278282840761e-01 7.264910060629e-01 7.251445703781e-01 7.237924045216e-01 7.224320232735e-01 7.210557457602e-01 7.196634182299e-01 7.182622856964e-01 7.168535444693e-01 7.154340806788e-01 7.139999690005e-01 7.125529324221e-01 7.110985836137e-01 7.096382669242e-01 7.081612936540e-01 7.066657804853e-01 7.051625098716e-01 7.036583779719e-01 7.021515075248e-01 7.006309637662e-01 6.990867413419e-01 6.975287037907e-01 6.959746523936e-01 6.944240007079e-01 6.928612340651e-01 6.912791118016e-01 6.896780517603e-01 6.880718965128e-01 6.864701515714e-01 6.848634808146e-01 6.832411291364e-01 6.815994034795e-01 6.799439398124e-01 6.782863474692e-01 6.766287633261e-01 6.749604797791e-01 6.732770623979e-01 6.715783062942e-01 6.698685535871e-01 6.681559081714e-01 6.664414951916e-01 6.647146471597e-01 6.629755102237e-01 6.612266128084e-01 6.594679650080e-01 6.577068655784e-01 6.559415099964e-01 6.541658712395e-01 6.523849655648e-01 6.505946003570e-01 6.487959719582e-01 6.469950801240e-01 6.451894715330e-01 6.433797665132e-01 6.415651836937e-01 6.397397960753e-01 6.379088943152e-01 6.360752235370e-01 6.342376609574e-01 6.323975919404e-01 6.305530331409e-01 6.286994271384e-01 6.268392633548e-01 6.249785536522e-01 6.231139828893e-01 6.212501126105e-01 6.193799865825e-01 6.175005920778e-01 6.156199861027e-01 6.137404342939e-01 6.118608768893e-01 6.099774539454e-01 6.080893498232e-01 6.061973843553e-01 6.043067273069e-01 6.024188770327e-01 6.005301720480e-01 5.986404964473e-01 5.967477318696e-01 5.948576475928e-01 5.929723294133e-01 5.910851091273e-01 5.892003167912e-01 5.873194647472e-01 5.854410160547e-01 5.835659299156e-01 5.816926968272e-01 5.798219498793e-01 5.779587875638e-01 5.761015957147e-01 5.742476425630e-01 5.723948047964e-01 5.705480986270e-01 5.687105723027e-01 5.668840803746e-01 5.650595475902e-01 5.632399719116e-01 5.614248116660e-01 5.596234582024e-01 5.578357727526e-01 5.560545650092e-01 5.542764029761e-01 5.525077410192e-01 5.507523226761e-01 5.490137604350e-01 5.472863008635e-01 5.455642071270e-01 5.438521498326e-01 5.421580998086e-01 5.404828084499e-01 5.388187335487e-01 5.371659002176e-01 5.355274677729e-01 5.339076781377e-01 5.323087756876e-01 5.307235196342e-01 5.291527687542e-01 5.276007625079e-01 5.260726581777e-01 5.245641017484e-01 5.230734412935e-01 5.215992990123e-01 5.201505163874e-01 5.187248716945e-01 5.173210922246e-01 5.159399084162e-01 5.145791165272e-01 5.132456423309e-01 5.119390837750e-01 5.106546980798e-01 5.093968132630e-01 5.081643387659e-01 5.069623060940e-01 5.057897910393e-01 5.046405500489e-01 5.035204220286e-01 5.024346938216e-01 5.013766116497e-01 5.003524601291e-01 4.993555653460e-01 4.983897482163e-01 4.974626654630e-01 4.965676637919e-01 4.957030578491e-01 4.948756157227e-01 4.940793683281e-01 4.933231195913e-01 4.926036899015e-01 4.919170783123e-01 4.912705708690e-01 4.906597771384e-01 4.900862021668e-01 4.895552628102e-01 4.890578114196e-01 4.886049452001e-01 4.881928926708e-01 4.878156496838e-01 4.874850131380e-01 4.871926324562e-01 4.869422530193e-01 4.867372217260e-01 4.865693637648e-01 4.864477517279e-01 4.863690341379e-01 4.863318790226e-01 4.863431599776e-01 4.863931158502e-01 4.864895029490e-01 4.866329763757e-01 4.868147894624e-01 4.870484219910e-01 4.873242201399e-01 4.876434272239e-01 4.880121929709e-01 4.884200400498e-01 4.888776410073e-01 4.893834065926e-01 4.899284873295e-01 4.905246383358e-01 4.911612023481e-01 4.918433602262e-01 4.925777471016e-01 4.933495975788e-01 4.941705352320e-01 4.950344793448e-01 4.959411449044e-01 4.969010464100e-01 4.978965922303e-01 4.989381484217e-01 5.000252072755e-01 5.011508232857e-01 5.023292419035e-01 5.035442003102e-01 5.047991812994e-01 5.061035951182e-01 5.074403976756e-01 5.088300194686e-01 5.102541829567e-01 5.117157752970e-01 5.132262316322e-01 5.147655730805e-01 5.163526618106e-01 5.179782144684e-01 5.196335427255e-01 5.213362661244e-01 5.230666442705e-01 5.248401085767e-01 5.266524511799e-01 5.284879542071e-01 5.303706527068e-01 5.322777204299e-01 5.342215450962e-01 5.362056162236e-01 5.382060937418e-01 5.402509553719e-01 5.423205322832e-01 5.444175633915e-01 5.465547973764e-01 5.487060956043e-01 5.508962112999e-01 5.531090139843e-01 5.553432246804e-01 5.576163305639e-01 5.598981670712e-01 5.622150318578e-01 5.645540451978e-01 5.669058560793e-01 5.692952236755e-01 5.716907467927e-01 5.741138463580e-01 5.765600671738e-01 5.790098185810e-01 5.814950850619e-01 5.839861198428e-01 5.864959936320e-01 5.890287742879e-01 5.915589440562e-01 5.941202226947e-01 5.966838181688e-01 5.992603839630e-01 6.018596094303e-01 6.044506535646e-01 6.070670431111e-01 6.096849106059e-01 6.123097170611e-01 6.149510897551e-01 6.175843822510e-01 6.202361416569e-01 6.228864985225e-01 6.255387490721e-01 6.282057989077e-01 6.308578312314e-01 6.335249889324e-01 6.361902692457e-01 6.388477632896e-01 6.415190958790e-01 6.441723149001e-01 6.468332472341e-01 6.494923572023e-01 6.521354329401e-01 6.547907162586e-01 6.574262441602e-01 6.600600850669e-01 6.626915465871e-01 6.653038891686e-01 6.679214167717e-01 6.705169993056e-01 6.731061867454e-01 6.756899837625e-01 6.782494863657e-01 6.808115644665e-01 6.833498314614e-01 6.858722029900e-01 6.883907777601e-01 6.908777313450e-01 6.933647223940e-01 6.958249717647e-01 6.982630771390e-01 7.006973688793e-01 7.030928858273e-01 7.054859979950e-01 7.078498598896e-01 7.101850182882e-01 7.125166495570e-01 7.148011183556e-01 7.170815379719e-01 7.193315600856e-01 7.215459925124e-01 7.237566924525e-01 7.259122511750e-01 7.280634874693e-01 7.301816183295e-01 7.322567239965e-01 7.343288525676e-01 7.363403604737e-01 7.383444061831e-01 7.403108922836e-01 7.422300452522e-01 7.441481050036e-01 7.459970276647e-01 7.478375107410e-01 7.496383193116e-01 7.513863986098e-01 7.531318403295e-01 7.548028449736e-01 7.564661005364e-01 7.580815326921e-01 7.596434812724e-01 7.612024267996e-01 7.626795528067e-01 7.641490790727e-01 7.655663117710e-01 7.669284019219e-01 7.682843408680e-01 7.695542104744e-01 7.708159797340e-01 7.720211272131e-01 7.731689084957e-01 7.743072608019e-01 7.753574687517e-01 7.763982630839e-01 7.773765627038e-01 7.782981483590e-01 7.792065180069e-01 7.800251480602e-01 7.808315362093e-01 7.815718890572e-01 7.822567715172e-01 7.829221220488e-01 7.834984320197e-01 7.840597357303e-01 7.845532594747e-01 7.849893986277e-01 7.854023714586e-01 7.857258233777e-01 7.860316075280e-01 7.862679054075e-01 7.864467477705e-01 7.865976991224e-01 7.866604456610e-01 7.867028160684e-01 7.866748384355e-01 7.865881906203e-01 7.864711527358e-01 7.862677417431e-01 7.860366275167e-01 7.857385622061e-01 7.853808043937e-01 7.849895202543e-01 7.845135938630e-01 7.840075838847e-01 7.834354035226e-01 7.827999106953e-01 7.821332359401e-01 7.813810159007e-01 7.805975610123e-01 7.797477360529e-01 7.788352764379e-01 7.778894398008e-01 7.768606126879e-01 7.757987043539e-01 7.746717144618e-01 7.734830935532e-01 7.722592092836e-01 7.709550897082e-01 7.696162061492e-01 7.682147905188e-01 7.667509372060e-01 7.652550396215e-01 7.636783299133e-01 7.620688338926e-01 7.603983996728e-01 7.586662168865e-01 7.569019331147e-01 7.550613775130e-01 7.531883949510e-01 7.512555686644e-01 7.492654605751e-01 7.472431790409e-01 7.451482839962e-01 7.430228284923e-01 7.408388201507e-01 7.386029396085e-01 7.363369805926e-01 7.339998322146e-01 7.316374666536e-01 7.292192909562e-01 7.267519127122e-01 7.242569050107e-01 7.216979332126e-01 7.191147524764e-01 7.164818788760e-01 7.138041845814e-01 7.111024710763e-01 7.083423413419e-01 7.055612058092e-01 7.027369249055e-01 6.998724655603e-01 6.969886637874e-01 6.940535859742e-01 6.911027479971e-01 6.881143558153e-01 6.850932184835e-01 6.820573215907e-01 6.789780079879e-01 6.758890274240e-01 6.727703364653e-01 6.696252133852e-01 6.664726360529e-01 6.632859771969e-01 6.600957880931e-01 6.568840214429e-01 6.536561131074e-01 6.504264087395e-01 6.471730877089e-01 6.439257245616e-01 6.406635789665e-01 6.373978601340e-01 6.341384215151e-01 6.308641982421e-01 6.276066300171e-01 6.243448176524e-01 6.210897320643e-01 6.178504385573e-01 6.146108150961e-01 6.113937801393e-01 6.081877519288e-01 6.049984046915e-01 6.018359243360e-01 5.986840362029e-01 5.955688064509e-01 5.924752565380e-01 5.894110158150e-01 5.863853733706e-01 5.833844810086e-01 5.804312848929e-01 5.775112841694e-01 5.746347581551e-01 5.718073817602e-01 5.690200668272e-01 5.662920532321e-01 5.636092350595e-01 5.609829377102e-01 5.584197737621e-01 5.559087687522e-01 5.534674936792e-01 5.510858475004e-01 5.487733579007e-01 5.465334651003e-01 5.443582334474e-01 5.422653997440e-01 5.402415117237e-01 5.382995850812e-01 5.364402676575e-01 5.346564434395e-01 5.329631989410e-01 5.313496161731e-01 5.298247687120e-01 5.283917601841e-01 5.270439725560e-01 5.257918898510e-01 5.246260491740e-01 5.235576839951e-01 5.225830661143e-01 5.216988238664e-01 5.209172975078e-01 5.202244052099e-01 5.196291725177e-01 5.191307390967e-01 5.187257615021e-01 5.184197298771e-01 5.182046154934e-01 5.180862845371e-01 5.180612867920e-01 5.181275016160e-01 5.182885061966e-01 5.185360949150e-01 5.188742861849e-01 5.193001050971e-01 5.198103175764e-01 5.204068689751e-01 5.210829049248e-01 5.218405279425e-01 5.226740653655e-01 5.235835636595e-01 5.245655978473e-01 5.256172365859e-01 5.267366905730e-01 5.279198562540e-01 5.291656978347e-01 5.304683718779e-01 5.318274091243e-01 5.332380162520e-01 5.346960953515e-01 5.362012695110e-01 5.377464933011e-01 5.393309937114e-01 5.409518261987e-01 5.426013644853e-01 5.442810738517e-01 5.459812826497e-01 5.477036926020e-01 5.494429201365e-01 5.511941208626e-01 5.529562022113e-01 5.547208356805e-01 5.564885338342e-01 5.582549842822e-01 5.600103041857e-01 5.617626667793e-01 5.634953392108e-01 5.652154290347e-01 5.669122886790e-01 5.685812729415e-01 5.702296826146e-01 5.718369512214e-01 5.734145714153e-01 5.749517389248e-01 5.764406394069e-01 5.778906255356e-01 5.792840062581e-01 5.806285546515e-01 5.819153517453e-01 5.831358570526e-01 5.843042107880e-01 5.853935000309e-01 5.864193347886e-01 5.873729065086e-01 5.882420339669e-01 5.890427088065e-01 5.897496969578e-01 5.903775305855e-01 5.909178428813e-01 5.913585654079e-01 5.917173346468e-01 5.919680500350e-01 5.921252593171e-01 5.921804414262e-01 5.921237806273e-01 5.919707961098e-01 5.916966587911e-01 5.913172201544e-01 5.908280889289e-01 5.902087787585e-01 5.894875940649e-01 5.886320211222e-01 5.876584870404e-01 5.865645743709e-01 5.853329958205e-01 5.839892324096e-01 5.825022212850e-01 5.808900853572e-01 5.791491161121e-01 5.772598672214e-01 5.752523190118e-01 5.730959252526e-01 5.708035981953e-01 5.683802660415e-01 5.658012386767e-01 5.630989103890e-01 5.602435526535e-01 5.572481008377e-01 5.541188501116e-01 5.508293042786e-01 5.474144390772e-01 5.438453307360e-01 5.401310459967e-01 5.362860690560e-01 5.322786046429e-01 5.281457173090e-01 5.238601710656e-01 5.194333591659e-01 5.148767341432e-01 5.101615607697e-01 5.053254803063e-01 5.003424265043e-01 4.952192147032e-01 4.899783564196e-01 4.845852156997e-01 4.790780734064e-01 4.734369868175e-01 4.676653985643e-01 4.617877019410e-01 4.557731300877e-01 4.496575592962e-01 4.434254574131e-01 4.370809810532e-01 4.306479101813e-01 4.241013162024e-01 4.174754784363e-01 4.107585494466e-01 4.039574324633e-01 3.970973384756e-01 3.901558145752e-01 3.831685173777e-01 3.761307507388e-01 3.690486295622e-01 3.619492817164e-01 3.548207406397e-01 3.476966124144e-01 3.405803610954e-01 3.334810541894e-01 3.264327171214e-01 3.194262562632e-01 3.125043127832e-01 3.056741691799e-01 2.989550439769e-01 2.923868641601e-01 2.859695636429e-01 2.797529377476e-01 2.737516514446e-01 2.679977230668e-01 2.625356072652e-01 2.573784958808e-01 2.525797380521e-01 2.481625729707e-01 2.441659191968e-01 2.406324690594e-01 2.375832345923e-01 2.350653647329e-01 2.330984474269e-01 2.317129913843e-01 2.309345281399e-01 2.307699297504e-01 2.312444387547e-01 2.323490996978e-01 2.340928570290e-01 2.364660356541e-01 2.394510984019e-01 2.430415424683e-01 2.472010494243e-01 2.519172459935e-01 2.571527775150e-01 2.628788321626e-01 2.690701217190e-01 2.756828049172e-01 2.826976066081e-01 2.900731558120e-01 2.977820155788e-01 3.057986580002e-01 3.140849558042e-01 3.226247845502e-01 3.313832691438e-01 3.403406105352e-01 3.494728758807e-01 3.587528348114e-01 3.681731284697e-01 3.776987351525e-01 3.873208642686e-01 3.970245415050e-01 4.067797230556e-01 4.165904184185e-01 4.264258958705e-01 4.362795879472e-01 4.461412048415e-01 4.559858603667e-01 4.658201185866e-01 4.756170753361e-01 4.853723830308e-01 4.950792567630e-01 5.047168745451e-01 5.142931049255e-01 5.237804376335e-01 5.331811643338e-01 5.424880162407e-01 5.516826374801e-01 5.607716598313e-01 5.697363182813e-01 5.785744812278e-01 5.872846184798e-01 5.958467175078e-01 6.042707227642e-01 6.125370573229e-01 6.206477521654e-01 6.285983666298e-01 6.363784501314e-01 6.439902528964e-01 6.514226952719e-01 6.586764463325e-01 6.657477204380e-01 6.726276865266e-01 6.793222967540e-01 6.858188314394e-01 6.921217008238e-01 6.982275198970e-01 7.041289665887e-01 7.098359819366e-01 7.153340636059e-01 7.206329811607e-01 7.257294112735e-01 7.306172681667e-01 7.353099081063e-01 7.397924806804e-01 7.440779348846e-01 7.481639788779e-01 7.520479778138e-01 7.557450519170e-01 7.592440103785e-01 7.625563757379e-01 7.656862864087e-01 7.686298581615e-01 7.714040846526e-01 7.740007515201e-01 7.764362373224e-01 7.787127730882e-01 7.808317788196e-01 7.828114030250e-01 7.846471046379e-01 7.863545508605e-01 7.879421669491e-01 7.894082280256e-01 7.907784334153e-01 7.920458172807e-01 7.932301857774e-01 7.943421979357e-01 7.953816094452e-01 7.963754069451e-01 7.973197646610e-01 7.982345427147e-01 7.991326546726e-01 8.000161641022e-01 8.009103618307e-01 8.018129560193e-01 8.027489861414e-01 8.037245893675e-01 8.047469492620e-01 8.058431200528e-01 8.070054959140e-01 8.082603989553e-01 8.096175142372e-01 8.110761428048e-01 8.126680559869e-01 8.143793136996e-01 8.162365379197e-01 8.182460995226e-01 8.204052379761e-01 8.227407589039e-01 8.252399287854e-01 8.279235708990e-01 8.307917222445e-01 8.338406700173e-01 8.370928164403e-01 8.405266977723e-01 8.441624021727e-01 8.479946953844e-01 8.520132368308e-01 8.562351673962e-01 8.606376447936e-01 8.652324772724e-01 8.700083264203e-01 8.749529956280e-01 8.800766507162e-01 8.853523971887e-01 8.907855271130e-01 8.963624386865e-01 9.020660161843e-01 9.079038851186e-01 9.138417970017e-01 9.198845911038e-01 9.260168609757e-01 9.322122497684e-01 9.384809109678e-01 9.447830627784e-01 9.511233150056e-01 9.574836732150e-01 9.638357372686e-01 9.701908954357e-01 9.765044739511e-01 9.827816706970e-01 9.890052044634e-01 9.951430916125e-01 1.001207750906e+00 1.007158255189e+00 1.012993468742e+00 1.018700676942e+00 1.024252328210e+00 1.029652377948e+00 1.034868276589e+00 1.039900472394e+00 1.044732124539e+00 1.049342122059e+00 1.053737157566e+00 1.057881941238e+00 1.061783291172e+00 1.065425571698e+00 1.068788562711e+00 1.071886263618e+00 1.074681186595e+00 1.077187046197e+00 1.079390481206e+00 1.081274182527e+00 1.082855729905e+00 1.084101592067e+00 1.085029024250e+00 1.085628958133e+00 1.085885562010e+00 1.085826218028e+00 1.085416906786e+00 1.084681650330e+00 1.083616053708e+00 1.082207005243e+00 1.080486540661e+00 1.078428183381e+00 1.076060125539e+00 1.073383638820e+00 1.070388819582e+00 1.067118909226e+00 1.063548205194e+00 1.059712426709e+00 1.055620984951e+00 1.051267555280e+00 1.046706903233e+00 1.041916023260e+00 1.036936815472e+00 1.031794547963e+00 1.026481177450e+00 1.021062754950e+00 1.015526711480e+00 1.009919746668e+00 1.004275480282e+00 9.985959397770e-01 9.929511593609e-01 9.873363245027e-01 9.818084439807e-01 9.764032019207e-01 9.711303994791e-01 9.660680086204e-01 9.612134441824e-01 9.566231345464e-01 9.523414272144e-01 9.483739849240e-01 9.447984901139e-01 9.416094116865e-01 9.388636257435e-01 9.365910302954e-01 9.347982988762e-01 9.335484095625e-01 9.328244643203e-01 9.326675378336e-01 9.330949942543e-01 9.340879024773e-01 9.356976347529e-01 9.378791890931e-01 9.406548576108e-01 9.440174990162e-01 9.479215859643e-01 9.523933577256e-01 9.573667036157e-01 9.628285865947e-01 9.687602309611e-01 9.750837338514e-01 9.818034351652e-01 9.888371179827e-01 9.961471282078e-01 1.003699516525e+00 1.011401255272e+00 1.019244072464e+00 1.027132631718e+00 1.035027772979e+00 1.042879110980e+00 1.050597085991e+00 1.058169383279e+00 1.065503033199e+00 1.072558625179e+00 1.079295029219e+00 1.085629849200e+00 1.091557691166e+00 1.096999641157e+00 1.101930812292e+00 1.106324505024e+00 1.110115845929e+00 1.113319094579e+00 1.115880839331e+00 1.117792095714e+00 1.119059318236e+00 1.119641933002e+00 1.119582569617e+00 1.118858355453e+00 1.117495719664e+00 1.115530621255e+00 1.112960782740e+00 1.109864196377e+00 1.106256085907e+00 1.102199010058e+00 1.097774707185e+00 1.093012171817e+00 1.088029139439e+00 1.082887841690e+00 1.077676470661e+00 1.072513829252e+00 1.067469584757e+00 1.062678435005e+00 1.058228624862e+00 1.054233087231e+00 1.050811262617e+00 1.048041160322e+00 1.046058094347e+00 1.044924096314e+00 1.044734774645e+00 1.045572834364e+00 1.047469718309e+00 1.050503905967e+00 1.054678640259e+00 1.060013867429e+00 1.066517035297e+00 1.074134394577e+00 1.082866481893e+00 1.092624822235e+00 1.103351088092e+00 1.114978817520e+00 1.127379590257e+00 1.140489381691e+00 1.154168339977e+00 1.168312674385e+00 1.182816062066e+00 1.197531214860e+00 1.212373562662e+00 1.227198954144e+00 1.241905774575e+00 1.256398325730e+00 1.270546820311e+00 1.284290759979e+00 1.297520573355e+00 1.310163199478e+00 1.322167865211e+00 1.333444648038e+00 1.343982165181e+00 1.353719273994e+00 1.362628789746e+00 1.370720967943e+00 1.377951320614e+00 1.384360143677e+00 1.389945032410e+00 1.394727837352e+00 1.398767383422e+00 1.402075755266e+00 1.404735527582e+00 1.406793551845e+00 1.408312643408e+00 1.409391906734e+00 1.410082042185e+00 1.410497263717e+00 1.410714907053e+00 1.410821137503e+00 1.410936952054e+00 1.411126727174e+00 1.411506943345e+00 1.412173265538e+00 1.413193281338e+00 1.414686006023e+00 1.416702660174e+00 1.419334150465e+00 1.422645325095e+00 1.426679481143e+00 1.431506025907e+00 1.437134748648e+00 1.443607224045e+00 1.450934446596e+00 1.459095314192e+00 1.468104830477e+00 1.477908108220e+00 1.488476037715e+00 1.499764048467e+00 1.511678972262e+00 1.524177354370e+00 1.537141501726e+00 1.550483926786e+00 1.564109451682e+00 1.577874040254e+00 1.591689885696e+00 1.605412441761e+00 1.618914160443e+00 1.632084899390e+00 1.644776861946e+00 1.656882142703e+00 1.668278731013e+00 1.678853019528e+00 1.688516501678e+00 1.697163414988e+00 1.704737901178e+00 1.711169311230e+00 1.716413905171e+00 1.720469686621e+00 1.723307644731e+00 1.724970793075e+00 1.725497374704e+00 1.724938012682e+00 1.723413379530e+00 1.721003085939e+00 1.717860055592e+00 1.714140954421e+00 1.709990068861e+00 1.705627552607e+00 1.701221347017e+00 1.696980051607e+00 1.693117562646e+00 1.689802427684e+00 1.687251419567e+00 1.685612188695e+00 1.685038042375e+00 1.685665233270e+00 1.687553640322e+00 1.690794460663e+00 1.695386859665e+00 1.701312316762e+00 1.708540047412e+00 1.716950676476e+00 1.726451872266e+00 1.736880366740e+00 1.748060019356e+00 1.759816293057e+00 1.771908204838e+00 1.784148604783e+00 1.796292490806e+00 1.808101087862e+00 1.819371771402e+00 1.829842688764e+00 1.839311012584e+00 1.847561983983e+00 1.854372494467e+00 1.859576719871e+00 1.862974077091e+00 1.864418121788e+00 1.863771955354e+00 1.860910274494e+00 1.855766289605e+00 1.848271308706e+00 1.838428686372e+00 1.826266827596e+00 1.811860167501e+00 1.795368600593e+00 1.776962780901e+00 1.756924216112e+00 1.735574331285e+00 1.713282823838e+00 1.690528032587e+00 1.667769831677e+00 1.645559920412e+00 1.624447703274e+00 1.604949548009e+00 1.587603984037e+00 1.572821975456e+00 1.560958460623e+00 1.552241861943e+00 1.546719288207e+00 1.544331242817e+00 1.544808802103e+00 1.547769466097e+00 1.552701540059e+00 1.558972697944e+00 1.565942571183e+00 1.572911846571e+00 1.579220667479e+00 1.584279997529e+00 1.587555969034e+00 1.588663445870e+00 1.587316649045e+00 1.583390345888e+00 1.576897747120e+00 1.567981675182e+00 1.556936609689e+00 1.544130870634e+00 1.530047936575e+00 1.515199239801e+00 1.500104544601e+00 1.485269432874e+00 1.471100772743e+00 1.457933755074e+00 1.445945492269e+00 1.435182419557e+00 1.425571290986e+00 1.416874539599e+00 1.408816964683e+00 1.401036366395e+00 1.393173484661e+00 1.384936184685e+00 1.376043925862e+00 1.366396049620e+00 1.355948056039e+00 1.344786350660e+00 1.333147349426e+00 1.321246781413e+00 1.309434891470e+00 1.297986717960e+00 1.287098638712e+00 1.276943561786e+00 1.267430333403e+00 1.258420236680e+00 1.249584568483e+00 1.240432813748e+00 1.230513759012e+00 1.219231665642e+00 1.206129323123e+00 1.190854688855e+00 1.173132517886e+00 1.153023143131e+00 1.130669395568e+00 1.106499216311e+00 1.081143272079e+00 1.055268642449e+00 1.029729630080e+00 1.005235498759e+00 9.824098201962e-01 9.616980933069e-01 9.431591254241e-01 9.267053209482e-01 9.118955946410e-01 8.981632115223e-01 8.849789265975e-01 8.717937295978e-01 8.584283377764e-01 8.449566621399e-01 8.318316888980e-01 8.199511789848e-01 8.103685119043e-01 8.043310941471e-01 8.028854522640e-01 8.066672399631e-01 8.157409199069e-01 8.293875705766e-01 8.462997587444e-01 8.646549898753e-01 8.824094086814e-01 8.975840444877e-01 9.084190466448e-01 9.136375608291e-01 9.125153724377e-01 9.050087834158e-01 8.917742386832e-01 8.741511241108e-01 8.541416570550e-01 8.341380058829e-01 8.167528969176e-01 8.043656310019e-01 7.986612312705e-01 8.003883389111e-01 8.090872764897e-01 8.233754079598e-01 8.412821794858e-01 8.606714733254e-01 8.797461554004e-01 8.971623584655e-01 9.122333198021e-01 9.248391007033e-01 9.352457920121e-01 9.439479527065e-01 9.513105458408e-01 9.574287493261e-01 9.619470603895e-01 9.640635445593e-01 9.627510606980e-01 9.569511610349e-01 9.460250932854e-01 9.300783131657e-01 9.102653025027e-01 8.890285547511e-01 8.699289662948e-01 8.572235076645e-01 8.548181695717e-01 8.650375138396e-01 8.876350395582e-01 9.195609637342e-01 9.558732436935e-01 9.908963315360e-01 1.019506119843e+00 1.038134653802e+00 1.045301596244e+00 1.042117421146e+00 1.032178302389e+00 1.021054798469e+00 1.015072473723e+00 1.019192139334e+00 1.035139492936e+00 1.060407611906e+00 1.089121185464e+00 1.104652954984e+00 1.110353086508e+00 1.112607115187e+00 1.115614444729e+00 1.117085688570e+00 1.110870439162e+00 1.093709850285e+00 1.069600176940e+00 1.047753817263e+00 1.035260911911e+00 1.031150612184e+00 1.030012312975e+00 1.034454488576e+00 9.776965454058e-01 9.157502462139e-01 9.619218216667e-01 1.084578363138e+00 1.149118592405e+00 1.080572639091e+00 9.159121242014e-01 7.992269378734e-01 8.493365157921e-01 9.705550714366e-01 1.026202154854e+00 9.970485052649e-01 9.652980288105e-01 1.012547066248e+00 1.103287487731e+00 1.141363442439e+00 1.085181707649e+00 9.811940613497e-01 9.277632528457e-01 9.626524475517e-01 1.010666175281e+00 9.936711929872e-01 9.121167209805e-01 8.451239383996e-01 8.764410950018e-01 9.840202860669e-01 1.080929871262e+00 1.114777436041e+00 1.082323145082e+00 1.005244461079e+00 9.077707171590e-01 8.167001452099e-01 7.807396510510e-01 8.513666533902e-01 1.007389250697e+00 1.162640097961e+00 1.236244659691e+00 1.187859442889e+00 1.033325439175e+00 8.594044277327e-01 8.070519702893e-01 9.136430787203e-01 1.048689788428e+00 1.100823299505e+00 1.046844013271e+00 9.394248340521e-01 8.711069463838e-01 8.852745757259e-01 9.249692950340e-01 9.224105318691e-01 8.758295253895e-01 8.420782689481e-01 8.643616487972e-01 9.088751743904e-01 9.154629081425e-01 8.754307857551e-01 8.453167876250e-01 8.810754366811e-01 9.504779298245e-01 9.716898786887e-01 9.056080189394e-01 7.944283456037e-01 7.441427034756e-01 8.018677818656e-01 8.773595267584e-01 8.783114552035e-01 7.992424935971e-01 7.206839752577e-01 7.327579556185e-01 8.044204115057e-01 8.391487641128e-01 8.085780519400e-01 7.814240256071e-01 8.464584593544e-01 9.719028998948e-01 1.045340388154e+00 9.967566912456e-01 8.439045876788e-01 7.085273132493e-01 7.432993919674e-01 8.921995870390e-01 9.888003821948e-01 9.552925430036e-01 8.133603584584e-01 6.751173061980e-01 6.814722491546e-01 8.045018212289e-01 9.076114797445e-01 9.280868944644e-01 8.849162461133e-01 8.404820746208e-01 8.388782655288e-01 8.600066164467e-01 8.586371928031e-01 8.271684885469e-01 8.096372754499e-01 8.530934482700e-01 9.373468100184e-01 9.926865673887e-01 9.682428611267e-01 8.751108640030e-01
 7.990762189415e-01 7.988188232785e-01 7.996462456430e-01 8.009429554014e-01 8.014990029175e-01 8.011626818412e-01 8.010181804286e-01 8.018584066633e-01 8.031039424941e-01 8.036552658578e-01 8.034347954716e-01 8.034477453623e-01 8.043257428164e-01 8.054440268404e-01 8.058434579843e-01 8.056075094158e-01 8.057174314572e-01 8.066209764714e-01 8.076012412394e-01 8.078173678783e-01 8.074943030396e-01 8.075996677743e-01 8.084913150505e-01 8.094112220855e-01 8.095145812997e-01 8.090473034044e-01 8.090520134163e-01 8.099400752929e-01 8.108752858186e-01 8.109037175932e-01 8.102924716149e-01 8.102109585877e-01 8.111167243244e-01 8.120883121038e-01 8.120814734937e-01 8.113840253151e-01 8.112611060068e-01 8.122021887592e-01 8.131973922209e-01 8.131349021657e-01 8.123775516611e-01 8.122824353236e-01 8.132676374647e-01 8.142092679585e-01 8.140511112962e-01 8.132975877394e-01 8.132807076739e-01 8.142701015188e-01 8.151146839298e-01 8.148830450333e-01 8.141580215899e-01 8.142025584216e-01 8.151644227393e-01 8.158901420109e-01 8.155843463691e-01 8.149173786087e-01 8.150228795056e-01 8.159092179125e-01 8.165066075747e-01 8.161934257867e-01 8.156106576007e-01 8.157275780527e-01 8.165141443843e-01 8.170125663835e-01 8.166953590744e-01 8.161645713978e-01 8.162741804656e-01 8.169471922462e-01 8.173481051517e-01 8.170567516776e-01 8.165810927912e-01 8.166365877937e-01 8.171917098476e-01 8.175428554184e-01 8.172704965825e-01 8.168026315311e-01 8.167958817485e-01 8.172409836944e-01 8.175308487249e-01 8.173011803059e-01 8.168647521382e-01 8.167754293039e-01 8.171039999199e-01 8.173646714813e-01 8.171678376784e-01 8.167373295409e-01 8.165767771909e-01 8.167904998403e-01 8.169905026435e-01 8.168395186959e-01 8.164467883943e-01 8.162066971140e-01 8.162956763164e-01 8.164539349295e-01 8.163404607555e-01 8.159726258432e-01 8.156699555191e-01 8.156298498334e-01 8.157154741983e-01 8.156497869308e-01 8.153365219508e-01 8.149733452632e-01 8.148070748947e-01 8.148228529306e-01 8.147747367043e-01 8.145036253692e-01 8.141094645144e-01 8.138254812998e-01 8.137363944458e-01 8.136907000124e-01 8.134655633564e-01 8.130578085595e-01 8.126806160430e-01 8.124843438027e-01 8.123807381104e-01 8.121709173566e-01 8.117840863248e-01 8.113437898476e-01 8.110212504957e-01 8.108284476500e-01 8.106095625896e-01 8.102454287113e-01 8.097833883444e-01 8.093553606796e-01 8.090257228022e-01 8.087496910008e-01 8.084085849795e-01 8.079471281428e-01 8.074428741904e-01 8.069985616002e-01 8.066296466460e-01 8.062637120165e-01 8.058203217589e-01 8.052890320629e-01 8.047565295193e-01 8.042930768788e-01 8.038664648934e-01 8.034061831553e-01 8.028839368219e-01 8.023229756591e-01 8.017703690929e-01 8.012576349029e-01 8.007515159882e-01 8.002099939095e-01 7.996278232913e-01 7.990231406795e-01 7.984226348674e-01 7.978436740901e-01 7.972614104402e-01 7.966386168958e-01 7.959811035865e-01 7.953224265238e-01 7.946696676143e-01 7.940135836897e-01 7.933403891903e-01 7.926389937255e-01 7.919266215077e-01 7.912213478657e-01 7.905042662125e-01 7.897675255637e-01 7.890190422127e-01 7.882598970347e-01 7.874977199392e-01 7.867321901488e-01 7.859502740120e-01 7.851465750570e-01 7.843362576867e-01 7.835202277095e-01 7.826948843258e-01 7.818581531535e-01 7.810054706160e-01 7.801392385505e-01 7.792666991853e-01 7.783823749142e-01 7.774791941730e-01 7.765666410516e-01 7.756483855054e-01 7.747192866499e-01 7.737761044623e-01 7.728163750396e-01 7.718423488529e-01 7.708619610740e-01 7.698789087359e-01 7.688824187810e-01 7.678707200828e-01 7.668428562831e-01 7.658006794813e-01 7.647528428289e-01 7.637009007932e-01 7.626334256712e-01 7.615509411769e-01 7.604538895970e-01 7.593449412720e-01 7.582241015259e-01 7.570958782765e-01 7.559541082245e-01 7.548009679835e-01 7.536401561772e-01 7.524654495191e-01 7.512764831727e-01 7.500751372902e-01 7.488646119155e-01 7.476471262642e-01 7.464220802981e-01 7.451795577994e-01 7.439201426721e-01 7.426532008183e-01 7.413764406278e-01 7.400885402068e-01 7.387844142183e-01 7.374689598075e-01 7.361462240432e-01 7.348143806663e-01 7.334670498112e-01 7.320990079436e-01 7.307228161937e-01 7.293466386789e-01 7.279669379801e-01 7.265705057340e-01 7.251500896754e-01 7.237175544718e-01 7.222879252622e-01 7.208588192439e-01 7.194184523699e-01 7.179567908066e-01 7.164749135128e-01 7.149890277302e-01 7.135055930327e-01 7.120163671361e-01 7.105096340935e-01 7.089832985669e-01 7.074432935918e-01 7.058995871317e-01 7.043546089062e-01 7.027978765344e-01 7.012245567911e-01 6.996346835066e-01 6.980320989026e-01 6.964296823005e-01 6.948208219433e-01 6.931981448496e-01 6.915633689866e-01 6.899161187562e-01 6.882578089111e-01 6.865974399234e-01 6.849307087751e-01 6.832529383701e-01 6.815684937344e-01 6.798713437178e-01 6.781656346460e-01 6.764564336575e-01 6.747407919882e-01 6.730190528177e-01 6.712915929044e-01 6.695521280968e-01 6.678049508034e-01 6.660534689313e-01 6.642960789849e-01 6.625351366785e-01 6.607675756357e-01 6.589875874790e-01 6.572024286614e-01 6.554120792813e-01 6.536190962028e-01 6.518226330900e-01 6.500168583332e-01 6.482016166531e-01 6.463844164813e-01 6.445639185904e-01 6.427414619638e-01 6.409142474002e-01 6.390773762682e-01 6.372360664482e-01 6.353969344031e-01 6.335541631011e-01 6.317103775326e-01 6.298611581187e-01 6.280066980126e-01 6.261543251829e-01 6.243023335484e-01 6.224464317396e-01 6.205921216645e-01 6.187365070405e-01 6.168802672049e-01 6.150265689897e-01 6.131699134378e-01 6.113136330882e-01 6.094652143764e-01 6.076171869168e-01 6.057685733342e-01 6.039187095073e-01 6.020706461351e-01 6.002313611663e-01 5.983985793889e-01 5.965657043141e-01 5.947308997539e-01 5.929014494685e-01 5.910802976876e-01 5.892689660736e-01 5.874616482696e-01 5.856536816158e-01 5.838503419514e-01 5.820586984146e-01 5.802796077611e-01 5.785075568838e-01 5.767371808891e-01 5.749720694193e-01 5.732226304326e-01 5.714859923093e-01 5.697593286563e-01 5.680390978215e-01 5.663264007833e-01 5.646318966375e-01 5.629520784614e-01 5.612821067526e-01 5.596229902844e-01 5.579804250552e-01 5.563517384374e-01 5.547423699560e-01 5.531438072739e-01 5.515612734927e-01 5.499967665846e-01 5.484516014903e-01 5.469246881617e-01 5.454130201610e-01 5.439189410227e-01 5.424488185475e-01 5.409991627791e-01 5.395676271102e-01 5.381577434725e-01 5.367703436048e-01 5.354059433690e-01 5.340664891907e-01 5.327465264821e-01 5.314522068069e-01 5.301864136254e-01 5.289439664392e-01 5.277291333496e-01 5.265380329979e-01 5.253757309620e-01 5.242434101664e-01 5.231402934249e-01 5.220634382933e-01 5.210189991274e-01 5.200022823636e-01 5.190195682381e-01 5.180684553013e-01 5.171460920692e-01 5.162614150863e-01 5.154072899127e-01 5.145868347516e-01 5.138034475983e-01 5.130522446814e-01 5.123398659765e-01 5.116626919975e-01 5.110196811281e-01 5.104160163923e-01 5.098491087788e-01 5.093209527018e-01 5.088350353339e-01 5.083814953273e-01 5.079721291949e-01 5.076033982988e-01 5.072720610744e-01 5.069863786737e-01 5.067371570365e-01 5.065317170838e-01 5.063705293455e-01 5.062470960199e-01 5.061726872539e-01 5.061369019382e-01 5.061435707781e-01 5.062000791077e-01 5.062922750955e-01 5.064342497715e-01 5.066210422521e-01 5.068479088701e-01 5.071257434398e-01 5.074416235284e-01 5.078046782259e-01 5.082181684695e-01 5.086701010558e-01 5.091708900358e-01 5.097146044291e-01 5.103015838647e-01 5.109418997540e-01 5.116204263725e-01 5.123447866664e-01 5.131172900666e-01 5.139282912530e-01 5.147938875392e-01 5.156964560787e-01 5.166436272450e-01 5.176397979559e-01 5.186726497198e-01 5.197587540314e-01 5.208842070855e-01 5.220496533300e-01 5.232636975330e-01 5.245122560040e-01 5.258116571413e-01 5.271525032951e-01 5.285264204469e-01 5.299518349200e-01 5.314085199006e-01 5.329118461812e-01 5.344572887826e-01 5.360312912380e-01 5.376563037803e-01 5.393108808235e-01 5.410053551120e-01 5.427444948893e-01 5.445058351929e-01 5.463173218545e-01 5.481553975825e-01 5.500283257357e-01 5.519454205984e-01 5.538812328840e-01 5.558632263984e-01 5.578709268970e-01 5.599067436165e-01 5.619861410302e-01 5.640802625268e-01 5.662152352775e-01 5.683771764370e-01 5.705578809889e-01 5.727819879617e-01 5.750172658349e-01 5.772874031155e-01 5.795842746544e-01 5.818939345437e-01 5.842428961025e-01 5.866015743345e-01 5.889884053954e-01 5.914010580441e-01 5.938199565866e-01 5.962745446178e-01 5.987368843946e-01 6.012217045922e-01 6.037298662077e-01 6.062371136009e-01 6.087783221660e-01 6.113256774175e-01 6.138854885872e-01 6.164700972956e-01 6.190485726189e-01 6.216537464888e-01 6.242657641601e-01 6.268824448553e-01 6.295204262134e-01 6.321488962422e-01 6.347996971752e-01 6.374526320275e-01 6.401055709946e-01 6.427774770615e-01 6.454364938987e-01 6.481105747587e-01 6.507852477850e-01 6.534534900759e-01 6.561385382682e-01 6.588066747817e-01 6.614833463764e-01 6.641597239421e-01 6.668220093296e-01 6.694978732086e-01 6.721559940339e-01 6.748128105881e-01 6.774704441319e-01 6.801077666181e-01 6.827549585353e-01 6.853798041886e-01 6.879974176193e-01 6.906151714097e-01 6.932068867083e-01 6.958032955275e-01 6.983772166170e-01 7.009359826074e-01 7.034943444294e-01 7.060191978278e-01 7.085465021075e-01 7.110483988471e-01 7.135272966715e-01 7.160079391234e-01 7.184456338183e-01 7.208835921410e-01 7.232954000300e-01 7.256753291699e-01 7.280563154060e-01 7.303891407418e-01 7.327196147155e-01 7.350196697565e-01 7.372825865413e-01 7.395478365906e-01 7.417543136393e-01 7.439592142308e-01 7.461284145410e-01 7.482568931969e-01 7.503862865795e-01 7.524488054313e-01 7.545120941104e-01 7.565328654471e-01 7.585065437461e-01 7.604838078612e-01 7.623858317755e-01 7.642869421846e-01 7.661416657701e-01 7.679472650865e-01 7.697526082423e-01 7.714774172645e-01 7.732011116941e-01 7.748728816923e-01 7.764942153936e-01 7.781115771840e-01 7.796430523888e-01 7.811736795840e-01 7.826452082887e-01 7.840665090168e-01 7.854803359545e-01 7.868040152369e-01 7.881261969520e-01 7.893836144751e-01 7.905910837091e-01 7.917844996550e-01 7.928884009106e-01 7.939855692749e-01 7.950162246866e-01 7.959952818813e-01 7.969559300736e-01 7.978252179773e-01 7.986865374217e-01 7.994768053217e-01 8.002159603669e-01 8.009305973554e-01 8.015547874786e-01 8.021662826910e-01 8.027052703121e-01 8.031914062319e-01 8.036493453686e-01 8.040201630653e-01 8.043699624286e-01 8.046490645432e-01 8.048721938236e-01 8.050645919913e-01 8.051686905251e-01 8.052488143706e-01 8.052600361680e-01 8.052102395885e-01 8.051294389513e-01 8.049600779862e-01 8.047640256703e-01 8.044987774772e-01 8.041714573782e-01 8.038099913791e-01 8.033629449432e-01 8.028843122975e-01 8.023377078660e-01 8.017283628388e-01 8.010831608389e-01 8.003508754929e-01 7.995879991721e-01 7.987576350753e-01 7.978613284013e-01 7.969313862340e-01 7.959145919024e-01 7.948656132279e-01 7.937484941064e-01 7.925677139154e-01 7.913515408930e-01 7.900501696903e-01 7.887164568134e-01 7.873159845327e-01 7.858510501066e-01 7.843538836995e-01 7.827715065267e-01 7.811559571257e-01 7.794770333636e-01 7.777341722025e-01 7.759591980850e-01 7.741025859307e-01 7.722148139184e-01 7.702625553232e-01 7.682521852924e-01 7.662080070918e-01 7.640867325149e-01 7.619356739581e-01 7.597220964606e-01 7.574544909270e-01 7.551547192801e-01 7.527819994022e-01 7.503814378174e-01 7.479229498563e-01 7.454129552282e-01 7.428725686087e-01 7.402655413194e-01 7.376331131274e-01 7.349476439313e-01 7.322152718649e-01 7.294558703933e-01 7.266354314849e-01 7.237937734891e-01 7.209045486625e-01 7.179728093069e-01 7.150189683979e-01 7.120107455361e-01 7.089858075818e-01 7.059205686121e-01 7.028194385149e-01 6.997011429757e-01 6.965357598879e-01 6.933597541902e-01 6.901492020108e-01 6.869135706012e-01 6.836653273932e-01 6.803793427098e-01 6.770879715116e-01 6.737731180944e-01 6.704394247771e-01 6.671021848548e-01 6.637367292781e-01 6.603757415886e-01 6.569970289559e-01 6.536117856109e-01 6.502303565027e-01 6.468322036609e-01 6.434482378954e-01 6.400562416635e-01 6.366696960643e-01 6.332969155354e-01 6.299184619972e-01 6.265649343736e-01 6.232152964385e-01 6.198811622212e-01 6.165729621670e-01 6.132724952103e-01 6.100067234793e-01 6.067592769613e-01 6.035397245397e-01 6.003561507361e-01 5.971960321625e-01 5.940805877197e-01 5.909963937937e-01 5.879553647275e-01 5.849620679793e-01 5.820042254629e-01 5.791065848499e-01 5.762513324634e-01 5.734527910401e-01 5.707155452886e-01 5.680265138300e-01 5.654103331196e-01 5.628497866733e-01 5.603590384943e-01 5.579396665758e-01 5.555848005575e-01 5.533112381436e-01 5.511069074750e-01 5.489834236073e-01 5.469445136680e-01 5.449783057995e-01 5.431054836128e-01 5.413118805484e-01 5.396075471232e-01 5.379966305753e-01 5.364702648304e-01 5.350425728154e-01 5.337021994859e-01 5.324596179369e-01 5.313136603136e-01 5.302597834169e-01 5.293092997787e-01 5.284498069281e-01 5.276918943872e-01 5.270320440849e-01 5.264666963603e-01 5.260072817670e-01 5.256378520619e-01 5.253697525002e-01 5.251985561932e-01 5.251201386000e-01 5.251412590982e-01 5.252522834915e-01 5.254582335688e-01 5.257550826375e-01 5.261387879409e-01 5.266154943341e-01 5.271732873576e-01 5.278175497614e-01 5.285417019204e-01 5.293447752798e-01 5.302264054338e-01 5.311790004096e-01 5.322064916260e-01 5.333005748449e-01 5.344596334284e-01 5.356834378276e-01 5.369639855058e-01 5.383010425551e-01 5.396910185491e-01 5.411288940280e-01 5.426131205396e-01 5.441409441474e-01 5.457067290504e-01 5.473038197668e-01 5.489366251562e-01 5.505944269250e-01 5.522753744114e-01 5.539772942892e-01 5.556912736152e-01 5.574234683957e-01 5.591580331556e-01 5.608992495318e-01 5.626408659121e-01 5.643769899259e-01 5.661087966354e-01 5.678235505085e-01 5.695285460867e-01 5.712111558552e-01 5.728694436829e-01 5.745056178465e-01 5.761051959907e-01 5.776738625553e-01 5.792046625452e-01 5.806900003431e-01 5.821343564807e-01 5.835244191995e-01 5.848638221630e-01 5.861484752952e-01 5.873680368395e-01 5.885318662225e-01 5.896204631787e-01 5.906454907065e-01 5.915960186107e-01 5.924641704254e-01 5.932615495237e-01 5.939661302117e-01 5.945904129841e-01 5.951271664884e-01 5.955635089362e-01 5.959165846733e-01 5.961615796576e-01 5.963118558872e-01 5.963591209128e-01 5.962924605012e-01 5.961310836979e-01 5.958450715238e-01 5.954535802753e-01 5.949498589666e-01 5.943154695072e-01 5.935779813900e-01 5.927038181503e-01 5.917114554432e-01 5.905975644725e-01 5.893435728608e-01 5.879757661400e-01 5.864634025917e-01 5.848232206846e-01 5.830546965470e-01 5.811347548166e-01 5.790966307099e-01 5.769065237245e-01 5.745796891221e-01 5.721208879109e-01 5.695059817261e-01 5.667654083497e-01 5.638695993854e-01 5.608334469599e-01 5.576622149853e-01 5.543295167637e-01 5.508709841301e-01 5.472572139981e-01 5.434994464746e-01 5.396089923106e-01 5.355572456058e-01 5.313799929041e-01 5.270505171670e-01 5.225788539041e-01 5.179796404508e-01 5.132215503973e-01 5.083445088733e-01 5.033233921436e-01 4.981656112838e-01 4.928896807302e-01 4.874661628488e-01 4.819331288156e-01 4.762682913660e-01 4.704789920629e-01 4.645870662826e-01 4.585649392387e-01 4.524480245633e-01 4.462235523983e-01 4.398942987188e-01 4.334849801449e-01 4.269717621646e-01 4.203915518053e-01 4.137320016405e-01 4.070009189393e-01 4.002240833548e-01 3.933830316459e-01 3.865139931839e-01 3.796109152730e-01 3.726857895763e-01 3.657664739293e-01 3.588417378887e-01 3.519475603232e-01 3.450880074744e-01 3.382764651964e-01 3.315466559282e-01 3.248964453956e-01 3.183669484525e-01 3.119693687957e-01 3.057251859392e-01 2.996733250286e-01 2.938209936189e-01 2.882154449107e-01 2.828770258356e-01 2.778347899393e-01 2.731326831859e-01 2.687850524947e-01 2.648458650991e-01 2.613336473045e-01 2.582831962345e-01 2.557331358343e-01 2.536956423109e-01 2.522159606430e-01 2.513006146717e-01 2.509750520227e-01 2.512538331692e-01 2.521341866102e-01 2.536363080495e-01 2.557412888094e-01 2.584501087817e-01 2.617491662621e-01 2.656160319555e-01 2.700413738689e-01 2.749878471420e-01 2.804416306682e-01 2.863688582058e-01 2.927400697456e-01 2.995340266038e-01 3.067076285667e-01 3.142470518039e-01 3.221134975125e-01 3.302781805929e-01 3.387255186883e-01 3.474136849056e-01 3.563345223180e-01 3.654518627996e-01 3.747491436333e-01 3.842094033172e-01 3.937983238858e-01 4.035148503111e-01 4.133258812179e-01 4.232199539921e-01 4.331863246987e-01 4.431970342589e-01 4.532531304192e-01 4.633265395802e-01 4.734101106221e-01 4.834967327124e-01 4.935593552434e-01 5.036037555518e-01 5.136050832434e-01 5.235583736616e-01 5.334595920620e-01 5.432823202599e-01 5.530377740365e-01 5.627033269497e-01 5.722708502490e-01 5.817430748598e-01 5.910948667722e-01 6.003360058780e-01 6.094462961956e-01 6.184242797354e-01 6.272669498729e-01 6.359556953353e-01 6.445000312930e-01 6.528834485747e-01 6.611021844769e-01 6.691571807090e-01 6.770315721089e-01 6.847350566205e-01 6.922505913149e-01 6.995810623770e-01 7.067249804125e-01 7.136683313787e-01 7.204221730174e-01 7.269728102423e-01 7.333215509717e-01 7.394702765192e-01 7.454079453183e-01 7.511447993064e-01 7.566687011036e-01 7.619871431117e-01 7.670989195198e-01 7.719979385306e-01 7.766956328667e-01 7.811813664590e-01 7.854641973393e-01 7.895472662306e-01 7.934227451142e-01 7.971094616915e-01 8.005942956021e-01 8.038914839673e-01 8.070029441840e-01 8.099258740575e-01 8.126794327356e-01 8.152556870095e-01 8.176681788560e-01 8.199234601837e-01 8.220208677241e-01 8.239790820947e-01 8.257938876487e-01 8.274810301340e-01 8.290499996089e-01 8.304995889093e-01 8.318558751023e-01 8.331108604414e-01 8.342868201993e-01 8.353935436542e-01 8.364303652497e-01 8.374259569815e-01 8.383748407808e-01 8.392980932718e-01 8.402097334241e-01 8.411081732156e-01 8.420254992872e-01 8.429552462927e-01 8.439221893395e-01 8.449344549330e-01 8.459957225036e-01 8.471364366589e-01 8.483490367254e-01 8.496567493446e-01 8.510704813700e-01 8.525905753426e-01 8.542446311507e-01 8.560247820871e-01 8.579512318877e-01 8.600321423511e-01 8.622641610980e-01 8.646745182546e-01 8.672463265905e-01 8.700022698659e-01 8.729443202732e-01 8.760609602377e-01 8.793822185591e-01 8.828814960139e-01 8.865765622572e-01 8.904664722600e-01 8.945350827984e-01 8.988044039588e-01 9.032446755353e-01 9.078692564180e-01 9.126725939021e-01 9.176316558262e-01 9.227642401004e-01 9.280368686610e-01 9.334588177503e-01 9.390181075390e-01 9.446881377084e-01 9.504864371423e-01 9.563724905038e-01 9.623504819308e-01 9.684091557768e-01 9.745177647474e-01 9.806881456050e-01 9.868820570119e-01 9.930995566626e-01 9.993280782972e-01 1.005534920753e+00 1.011729329605e+00 1.017874760797e+00 1.023968219272e+00 1.029995749845e+00 1.035925311482e+00 1.041770130175e+00 1.047487101142e+00 1.053079085222e+00 1.058529441362e+00 1.063809281919e+00 1.068929295720e+00 1.073850978149e+00 1.078576951264e+00 1.083093362002e+00 1.087373560858e+00 1.091430185869e+00 1.095226178291e+00 1.098768505228e+00 1.102042780672e+00 1.105026384705e+00 1.107736784962e+00 1.110136125321e+00 1.112237799853e+00 1.114031838262e+00 1.115495203931e+00 1.116652802983e+00 1.117468818025e+00 1.117959200080e+00 1.118122905029e+00 1.117934053065e+00 1.117428271701e+00 1.116569982831e+00 1.115382054876e+00 1.113867288710e+00 1.112003962716e+00 1.109835436698e+00 1.107331232882e+00 1.104514705367e+00 1.101402680664e+00 1.097975722932e+00 1.094280318807e+00 1.090296585149e+00 1.086054639366e+00 1.081577041580e+00 1.076850990866e+00 1.071934047812e+00 1.066811478296e+00 1.061521452877e+00 1.056094755187e+00 1.050527341495e+00 1.044885476791e+00 1.039163343053e+00 1.033404364315e+00 1.027652369483e+00 1.021908814815e+00 1.016245723941e+00 1.010668342242e+00 1.005224460197e+00 9.999659678036e-01 9.948960437134e-01 9.900949569625e-01 9.855674271369e-01 9.813659516951e-01 9.775403858330e-01 9.740945190016e-01 9.711059841254e-01 9.685714112518e-01 9.665395590159e-01 9.650493916607e-01 9.640907823992e-01 9.637340866210e-01 9.639541956386e-01 9.647822492463e-01 9.662397692043e-01 9.682913450297e-01 9.709847630103e-01 9.742703411724e-01 9.781551574693e-01 9.826322263723e-01 9.876377271188e-01 9.931938872974e-01 9.992249664867e-01 1.005710076564e+00 1.012620552857e+00 1.019870708205e+00 1.027456205348e+00 1.035290729206e+00 1.043326647219e+00 1.051526368743e+00 1.059790960168e+00 1.068106674030e+00 1.076378230635e+00 1.084556871534e+00 1.092598488780e+00 1.100409107921e+00 1.107973640263e+00 1.115206254854e+00 1.122062953954e+00 1.128510970636e+00 1.134468502132e+00 1.139933333540e+00 1.144837187642e+00 1.149155158536e+00 1.152876347097e+00 1.155938515221e+00 1.158367381584e+00 1.160121162065e+00 1.161198295220e+00 1.161625727884e+00 1.161367510968e+00 1.160483013116e+00 1.158969047134e+00 1.156859443218e+00 1.154212570783e+00 1.151041052762e+00 1.147435517210e+00 1.143434690159e+00 1.139110932284e+00 1.134563975967e+00 1.129841480422e+00 1.125068419064e+00 1.120324867644e+00 1.115704097655e+00 1.111337372433e+00 1.107296915366e+00 1.103718356273e+00 1.100690194343e+00 1.098315873493e+00 1.096708542244e+00 1.095926659544e+00 1.096087203654e+00 1.097231197100e+00 1.099421671995e+00 1.102718105609e+00 1.107113980427e+00 1.112650381487e+00 1.119302493206e+00 1.127045584690e+00 1.135860599612e+00 1.145658902474e+00 1.156404185974e+00 1.167994577461e+00 1.180339259470e+00 1.193358436124e+00 1.206907799618e+00 1.220912658369e+00 1.235233854816e+00 1.249756667723e+00 1.264383394315e+00 1.278970527242e+00 1.293439088859e+00 1.307662649069e+00 1.321543896638e+00 1.335014659297e+00 1.347952373586e+00 1.360317390655e+00 1.372026171707e+00 1.383015137364e+00 1.393265580665e+00 1.402704141318e+00 1.411336982098e+00 1.419135120830e+00 1.426083141193e+00 1.432215875672e+00 1.437512206223e+00 1.442023635160e+00 1.445777551285e+00 1.448804061693e+00 1.451181573311e+00 1.452939433500e+00 1.454168334951e+00 1.454935753102e+00 1.455305796597e+00 1.455396505742e+00 1.455260677412e+00 1.455016309647e+00 1.454755279608e+00 1.454551548327e+00 1.454534538130e+00 1.454774366235e+00 1.455367323145e+00 1.456420262134e+00 1.457988782791e+00 1.460176708222e+00 1.463038189856e+00 1.466638027511e+00 1.471036519952e+00 1.476255455550e+00 1.482349181557e+00 1.489309724661e+00 1.497146963509e+00 1.505860789315e+00 1.515401443315e+00 1.525754745602e+00 1.536847268024e+00 1.548613261999e+00 1.560987017611e+00 1.573844712986e+00 1.587112301416e+00 1.600659799744e+00 1.614356850545e+00 1.628100951131e+00 1.641726918928e+00 1.655120388218e+00 1.668144995403e+00 1.680650525953e+00 1.692531917759e+00 1.703643101842e+00 1.713887070728e+00 1.723155941490e+00 1.731354313414e+00 1.738429920667e+00 1.744297018922e+00 1.748948431672e+00 1.752356891083e+00 1.754517713824e+00 1.755494114872e+00 1.755301987982e+00 1.754041203812e+00 1.751816227458e+00 1.748722462187e+00 1.744941187861e+00 1.740605747218e+00 1.735898925849e+00 1.731027742436e+00 1.726155636927e+00 1.721513604246e+00 1.717283286685e+00 1.713647175275e+00 1.710803707248e+00 1.708882164535e+00 1.708042190488e+00 1.708378707081e+00 1.709960395103e+00 1.712853142009e+00 1.717034754034e+00 1.722501105605e+00 1.729182752604e+00 1.736973967461e+00 1.745775062976e+00 1.755409273739e+00 1.765725295251e+00 1.776525104291e+00 1.787588879283e+00 1.798724144457e+00 1.809676712862e+00 1.820233314430e+00 1.830160922299e+00 1.839206389134e+00 1.847169680306e+00 1.853800518640e+00 1.858898109111e+00 1.862261780165e+00 1.863691121843e+00 1.863038119165e+00 1.860141637986e+00 1.854899307949e+00 1.847232237075e+00 1.837093253339e+00 1.824515206857e+00 1.809537870927e+00 1.792307856623e+00 1.773012190450e+00 1.751895855233e+00 1.729315008512e+00 1.705641217022e+00 1.681349312958e+00 1.656963919260e+00 1.633013984100e+00 1.610109685446e+00 1.588794461410e+00 1.569607940473e+00 1.553029376253e+00 1.539390594921e+00 1.528952499828e+00 1.521769337871e+00 1.517753881343e+00 1.516659745459e+00 1.518053644618e+00 1.521425965362e+00 1.526131933753e+00 1.531495922754e+00 1.536840619587e+00 1.541492505597e+00 1.544876238301e+00 1.546488977330e+00 1.545962959489e+00 1.543063915008e+00 1.537691335705e+00 1.529912788726e+00 1.519903018208e+00 1.507982320797e+00 1.494555475085e+00 1.480086981118e+00 1.465092825789e+00 1.450042881933e+00 1.435396042256e+00 1.421493273854e+00 1.408563781994e+00 1.396736634121e+00 1.385943256244e+00 1.376057594282e+00 1.366813139286e+00 1.357885354518e+00 1.348974690395e+00 1.339734448681e+00 1.329956261971e+00 1.319485978488e+00 1.308278811914e+00 1.296468660613e+00 1.284200920888e+00 1.271796131072e+00 1.259568190894e+00 1.247799118416e+00 1.236804237738e+00 1.226666130360e+00 1.217422292845e+00 1.208922268389e+00 1.200790604405e+00 1.192647852222e+00 1.183890892758e+00 1.173974916366e+00 1.162397933845e+00 1.148674385534e+00 1.132605269030e+00 1.114078430600e+00 1.093252497008e+00 1.070546227795e+00 1.046463639969e+00 1.021796655514e+00 9.972980970780e-01 9.737331430571e-01 9.518076453117e-01 9.318851267988e-01 9.141954448800e-01 8.985796954314e-01 8.846287980837e-01 8.718524852707e-01 8.595868629699e-01 8.473913785505e-01 8.350114453901e-01 8.225022541880e-01 8.104011410393e-01 7.995248146998e-01 7.910503859341e-01 7.862328928446e-01 7.861520754321e-01 7.915224676075e-01 8.023409982390e-01 8.179152336137e-01 8.368479773647e-01 8.572420365472e-01 8.769983340088e-01 8.940228390028e-01 9.065249507999e-01 9.131392226441e-01 9.131201569294e-01 9.064038415011e-01 8.936352311581e-01 8.762578964730e-01 8.563213376739e-01 8.364176175372e-01 8.193682216971e-01 8.077398007206e-01 8.035000528856e-01 8.074625000160e-01 8.192323504202e-01 8.373431286474e-01 8.596121846137e-01 8.837547967215e-01 9.076779302586e-01 9.298318727908e-01 9.492885415142e-01 9.656572557996e-01 9.790170108264e-01 9.896035466474e-01 9.976391957557e-01 1.003089696067e+00 1.005521939215e+00 1.004187778698e+00 9.980837305052e-01 9.863136311393e-01 9.684309793530e-01 9.448089053270e-01 9.170779629482e-01 8.882956064951e-01 8.629587323975e-01 8.463831460537e-01 8.434758145865e-01 8.570875261294e-01 8.866229754942e-01 9.281143306460e-01 9.753004649516e-01 1.021297238323e+00 1.060053069146e+00 1.087194104644e+00 1.100753278248e+00 1.101375873484e+00 1.092317885115e+00 1.079021318614e+00 1.067805361693e+00 1.064136071966e+00 1.070560632444e+00 1.085572531739e+00 1.095502697727e+00 1.099818544177e+00 1.104223753662e+00 1.111604715805e+00 1.117961308225e+00 1.115674592221e+00 1.100784114176e+00 1.077573515804e+00 1.056433376327e+00 1.045912768177e+00 1.045503950101e+00 1.047583790527e+00 1.049346329736e+00 9.613454355491e-01 8.877448963753e-01 9.480285485178e-01 1.080742073077e+00 1.135934144573e+00 1.047820827836e+00 8.739665002097e-01 7.819130524328e-01 8.701395590125e-01 1.002191627822e+00 1.046557755579e+00 1.002815536706e+00 9.691436486444e-01 1.026605142122e+00 1.124363331655e+00 1.160841655483e+00 1.097804797984e+00 9.807421605127e-01 8.990991388349e-01 8.942224992140e-01 9.186714649911e-01 9.265949996212e-01 9.338966847840e-01 9.765535021702e-01 1.041736297988e+00 1.077061131604e+00 1.052381121741e+00 9.887357005081e-01 9.350426490890e-01 9.103193165569e-01 8.842727754865e-01 8.368181456702e-01 8.150344016744e-01 8.924181253677e-01 1.045531609690e+00 1.168576692052e+00 1.177601315539e+00 1.055238341577e+00 8.678640526285e-01 7.705355438741e-01 8.682168034882e-01 1.041538610469e+00 1.144029402863e+00 1.120815123997e+00 9.950227345468e-01 8.511160041665e-01 7.946751432734e-01 8.460627930439e-01 9.214072055819e-01 9.521131802011e-01 9.310364179152e-01 8.898268978853e-01 8.583470006756e-01 8.367801172983e-01 8.129300072795e-01 7.995046949244e-01 8.304099447559e-01 9.059745491619e-01 9.724918799924e-01 9.714262003897e-01 8.874724039922e-01 7.707622341549e-01 7.222235876237e-01 7.829436470507e-01 8.669831892376e-01 8.862409138267e-01 8.268347867527e-01 7.452522907088e-01 7.177240910824e-01 7.470031570880e-01 7.685015945170e-01 7.553835558653e-01 7.581077901190e-01 8.362935736242e-01 9.543505989224e-01 1.019450682536e+00 9.753459556809e-01 8.450944676535e-01 7.445153340438e-01 7.948866068123e-01 9.323003664049e-01 1.011624148932e+00 9.659867403663e-01 8.245329419997e-01 7.041521883037e-01 7.245423378429e-01 8.316653369524e-01 8.975992501702e-01 8.790464673240e-01 8.238023508342e-01 8.179733976876e-01 8.788573653814e-01 9.313705983859e-01 9.097593235888e-01 8.226730597379e-01 7.623742233871e-01 8.243516434638e-01 9.625373950403e-01 1.056976855791e+00 1.038298276812e+00 9.215563331934e-01
 7.958990322339e-01 7.957355262438e-01 7.966457353887e-01 7.980301939147e-01 7.986825882318e-01 7.984396660308e-01 7.983774699156e-01 7.993009675035e-01 8.006403443345e-01 8.012924038093e-01 8.011661557446e-01 8.012599931764e-01 8.022158770071e-01 8.034243225711e-01 8.039294194975e-01 8.037998450248e-01 8.039954475432e-01 8.049695165484e-01 8.060380447619e-01 8.063664260542e-01 8.061546382772e-01 8.063472738631e-01 8.073115343949e-01 8.083189805306e-01 8.085311241512e-01 8.081798845818e-01 8.082826994794e-01 8.092490179927e-01 8.102723465067e-01 8.104121532212e-01 8.099207502754e-01 8.099417424831e-01 8.109321768574e-01 8.119964061691e-01 8.121034825976e-01 8.115254630395e-01 8.115069633400e-01 8.125389731977e-01 8.136327063974e-01 8.136848261253e-01 8.130486447893e-01 8.130604605868e-01 8.141394746102e-01 8.151843042193e-01 8.151470417901e-01 8.145152642957e-01 8.146030730774e-01 8.156895019219e-01 8.166425208768e-01 8.165338093240e-01 8.159307363756e-01 8.160817810175e-01 8.171438716005e-01 8.179810510524e-01 8.178036112698e-01 8.172594851288e-01 8.174722901081e-01 8.184600730830e-01 8.191751240771e-01 8.189937143382e-01 8.185347334298e-01 8.187578767800e-01 8.196494591982e-01 8.202710308830e-01 8.200858104913e-01 8.196800027613e-01 8.198998757820e-01 8.206810969835e-01 8.212080069869e-01 8.210497598604e-01 8.207000615820e-01 8.208664111305e-01 8.215361213547e-01 8.220137941127e-01 8.218762580745e-01 8.215358677592e-01 8.216441926779e-01 8.222048419432e-01 8.226247874558e-01 8.225303032522e-01 8.222226227311e-01 8.222518976103e-01 8.227007800097e-01 8.230898260463e-01 8.230292637338e-01 8.227320529036e-01 8.226947508974e-01 8.230274619702e-01 8.233591780578e-01 8.233453091304e-01 8.230872745412e-01 8.229728665388e-01 8.231848082332e-01 8.234743038644e-01 8.234988275474e-01 8.232694321008e-01 8.230961758417e-01 8.231819267943e-01 8.233994744685e-01 8.234716102522e-01 8.232977263226e-01 8.230676124718e-01 8.230303323847e-01 8.231780980553e-01 8.232704230303e-01 8.231377551346e-01 8.228812313285e-01 8.227291346550e-01 8.227748132294e-01 8.228669504328e-01 8.227835559680e-01 8.225138412676e-01 8.222727534671e-01 8.222129309302e-01 8.222474771622e-01 8.221784274996e-01 8.219331914084e-01 8.216316985442e-01 8.214472247499e-01 8.213925832626e-01 8.213120699804e-01 8.210919495387e-01 8.207748432417e-01 8.204857902869e-01 8.202941057160e-01 8.201581051775e-01 8.199609039670e-01 8.196440660979e-01 8.192821849439e-01 8.189797317120e-01 8.187523266558e-01 8.185304927754e-01 8.182318283243e-01 8.178462732186e-01 8.174568751931e-01 8.171370517782e-01 8.168536419187e-01 8.165385573171e-01 8.161647061553e-01 8.157494160181e-01 8.153423106852e-01 8.149730034632e-01 8.146119086854e-01 8.142175975521e-01 8.137838941140e-01 8.133256250201e-01 8.128706221389e-01 8.124377321943e-01 8.120009834372e-01 8.115250667178e-01 8.110164806834e-01 8.105049919689e-01 8.099994427968e-01 8.094902541917e-01 8.089630572042e-01 8.084088598319e-01 8.078471172662e-01 8.072897170345e-01 8.067198282437e-01 8.061297302026e-01 8.055278754599e-01 8.049184407711e-01 8.043060106790e-01 8.036897854688e-01 8.030553591272e-01 8.023989384759e-01 8.017351594155e-01 8.010682368291e-01 8.003918587730e-01 7.997038465243e-01 7.989997659975e-01 7.982809900018e-01 7.975569604419e-01 7.968196178601e-01 7.960647735100e-01 7.953006944232e-01 7.945299797777e-01 7.937478958655e-01 7.929523788469e-01 7.921401667415e-01 7.913127973224e-01 7.904812340486e-01 7.896453293566e-01 7.887955606943e-01 7.879298898751e-01 7.870482036415e-01 7.861526402969e-01 7.852534664920e-01 7.843458617852e-01 7.834249912482e-01 7.824865610291e-01 7.815358058382e-01 7.805712771262e-01 7.795984000490e-01 7.786132496536e-01 7.776154944584e-01 7.766073472026e-01 7.755905948013e-01 7.745590269179e-01 7.735128093989e-01 7.724543598997e-01 7.713858008768e-01 7.703120757384e-01 7.692296577385e-01 7.681269918228e-01 7.670090057640e-01 7.658819723785e-01 7.647465983906e-01 7.635978027663e-01 7.624351220132e-01 7.612566550033e-01 7.600724674461e-01 7.588797817001e-01 7.576680587506e-01 7.564371655847e-01 7.551978726034e-01 7.539585679494e-01 7.527139879744e-01 7.514512353446e-01 7.501643615009e-01 7.488646506755e-01 7.475692332173e-01 7.462733834953e-01 7.449633682839e-01 7.436306091428e-01 7.422788093163e-01 7.409226448608e-01 7.395697157869e-01 7.382075867538e-01 7.368274908950e-01 7.354265041365e-01 7.340112813271e-01 7.325934194679e-01 7.311719604180e-01 7.297383076560e-01 7.282856525698e-01 7.268167595300e-01 7.253359043117e-01 7.238511600513e-01 7.223596067923e-01 7.208543413409e-01 7.193354898047e-01 7.178025318905e-01 7.162592867808e-01 7.147114747680e-01 7.131545927809e-01 7.115882852141e-01 7.100123616280e-01 7.084227410665e-01 7.068238668562e-01 7.052204823739e-01 7.036091977997e-01 7.019906168440e-01 7.003623586534e-01 6.987225808473e-01 6.970749811989e-01 6.954202835049e-01 6.937587266095e-01 6.920922765054e-01 6.904164391261e-01 6.887271138232e-01 6.870322573971e-01 6.853292591435e-01 6.836219194192e-01 6.819103337557e-01 6.801868471549e-01 6.784523823709e-01 6.767139400274e-01 6.749706677585e-01 6.732226555296e-01 6.714692998340e-01 6.697049206112e-01 6.679335744034e-01 6.661603576849e-01 6.643831085605e-01 6.626023288870e-01 6.608141551941e-01 6.590185978849e-01 6.572230736987e-01 6.554245537504e-01 6.536221815922e-01 6.518169082506e-01 6.500076206535e-01 6.481968909559e-01 6.463855164067e-01 6.445673735372e-01 6.427516212316e-01 6.409354331405e-01 6.391189972689e-01 6.372998944641e-01 6.354766043640e-01 6.336526593786e-01 6.318360742879e-01 6.300189342886e-01 6.282006155148e-01 6.263785631193e-01 6.245587899534e-01 6.227441161664e-01 6.209360337557e-01 6.191280359104e-01 6.173165077341e-01 6.155067061108e-01 6.137051168655e-01 6.119130630390e-01 6.101237862953e-01 6.083316129928e-01 6.065447762719e-01 6.047683659557e-01 6.030009376537e-01 6.012390322261e-01 5.994798956731e-01 5.977261023096e-01 5.959857423672e-01 5.942559359430e-01 5.925324486211e-01 5.908167121988e-01 5.891103588727e-01 5.874177218417e-01 5.857385758544e-01 5.840679928201e-01 5.824060760695e-01 5.807597610535e-01 5.791276645438e-01 5.775101415790e-01 5.759044557767e-01 5.743116190679e-01 5.727365456011e-01 5.711790099924e-01 5.696354549665e-01 5.681070459030e-01 5.665976774229e-01 5.651082911495e-01 5.636378575101e-01 5.621832961872e-01 5.607492406921e-01 5.593361082901e-01 5.579465846656e-01 5.565769855568e-01 5.552296211098e-01 5.539010963069e-01 5.526022391321e-01 5.513247258776e-01 5.500732722876e-01 5.488459167350e-01 5.476417673042e-01 5.464680293943e-01 5.453198762731e-01 5.441988076030e-01 5.431103142756e-01 5.420461141702e-01 5.410113312167e-01 5.400086047364e-01 5.390332549578e-01 5.380937698069e-01 5.371853256722e-01 5.363056845323e-01 5.354635026655e-01 5.346509565336e-01 5.338753055499e-01 5.331358746581e-01 5.324262526226e-01 5.317569495091e-01 5.311226695452e-01 5.305235815825e-01 5.299661695849e-01 5.294433667852e-01 5.289591795756e-01 5.285156171171e-01 5.281085560677e-01 5.277433349623e-01 5.274194034083e-01 5.271328533232e-01 5.268916097813e-01 5.266864622416e-01 5.265259687940e-01 5.264099316624e-01 5.263315044308e-01 5.263015532851e-01 5.263083494613e-01 5.263601610151e-01 5.264612718440e-01 5.265993080517e-01 5.267846124565e-01 5.270125283235e-01 5.272833490160e-01 5.276071489919e-01 5.279657482533e-01 5.283741879036e-01 5.288265513170e-01 5.293188438776e-01 5.298681194285e-01 5.304524933157e-01 5.310830200271e-01 5.317624336222e-01 5.324803786611e-01 5.332522610091e-01 5.340643957973e-01 5.349165862171e-01 5.358227382186e-01 5.367628025179e-01 5.377565058823e-01 5.387927088582e-01 5.398643782011e-01 5.409912952637e-01 5.421512741936e-01 5.433609243823e-01 5.446144331909e-01 5.459019394793e-01 5.472409042404e-01 5.486139904886e-01 5.500316369990e-01 5.514947662022e-01 5.529875852004e-01 5.545311140060e-01 5.561073978376e-01 5.577220624977e-01 5.593857120824e-01 5.610719514938e-01 5.628058239889e-01 5.645754003758e-01 5.663749363668e-01 5.682227627451e-01 5.700917989172e-01 5.720048640071e-01 5.739501974710e-01 5.759210208442e-01 5.779387582928e-01 5.799740152767e-01 5.820496077482e-01 5.841573562178e-01 5.862819061133e-01 5.884522623166e-01 5.906381214058e-01 5.928585371579e-01 5.951097719891e-01 5.973732343850e-01 5.996772254048e-01 6.019957056436e-01 6.043416722050e-01 6.067166957388e-01 6.090999945838e-01 6.115207237062e-01 6.139536067470e-01 6.164052422105e-01 6.188865876094e-01 6.213688843514e-01 6.238846224995e-01 6.264106125653e-01 6.289493652881e-01 6.315146265973e-01 6.340787708263e-01 6.366696959134e-01 6.392681652373e-01 6.418736950426e-01 6.445031407220e-01 6.471257909339e-01 6.497705886738e-01 6.524211597512e-01 6.550716866172e-01 6.577437017392e-01 6.604066510997e-01 6.630822018907e-01 6.657639598935e-01 6.684383634859e-01 6.711317429756e-01 6.738130202582e-01 6.764986995503e-01 6.791898874518e-01 6.818672353514e-01 6.845599891609e-01 6.872366661991e-01 6.899119201020e-01 6.925932665949e-01 6.952520043907e-01 6.979223938618e-01 7.005753020479e-01 7.032187251340e-01 7.058666637368e-01 7.084862335958e-01 7.111147310945e-01 7.137212227389e-01 7.163128469747e-01 7.189080249745e-01 7.214651433742e-01 7.240317752209e-01 7.265718439952e-01 7.290895513715e-01 7.316122649898e-01 7.340885936369e-01 7.365705748519e-01 7.390244495984e-01 7.414483295217e-01 7.438779063865e-01 7.462524051684e-01 7.486316415972e-01 7.509788076143e-01 7.532888566040e-01 7.556047364100e-01 7.578585911473e-01 7.601169959850e-01 7.623343876062e-01 7.645144408698e-01 7.666984306909e-01 7.688105755013e-01 7.709286740011e-01 7.730007985498e-01 7.750302668854e-01 7.770622180460e-01 7.790167660277e-01 7.809759601445e-01 7.828831473216e-01 7.847456630445e-01 7.866064044910e-01 7.883861908389e-01 7.901690496165e-01 7.918927595131e-01 7.935723621638e-01 7.952457524391e-01 7.968313958118e-01 7.984218696940e-01 7.999468478208e-01 8.014253403916e-01 8.028939171283e-01 8.042723969595e-01 8.056533147322e-01 8.069628301785e-01 8.082270380550e-01 8.094733658902e-01 8.106309035810e-01 8.117857391040e-01 8.128662544434e-01 8.139009758312e-01 8.149125696659e-01 8.158348828080e-01 8.167480317148e-01 8.175880622281e-01 8.183771936077e-01 8.191409623822e-01 8.198146804848e-01 8.204747959386e-01 8.210610443775e-01 8.215950386059e-01 8.220982945741e-01 8.225122534134e-01 8.229068716393e-01 8.232280935457e-01 8.234935820605e-01 8.237262617090e-01 8.238714829104e-01 8.239930276418e-01 8.240385221358e-01 8.240271869402e-01 8.239816661181e-01 8.238473378055e-01 8.236855184690e-01 8.234511489862e-01 8.231544136631e-01 8.228228559116e-01 8.224030288448e-01 8.219540690466e-01 8.214310275825e-01 8.208447197125e-01 8.202243875282e-01 8.195116369167e-01 8.187704881171e-01 8.179560975529e-01 8.170762857450e-01 8.161621226308e-01 8.151570442846e-01 8.141216890847e-01 8.130127039218e-01 8.118405319515e-01 8.106322341559e-01 8.093333850175e-01 8.080050848117e-01 8.066029621838e-01 8.051390404371e-01 8.036379103580e-01 8.020500178418e-01 8.004305565189e-01 7.987400490037e-01 7.969890280572e-01 7.952013351319e-01 7.933293619744e-01 7.914254802463e-01 7.894545732127e-01 7.874232055858e-01 7.853565372619e-01 7.832094465428e-01 7.810317827217e-01 7.787885531734e-01 7.764897167650e-01 7.741555874506e-01 7.717463730001e-01 7.693080011430e-01 7.668069874929e-01 7.642548766361e-01 7.616701011233e-01 7.590139847154e-01 7.563326233033e-01 7.535932288536e-01 7.508052974884e-01 7.479901573468e-01 7.451077149708e-01 7.422041665334e-01 7.392481536776e-01 7.362500347474e-01 7.332265837549e-01 7.301457823799e-01 7.270459968885e-01 7.239019910873e-01 7.207205213223e-01 7.175196315136e-01 7.142684608326e-01 7.110057522668e-01 7.077039231600e-01 7.043738356824e-01 7.010304061505e-01 6.976454346816e-01 6.942544282734e-01 6.908352634337e-01 6.873939018119e-01 6.839500862865e-01 6.804714761650e-01 6.769963037497e-01 6.735012861800e-01 6.699966782414e-01 6.664942016509e-01 6.629715306661e-01 6.594607710429e-01 6.559392242096e-01 6.524204683433e-01 6.489141781102e-01 6.453978933991e-01 6.419061973999e-01 6.384138633372e-01 6.349357984438e-01 6.314831910533e-01 6.280322026760e-01 6.246165166855e-01 6.212152921978e-01 6.178406295756e-01 6.145012765275e-01 6.111791302063e-01 6.079055412398e-01 6.046578051481e-01 6.014513039300e-01 5.982920172891e-01 5.951664037796e-01 5.920993333405e-01 5.890727084278e-01 5.861016960819e-01 5.831914480020e-01 5.803266164880e-01 5.775361702717e-01 5.747978522764e-01 5.721298530423e-01 5.695334064966e-01 5.669984632146e-01 5.645480089949e-01 5.621637229073e-01 5.598605972540e-01 5.576407521021e-01 5.554956300705e-01 5.534462449823e-01 5.514731195177e-01 5.495916962723e-01 5.478049808794e-01 5.461007155242e-01 5.445001999277e-01 5.429870578698e-01 5.415723396281e-01 5.402564195038e-01 5.390341038402e-01 5.379177133123e-01 5.368948587455e-01 5.359762165222e-01 5.351578869666e-01 5.344361247172e-01 5.338234235329e-01 5.333038444972e-01 5.328891501954e-01 5.325752028585e-01 5.323550493601e-01 5.322413717297e-01 5.322171444960e-01 5.322948184609e-01 5.324670400015e-01 5.327273422045e-01 5.330878680602e-01 5.335303045811e-01 5.340658044185e-01 5.346860180259e-01 5.353869764012e-01 5.361723699468e-01 5.370319441276e-01 5.379709104470e-01 5.389808759030e-01 5.400593416294e-01 5.412080781255e-01 5.424154287217e-01 5.436853328047e-01 5.450113569629e-01 5.463910584548e-01 5.478201724607e-01 5.492943974215e-01 5.508121306274e-01 5.523674600999e-01 5.539566834029e-01 5.555779483030e-01 5.572241072562e-01 5.588963490279e-01 5.605845316211e-01 5.622893642031e-01 5.640041921565e-01 5.657262763522e-01 5.674521459396e-01 5.691730697608e-01 5.708931373767e-01 5.726001210081e-01 5.742964390282e-01 5.759751333472e-01 5.776304820720e-01 5.792637477654e-01 5.808641363922e-01 5.824340253839e-01 5.839668506414e-01 5.854540371642e-01 5.869050259787e-01 5.882997699005e-01 5.896468267516e-01 5.909384687472e-01 5.921641544462e-01 5.933366782499e-01 5.944342871128e-01 5.954660900720e-01 5.964254105408e-01 5.973014341743e-01 5.981067337602e-01 5.988198490419e-01 5.994514146704e-01 5.999952882919e-01 6.004394583950e-01 6.007984445391e-01 6.010481631771e-01 6.012030957139e-01 6.012547315185e-01 6.011902017675e-01 6.010295016875e-01 6.007465000213e-01 6.003548113750e-01 5.998490544049e-01 5.992136658101e-01 5.984702213624e-01 5.975924035919e-01 5.965947610709e-01 5.954730518295e-01 5.942105605103e-01 5.928318933006e-01 5.913082695262e-01 5.896557683534e-01 5.878740525815e-01 5.859389760538e-01 5.838851803587e-01 5.816762272268e-01 5.793321690945e-01 5.768535644133e-01 5.742169565143e-01 5.714545977064e-01 5.685376462027e-01 5.654775888584e-01 5.622834613934e-01 5.589283145999e-01 5.554451805965e-01 5.518073334718e-01 5.480259785096e-01 5.441107284986e-01 5.400364947714e-01 5.358375463943e-01 5.314861590072e-01 5.269954763266e-01 5.223780909289e-01 5.176064850532e-01 5.127152435141e-01 5.076838770753e-01 5.025197209845e-01 4.972395024918e-01 4.918188392708e-01 4.862903771733e-01 4.806379976574e-01 4.748668826469e-01 4.690002500247e-01 4.630107305797e-01 4.569352555775e-01 4.507604006110e-01 4.444899550663e-01 4.381520240183e-01 4.317222190882e-01 4.252379520279e-01 4.186895303164e-01 4.120849427620e-01 4.054528283131e-01 3.987735242032e-01 3.920868741166e-01 3.853867425591e-01 3.786874938140e-01 3.720211704802e-01 3.653733908109e-01 3.587886618618e-01 3.522665494005e-01 3.458248287198e-01 3.395023772196e-01 3.332931964947e-01 3.272452920417e-01 3.213682357354e-01 3.156842603150e-01 3.102389958227e-01 3.050342105864e-01 3.001241674057e-01 2.955217361151e-01 2.912600873181e-01 2.873817362732e-01 2.838962815456e-01 2.808552012293e-01 2.782731482763e-01 2.761784253272e-01 2.746051469162e-01 2.735608685380e-01 2.730792647351e-01 2.731628272821e-01 2.738259974344e-01 2.750799349130e-01 2.769126304610e-01 2.793369432573e-01 2.823287016109e-01 2.858891904500e-01 2.899991436160e-01 2.946327385951e-01 2.997826845609e-01 3.054100255032e-01 3.115030833576e-01 3.180290200245e-01 3.249581900911e-01 3.322767634194e-01 3.399390899019e-01 3.479367120376e-01 3.562315249547e-01 3.648029453786e-01 3.736300330969e-01 3.826790020308e-01 3.919419463105e-01 4.013840704616e-01 4.109881407686e-01 4.207435205162e-01 4.306154196295e-01 4.406025554225e-01 4.506760362403e-01 4.608213016990e-01 4.710315279372e-01 4.812768455803e-01 4.915609058596e-01 5.018570738850e-01 5.121528405744e-01 5.224457854200e-01 5.327100926835e-01 5.429492299734e-01 5.531407388953e-01 5.632769032470e-01 5.733556748903e-01 5.833518827090e-01 5.932723855470e-01 6.030981613908e-01 6.128194668269e-01 6.224385779524e-01 6.319327527619e-01 6.413093327970e-01 6.505513438594e-01 6.596520969520e-01 6.686126471041e-01 6.774138033549e-01 6.860622205612e-01 6.945442933953e-01 7.028548473193e-01 7.109950710037e-01 7.189485666103e-01 7.267227723161e-01 7.343067530374e-01 7.416957658818e-01 7.488928446399e-01 7.558852104320e-01 7.626786087777e-01 7.692650487593e-01 7.756428839904e-01 7.818142715823e-01 7.877682482007e-01 7.935187196059e-01 7.990497212420e-01 8.043698874363e-01 8.094809554905e-01 8.143711726039e-01 8.190573967140e-01 8.235290815173e-01 8.277913801064e-01 8.318527087179e-01 8.357021120116e-01 8.393605667987e-01 8.428140477145e-01 8.460773962179e-01 8.491561542448e-01 8.520424947696e-01 8.547595727814e-01 8.572975210176e-01 8.596699769089e-01 8.618881021689e-01 8.639436806038e-01 8.658656159377e-01 8.676435835254e-01 8.692949185663e-01 8.708308210816e-01 8.722481506337e-01 8.735742217438e-01 8.748038362632e-01 8.759542411747e-01 8.770384863236e-01 8.780572707347e-01 8.790386455217e-01 8.799783222229e-01 8.808955435124e-01 8.818055787963e-01 8.827077801195e-01 8.836334251585e-01 8.845749658056e-01 8.855565197730e-01 8.865921311976e-01 8.876791036655e-01 8.888496635995e-01 8.900981791035e-01 8.914438416377e-01 8.929022016042e-01 8.944675136751e-01 8.961711745778e-01 8.980031570780e-01 8.999828074518e-01 9.021197722970e-01 9.044090157515e-01 9.068756400331e-01 9.095065313329e-01 9.123174938518e-01 9.153163942272e-01 9.184872216823e-01 9.218575373632e-01 9.254047130563e-01 9.291437318965e-01 9.330716506025e-01 9.371737107212e-01 9.414713095467e-01 9.459346737916e-01 9.505754591600e-01 9.553862551471e-01 9.603447312824e-01 9.654702985851e-01 9.707273796716e-01 9.761234394708e-01 9.816472847504e-01 9.872736838475e-01 9.930163004153e-01 9.988385340842e-01 1.004742518556e+00 1.010716150613e+00 1.016726029665e+00 1.022791647901e+00 1.028865971201e+00 1.034951388958e+00 1.041038829211e+00 1.047090001695e+00 1.053120270665e+00 1.059088956291e+00 1.064989504160e+00 1.070817799114e+00 1.076532989603e+00 1.082151549630e+00 1.087631872747e+00 1.092972113491e+00 1.098161098818e+00 1.103167087412e+00 1.108002246097e+00 1.112629045324e+00 1.117046048601e+00 1.121246956667e+00 1.125196898177e+00 1.128914463081e+00 1.132362027395e+00 1.135544345495e+00 1.138452034043e+00 1.141057906089e+00 1.143383349297e+00 1.145391063892e+00 1.147090978529e+00 1.148479941130e+00 1.149527435068e+00 1.150266264326e+00 1.150657835212e+00 1.150716400033e+00 1.150444792116e+00 1.149818794581e+00 1.148870983741e+00 1.147570286431e+00 1.145938057332e+00 1.143980964308e+00 1.141673719449e+00 1.139063942555e+00 1.136122405109e+00 1.132873072444e+00 1.129336091344e+00 1.125489525706e+00 1.121387525929e+00 1.117011153247e+00 1.112386259940e+00 1.107548169262e+00 1.102478650459e+00 1.097238678857e+00 1.091821483736e+00 1.086260973116e+00 1.080600070480e+00 1.074829052628e+00 1.069023553253e+00 1.063179228666e+00 1.057340404672e+00 1.051558595247e+00 1.045835116523e+00 1.040246802849e+00 1.034804892486e+00 1.029552791280e+00 1.024552104552e+00 1.019804898019e+00 1.015393555155e+00 1.011328461188e+00 1.007657394696e+00 1.004433407593e+00 1.001659767261e+00 9.994104988526e-01 9.976862970583e-01 9.965273851097e-01 9.959725035000e-01 9.960040786393e-01 9.966891807675e-01 9.979971737553e-01 9.999492229873e-01 1.002563481649e+00 1.005791500418e+00 1.009673411750e+00 1.014155098226e+00 1.019223211973e+00 1.024870650580e+00 1.031021229436e+00 1.037682950456e+00 1.044782400685e+00 1.052276176001e+00 1.060134511062e+00 1.068263891486e+00 1.076649502131e+00 1.085201870885e+00 1.093865130038e+00 1.102600765904e+00 1.111302241955e+00 1.119952924588e+00 1.128459234308e+00 1.136766879036e+00 1.144837420021e+00 1.152571576898e+00 1.159960491343e+00 1.166921008897e+00 1.173407765351e+00 1.179404198157e+00 1.184823769786e+00 1.189675133099e+00 1.193903734557e+00 1.197484315066e+00 1.200423267283e+00 1.202667280203e+00 1.204251166555e+00 1.205151734805e+00 1.205374866938e+00 1.204967156108e+00 1.203907379168e+00 1.202264510327e+00 1.200063040442e+00 1.197338710840e+00 1.194177817316e+00 1.190606080282e+00 1.186724591413e+00 1.182597746879e+00 1.178302703946e+00 1.173955742075e+00 1.169619452060e+00 1.165421814717e+00 1.161455754157e+00 1.157814590352e+00 1.154631062765e+00 1.151971066991e+00 1.149968754502e+00 1.148698043389e+00 1.148244969495e+00 1.148708438767e+00 1.150118535917e+00 1.152563213020e+00 1.156061062138e+00 1.160635310096e+00 1.166315614416e+00 1.173058394302e+00 1.180872749158e+00 1.189703957248e+00 1.199486426509e+00 1.210182403888e+00 1.221675313370e+00 1.233906202919e+00 1.246759482586e+00 1.260125769858e+00 1.273920871235e+00 1.287995466144e+00 1.302267627256e+00 1.316608408582e+00 1.330902046749e+00 1.345065377041e+00 1.358959166251e+00 1.372522333278e+00 1.385646752873e+00 1.398243641115e+00 1.410268519820e+00 1.421618845868e+00 1.432268645373e+00 1.442165456824e+00 1.451255006602e+00 1.459546148527e+00 1.466990226758e+00 1.473599870432e+00 1.479384384088e+00 1.484333132973e+00 1.488503558039e+00 1.491897940041e+00 1.494575494647e+00 1.496589331421e+00 1.497975186822e+00 1.498832126917e+00 1.499199627679e+00 1.499174866705e+00 1.498846378633e+00 1.498276543150e+00 1.497593219800e+00 1.496861024424e+00 1.496188930098e+00 1.495688333894e+00 1.495423550631e+00 1.495525063664e+00 1.496063509980e+00 1.497128949310e+00 1.498822459623e+00 1.501189123914e+00 1.504326754401e+00 1.508271222951e+00 1.513072204113e+00 1.518778393407e+00 1.525380617457e+00 1.532913038378e+00 1.541348711859e+00 1.550659498285e+00 1.560824154491e+00 1.571753128395e+00 1.583402699132e+00 1.595672151964e+00 1.608450022562e+00 1.621655062508e+00 1.635124843905e+00 1.648754070073e+00 1.662401003688e+00 1.675904562171e+00 1.689147435896e+00 1.701962388136e+00 1.714218338010e+00 1.725785732553e+00 1.736521678272e+00 1.746331701460e+00 1.755092977157e+00 1.762731347031e+00 1.769178768373e+00 1.774365563071e+00 1.778295002650e+00 1.780927706641e+00 1.782297981421e+00 1.782453193096e+00 1.781428078215e+00 1.779349990067e+00 1.776302971782e+00 1.772421346420e+00 1.767878995002e+00 1.762809938091e+00 1.757425965163e+00 1.751902574317e+00 1.746429288244e+00 1.741226304529e+00 1.736451365786e+00 1.732313677426e+00 1.728969455676e+00 1.726553517802e+00 1.725216113210e+00 1.725020671405e+00 1.726053613388e+00 1.728342366307e+00 1.731875100476e+00 1.736642179163e+00 1.742549202603e+00 1.749522651199e+00 1.757434159607e+00 1.766119373453e+00 1.775437094559e+00 1.785164948732e+00 1.795113524741e+00 1.805065629208e+00 1.814770221553e+00 1.824016047776e+00 1.832539108667e+00 1.840103618600e+00 1.846473223639e+00 1.851392546632e+00 1.854652480078e+00 1.856020199150e+00 1.855306617481e+00 1.852340994597e+00 1.846967919516e+00 1.839100717445e+00 1.828658895040e+00 1.815645611524e+00 1.800112582786e+00 1.782154197457e+00 1.761987913308e+00 1.739843865740e+00 1.716070179832e+00 1.691085670592e+00 1.665344022338e+00 1.639410875906e+00 1.613849795391e+00 1.589261205863e+00 1.566259014856e+00 1.545374411551e+00 1.527115574031e+00 1.511841839741e+00 1.499792187805e+00 1.491047267554e+00 1.485490137263e+00 1.482870558012e+00 1.482744501054e+00 1.484562352654e+00 1.487696655242e+00 1.491442411637e+00 1.495131632882e+00 1.498107286902e+00 1.499807150417e+00 1.499768410637e+00 1.497650704530e+00 1.493280443734e+00 1.486591166431e+00 1.477694367278e+00 1.466815359188e+00 1.454280158833e+00 1.440526753616e+00 1.425995983394e+00 1.411180502435e+00 1.396509101235e+00 1.382345014159e+00 1.368982165497e+00 1.356525730731e+00 1.345021329429e+00 1.334349417756e+00 1.324275560370e+00 1.314558109150e+00 1.304840710839e+00 1.294862539936e+00 1.284381655403e+00 1.273226927636e+00 1.261416761976e+00 1.248986718912e+00 1.236175424859e+00 1.223275925543e+00 1.210588414342e+00 1.198521326774e+00 1.187300120083e+00 1.177135383281e+00 1.168081967356e+00 1.159939394309e+00 1.152474057148e+00 1.145174014602e+00 1.137490977584e+00 1.128865899653e+00 1.118659045026e+00 1.106467528410e+00 1.091937884367e+00 1.074948024793e+00 1.055666783352e+00 1.034367629054e+00 1.011673186300e+00 9.882769037010e-01 9.649625397927e-01 9.425906859313e-01 9.217761698253e-01 9.030479359301e-01 8.865913836974e-01 8.722662267687e-01 8.597568884992e-01 8.484415618036e-01 8.377499724288e-01 8.271759178013e-01 8.164097409753e-01 8.055768643088e-01 7.951156484766e-01 7.859145847937e-01 7.791546960902e-01 7.760870991339e-01 7.778703254941e-01 7.851698540307e-01 7.980327142388e-01 8.157159530547e-01 8.367879515663e-01 8.593292546480e-01 8.811568740536e-01 9.001729404410e-01 9.145041342393e-01 9.227800601079e-01 9.242264010304e-01 9.187388630665e-01 9.070394285800e-01 8.905467474196e-01 8.714158115838e-01 8.523549906159e-01 8.362507345295e-01 8.258682147568e-01 8.232101851901e-01 8.291590975835e-01 8.433035420129e-01 8.640339566356e-01 8.890857461084e-01 9.159487104118e-01 9.423711590090e-01 9.666297452760e-01 9.875933306843e-01 1.004771413716e+00 1.018082211070e+00 1.027725990160e+00 1.033905105368e+00 1.036587865475e+00 1.035479061055e+00 1.029902873280e+00 1.019021252412e+00 1.002116962316e+00 9.789262137253e-01 9.501378993845e-01 9.177522543743e-01 8.854268230515e-01 8.583736866573e-01 8.426605398098e-01 8.437122871883e-01 8.641733060915e-01 9.026742188239e-01 9.539972418200e-01 1.010704308033e+00 1.065049878140e+00 1.110279212998e+00 1.141656148216e+00 1.156911015441e+00 1.156526169230e+00 1.143831577190e+00 1.124420398907e+00 1.105159892690e+00 1.092293379550e+00 1.089282317266e+00 1.088924156861e+00 1.087292192623e+00 1.090388878287e+00 1.100398301432e+00 1.111653416747e+00 1.114592094798e+00 1.103851802932e+00 1.083300171359e+00 1.064113645182e+00 1.056653169204e+00 1.062034694622e+00 1.070997285502e+00 1.067711556409e+00 9.516632061704e-01 8.669855277216e-01 9.289574977149e-01 1.053997653721e+00 1.090468485707e+00 9.886821710073e-01 8.307613900614e-01 7.936573547536e-01 9.186770673063e-01 1.042834456204e+00 1.059750190082e+00 9.940207370315e-01 9.596786365488e-01 1.028432344527e+00 1.127768922388e+00 1.154908611392e+00 1.082539508519e+00 9.622222646498e-01 8.738116509617e-01 8.460574787422e-01 8.489736788163e-01 8.776445187775e-01 9.638919526970e-01 1.092933279138e+00 1.186204957143e+00 1.172600828646e+00 1.043539524007e+00 8.726592831216e-01 7.870293784377e-01 8.252098077377e-01 8.815583923384e-01 8.843375552116e-01 8.755998731514e-01 9.410446776765e-01 1.066920124376e+00 1.144515830106e+00 1.089225412595e+00 9.016842308799e-01 7.040658012536e-01 7.237377268606e-01 9.457995533008e-01 1.146455172209e+00 1.209894658204e+00 1.122557016148e+00 9.412833468564e-01 7.760534796858e-01 7.376791926610e-01 8.170964873934e-01 9.157983855082e-01 9.733163979657e-01 9.772503402579e-01 9.360506585564e-01 8.646533769056e-01 7.851624834275e-01 7.328582241234e-01 7.443608363513e-01 8.187451715937e-01 9.094236267905e-01 9.622250296347e-01 9.453325633231e-01 8.634015966710e-01 7.650440739780e-01 7.266095347485e-01 7.755565029411e-01 8.497067842167e-01 8.790387455103e-01 8.439861022102e-01 7.767666147380e-01 7.310073410667e-01 7.260887149653e-01 7.323386563889e-01 7.297697462985e-01 7.468183277760e-01 8.181060264291e-01 9.156420096793e-01 9.702585394007e-01 9.397349774843e-01 8.493311183180e-01 7.957313393522e-01 8.562306504648e-01 9.683885184499e-01 1.019466844462e+00 9.612878762577e-01 8.359108978038e-01 7.605280647495e-01 8.095198685538e-01 8.969841408434e-01 9.126511314926e-01 8.383403577054e-01 7.595246753157e-01 7.941979401254e-01 9.182735714145e-01 1.001404922155e+00 9.650743857190e-01 8.278682584086e-01 7.178997792445e-01 7.862601026705e-01 9.664298488422e-01 1.093118357965e+00 1.085552768095e+00 9.628310436350e-01
 7.913412251757e-01 7.912676931249e-01 7.922575651824e-01 7.937239915793e-01 7.944694645461e-01 7.943172030512e-01 7.943335999700e-01 7.953352086958e-01 7.967649228622e-01 7.975133751482e-01 7.974782318136e-01 7.976502148355e-01 7.986793283412e-01 7.999729358753e-01 8.005822966746e-01 8.005577304685e-01 8.008315723123e-01 8.018739470586e-01 8.030269488482e-01 8.034641710917e-01 8.033600738502e-01 8.036370842915e-01 8.046730160542e-01 8.057617430940e-01 8.060810012699e-01 8.058432481800e-01 8.060404734036e-01 8.070814826414e-01 8.081880050553e-01 8.084379494669e-01 8.080663505717e-01 8.081852815591e-01 8.092548081981e-01 8.104099448360e-01 8.106287429552e-01 8.101681699714e-01 8.102519546975e-01 8.113702546255e-01 8.125580198807e-01 8.127244624013e-01 8.122099854681e-01 8.123254660825e-01 8.134929926850e-01 8.146370136535e-01 8.147205033053e-01 8.142091715829e-01 8.143998803785e-01 8.155783343515e-01 8.166370929609e-01 8.166504113554e-01 8.161691917102e-01 8.164244016670e-01 8.175818523801e-01 8.185279987034e-01 8.184783631794e-01 8.180588369880e-01 8.183736481438e-01 8.194604437650e-01 8.202913528163e-01 8.202410394466e-01 8.199020876049e-01 8.202314546314e-01 8.212260466145e-01 8.219673208409e-01 8.219145160920e-01 8.216339491440e-01 8.219591008340e-01 8.228466329807e-01 8.234981495685e-01 8.234746541800e-01 8.232489506379e-01 8.235253502427e-01 8.243064237080e-01 8.249088520974e-01 8.249048435006e-01 8.246924415496e-01 8.249147562596e-01 8.255896300642e-01 8.261371777259e-01 8.261773006906e-01 8.259981500083e-01 8.261459345490e-01 8.267126338601e-01 8.272300042336e-01 8.273055003528e-01 8.271393031595e-01 8.272237532279e-01 8.276769475876e-01 8.281377037704e-01 8.282628147957e-01 8.281382794225e-01 8.281486233994e-01 8.284842865362e-01 8.289035438437e-01 8.290662623771e-01 8.289738181103e-01 8.289297639042e-01 8.291414647334e-01 8.294893904508e-01 8.297006954913e-01 8.296662726753e-01 8.295688853362e-01 8.296607009687e-01 8.299406714063e-01 8.301721071560e-01 8.301804631251e-01 8.300605736122e-01 8.300392237405e-01 8.302206068976e-01 8.304518494383e-01 8.305080890946e-01 8.303792588901e-01 8.302761037899e-01 8.303524322420e-01 8.305231020080e-01 8.305964290903e-01 8.304926740576e-01 8.303325078777e-01 8.302870451820e-01 8.303704230110e-01 8.304326104316e-01 8.303548540952e-01 8.301827917791e-01 8.300323311770e-01 8.299814694072e-01 8.299888438272e-01 8.299358172800e-01 8.297642843956e-01 8.295474843634e-01 8.293879427877e-01 8.293020086480e-01 8.292259229570e-01 8.290731039691e-01 8.288337464727e-01 8.285924552648e-01 8.284171891614e-01 8.282789421073e-01 8.281107572542e-01 8.278842382251e-01 8.276182341857e-01 8.273590144937e-01 8.271358716555e-01 8.269218401076e-01 8.266767398552e-01 8.263924882605e-01 8.260842346121e-01 8.257774652874e-01 8.254926546600e-01 8.252045508778e-01 8.248772230614e-01 8.245202860786e-01 8.241611326740e-01 8.238038372429e-01 8.234429606139e-01 8.230661442293e-01 8.226624936967e-01 8.222529697072e-01 8.218479683953e-01 8.214273240469e-01 8.209876090407e-01 8.205375378789e-01 8.200802213937e-01 8.196198804319e-01 8.191558094092e-01 8.186712938938e-01 8.181667159799e-01 8.176564890038e-01 8.171417617764e-01 8.166175418189e-01 8.160813272168e-01 8.155296372675e-01 8.149634211183e-01 8.143900241897e-01 8.138048926505e-01 8.132029352806e-01 8.125908078025e-01 8.119740208857e-01 8.113438510858e-01 8.106983854001e-01 8.100391339393e-01 8.093642447974e-01 8.086845011161e-01 8.080016828330e-01 8.073025721943e-01 8.065887278370e-01 8.058599343962e-01 8.051161337167e-01 8.043678431935e-01 8.036128312245e-01 8.028415514047e-01 8.020552165920e-01 8.012571817455e-01 8.004437153254e-01 7.996195876925e-01 7.987865552372e-01 7.979381868799e-01 7.970813201055e-01 7.962151260013e-01 7.953323905259e-01 7.944362014955e-01 7.935280223937e-01 7.926085636135e-01 7.916845732897e-01 7.907492785340e-01 7.897946804086e-01 7.888260044781e-01 7.878476095608e-01 7.868596765270e-01 7.858583990785e-01 7.848398577073e-01 7.838092876878e-01 7.827711200234e-01 7.817253357013e-01 7.806578464098e-01 7.795707937885e-01 7.784764478765e-01 7.773817093825e-01 7.762801515572e-01 7.751603979771e-01 7.740152849450e-01 7.728577102390e-01 7.717046628472e-01 7.705501391128e-01 7.693793304108e-01 7.681861132754e-01 7.669734405429e-01 7.657573379704e-01 7.645425123184e-01 7.633169669997e-01 7.620724458408e-01 7.608075526741e-01 7.595280408531e-01 7.582451783875e-01 7.569581369159e-01 7.556560956234e-01 7.543360807560e-01 7.529984923226e-01 7.516494547942e-01 7.502939238720e-01 7.489318708348e-01 7.475549959015e-01 7.461632606790e-01 7.447566886923e-01 7.433377735516e-01 7.419148010234e-01 7.404826175078e-01 7.390381932237e-01 7.375834148215e-01 7.361145213100e-01 7.346339013636e-01 7.331494191030e-01 7.316541902680e-01 7.301516324925e-01 7.286395029457e-01 7.271115360479e-01 7.255755402882e-01 7.240334073834e-01 7.224806163601e-01 7.209219173242e-01 7.193524009984e-01 7.177703967144e-01 7.161777222436e-01 7.145792328989e-01 7.129722226436e-01 7.113602960854e-01 7.097349696648e-01 7.080976093416e-01 7.064534506637e-01 7.048039384252e-01 7.031488892629e-01 7.014859598883e-01 6.998082812447e-01 6.981235391686e-01 6.964354349183e-01 6.947419385831e-01 6.930417618984e-01 6.913326695744e-01 6.896132802562e-01 6.878930948999e-01 6.861681721255e-01 6.844362239325e-01 6.827001180677e-01 6.809575017845e-01 6.792121839462e-01 6.774620084179e-01 6.757054469640e-01 6.739453097379e-01 6.721849061209e-01 6.704219065718e-01 6.686538223137e-01 6.668787100117e-01 6.651013778923e-01 6.633260322439e-01 6.615508317970e-01 6.597697398873e-01 6.579850075570e-01 6.561963859140e-01 6.544101360810e-01 6.526301255273e-01 6.508461900151e-01 6.490546624351e-01 6.472646862296e-01 6.454782891396e-01 6.436980797238e-01 6.419176701615e-01 6.401318975501e-01 6.383486206630e-01 6.365702638830e-01 6.347993024356e-01 6.330307927069e-01 6.312599508760e-01 6.294936216061e-01 6.277358859998e-01 6.259849669829e-01 6.242374632783e-01 6.224935947979e-01 6.207543508968e-01 6.190278781125e-01 6.173086415648e-01 6.155938072273e-01 6.138854684153e-01 6.121871768730e-01 6.105014140894e-01 6.088262183467e-01 6.071557831646e-01 6.054956388041e-01 6.038503279076e-01 6.022172013887e-01 6.005938611490e-01 5.989830043917e-01 5.973846860000e-01 5.958025947784e-01 5.942354573574e-01 5.926799838081e-01 5.911388482449e-01 5.896172299129e-01 5.881126729271e-01 5.866248342998e-01 5.851524825221e-01 5.836965649318e-01 5.822645035111e-01 5.808501623499e-01 5.794558987231e-01 5.780813563166e-01 5.767270828637e-01 5.753970985099e-01 5.740893568427e-01 5.728027460984e-01 5.715424293856e-01 5.703040838036e-01 5.690900184697e-01 5.679038758385e-01 5.667414018039e-01 5.656076029757e-01 5.645020974460e-01 5.634196192647e-01 5.623695174369e-01 5.613470622238e-01 5.603556512987e-01 5.593954132647e-01 5.584617789907e-01 5.575632808123e-01 5.566963003523e-01 5.558602701225e-01 5.550614199496e-01 5.542911062915e-01 5.535581207911e-01 5.528616523865e-01 5.521961709424e-01 5.515707205570e-01 5.509796613106e-01 5.504263608709e-01 5.499127016854e-01 5.494315789348e-01 5.489925397014e-01 5.485939678441e-01 5.482319141614e-01 5.479119896775e-01 5.476289214349e-01 5.473874810161e-01 5.471928708204e-01 5.470316861263e-01 5.469172232982e-01 5.468419337818e-01 5.468079269620e-01 5.468228742784e-01 5.468754518533e-01 5.469725183959e-01 5.471135976389e-01 5.472955667380e-01 5.475290297194e-01 5.477999885812e-01 5.481143285617e-01 5.484788570001e-01 5.488800843739e-01 5.493357789847e-01 5.498314207249e-01 5.503677787787e-01 5.509567533287e-01 5.515824650359e-01 5.522610622856e-01 5.529826089138e-01 5.537437214869e-01 5.545569598424e-01 5.554071122681e-01 5.563071725618e-01 5.572547071638e-01 5.582353635878e-01 5.592713931720e-01 5.603434909834e-01 5.614616873410e-01 5.626303006800e-01 5.638284699801e-01 5.650796673664e-01 5.663698296411e-01 5.677000871082e-01 5.690793028425e-01 5.704898227569e-01 5.719505948612e-01 5.734466015915e-01 5.749805751928e-01 5.765645766962e-01 5.781739806003e-01 5.798325431406e-01 5.815278147580e-01 5.832534888636e-01 5.850288112289e-01 5.868266994452e-01 5.886700751871e-01 5.905497667036e-01 5.924532269309e-01 5.944053857117e-01 5.963801160274e-01 5.983918550101e-01 6.004414569938e-01 6.025086854420e-01 6.046216465777e-01 6.067545199938e-01 6.089211304948e-01 6.111215278066e-01 6.133361693294e-01 6.155932682225e-01 6.178662046689e-01 6.201699241745e-01 6.225039763738e-01 6.248463525573e-01 6.272300599926e-01 6.296264710362e-01 6.320442238127e-01 6.344943431313e-01 6.369476919985e-01 6.394338166713e-01 6.419348024681e-01 6.444492733567e-01 6.469917192965e-01 6.495361722044e-01 6.521072065093e-01 6.546902323801e-01 6.572804709346e-01 6.598959621940e-01 6.625094870551e-01 6.651423613289e-01 6.677864654310e-01 6.704315897350e-01 6.731002106639e-01 6.757606851770e-01 6.784340966378e-01 6.811184293147e-01 6.837961712989e-01 6.864937460141e-01 6.891818182664e-01 6.918744640204e-01 6.945766050992e-01 6.972643325083e-01 6.999705484422e-01 7.026626543906e-01 7.053521472617e-01 7.080519406407e-01 7.107278569103e-01 7.134208667593e-01 7.160958690917e-01 7.187622025108e-01 7.214364158135e-01 7.240795108802e-01 7.267365283086e-01 7.293730789485e-01 7.319925043726e-01 7.346223071871e-01 7.372090130882e-01 7.398104744628e-01 7.423856715810e-01 7.449384357934e-01 7.474997630282e-01 7.500118348881e-01 7.525365675678e-01 7.550279257174e-01 7.574927586313e-01 7.599665249831e-01 7.623810905452e-01 7.648077683007e-01 7.671962653974e-01 7.695533817820e-01 7.719169057056e-01 7.742142834736e-01 7.765241382267e-01 7.787875732088e-01 7.810170204393e-01 7.832524506293e-01 7.854111647119e-01 7.875841779330e-01 7.897038284540e-01 7.917867003160e-01 7.938723584915e-01 7.958763954412e-01 7.978921154347e-01 7.998480836250e-01 8.017676147747e-01 8.036811562005e-01 8.055130789593e-01 8.073543164815e-01 8.091281188268e-01 8.108643995004e-01 8.125917880558e-01 8.142316674482e-01 8.158783156725e-01 8.174535730293e-01 8.189909539520e-01 8.205116528457e-01 8.219458234594e-01 8.233810977206e-01 8.247417975577e-01 8.260617383375e-01 8.273609191194e-01 8.285716819326e-01 8.297805463233e-01 8.309117765312e-01 8.319993826891e-01 8.330620595185e-01 8.340337277002e-01 8.349996788248e-01 8.358878083040e-01 8.367287603012e-01 8.375386380281e-01 8.382604557056e-01 8.389701856116e-01 8.396005602825e-01 8.401817942453e-01 8.407286482972e-01 8.411865149332e-01 8.416257530056e-01 8.419894489043e-01 8.422964210364e-01 8.425703367447e-01 8.427521609028e-01 8.429137011611e-01 8.429972797826e-01 8.430222117380e-01 8.430128892158e-01 8.429109242146e-01 8.427837087617e-01 8.425788758296e-01 8.423145282734e-01 8.420133209346e-01 8.416190572774e-01 8.411979480729e-01 8.406978563416e-01 8.401365726792e-01 8.395380189143e-01 8.388447249939e-01 8.381250726071e-01 8.373256863117e-01 8.364645163502e-01 8.355646796173e-01 8.345707520041e-01 8.335489859264e-01 8.324469377140e-01 8.312837779536e-01 8.300810295322e-01 8.287860240111e-01 8.274618387044e-01 8.260590532867e-01 8.245950259413e-01 8.230915469004e-01 8.214962829417e-01 8.198733800293e-01 8.181716612242e-01 8.164107005834e-01 8.146098887568e-01 8.127216502191e-01 8.108039886870e-01 8.088118804263e-01 8.067598243624e-01 8.046703818077e-01 8.024962330854e-01 8.002923526182e-01 7.980188840461e-01 7.956871232742e-01 7.933201326002e-01 7.908716457719e-01 7.883964105651e-01 7.858544373176e-01 7.832576376661e-01 7.806279961859e-01 7.779216577561e-01 7.751900985528e-01 7.723971255564e-01 7.695537731864e-01 7.666812388289e-01 7.637375654496e-01 7.607719208141e-01 7.577501587398e-01 7.546828309379e-01 7.515916359401e-01 7.484343087746e-01 7.452605924095e-01 7.420365125902e-01 7.387753178576e-01 7.354927499881e-01 7.321533842486e-01 7.288031660918e-01 7.254095258575e-01 7.219868607134e-01 7.185476145452e-01 7.150615656881e-01 7.115716858348e-01 7.080471344623e-01 7.044998338731e-01 7.009461546639e-01 6.973555555126e-01 6.937681654394e-01 6.901553315635e-01 6.865308214949e-01 6.829077371112e-01 6.792576482304e-01 6.756217828092e-01 6.719711000916e-01 6.683193793162e-01 6.646794100592e-01 6.610257882607e-01 6.573959367019e-01 6.537617985876e-01 6.501407164695e-01 6.465410374832e-01 6.429426260535e-01 6.393770596530e-01 6.358222651434e-01 6.322941650829e-01 6.287989783837e-01 6.253181815773e-01 6.218848050680e-01 6.184742078206e-01 6.151033467267e-01 6.117803884957e-01 6.084862171330e-01 6.052525418545e-01 6.020551896012e-01 5.989140815647e-01 5.958303594213e-01 5.927925431162e-01 5.898292463216e-01 5.869152748784e-01 5.840703975400e-01 5.812993457635e-01 5.785857457955e-01 5.759605659183e-01 5.733979622159e-01 5.709177275622e-01 5.685219078577e-01 5.661984489228e-01 5.639738063696e-01 5.618240759203e-01 5.597685672334e-01 5.578068053175e-01 5.559289519752e-01 5.541586442203e-01 5.524743428536e-01 5.508913342624e-01 5.494102311142e-01 5.480214823333e-01 5.467443434762e-01 5.455600696630e-01 5.444844675760e-01 5.435117598137e-01 5.426373353443e-01 5.418759173147e-01 5.412102275565e-01 5.406523734080e-01 5.401994819084e-01 5.398432269398e-01 5.395969013825e-01 5.394445897578e-01 5.393977611538e-01 5.394494070995e-01 5.395935158223e-01 5.398419061019e-01 5.401756174212e-01 5.406068547387e-01 5.411281987061e-01 5.417327250540e-01 5.424285255749e-01 5.432024220812e-01 5.440568075191e-01 5.449925521189e-01 5.459957731468e-01 5.470751474633e-01 5.482183208198e-01 5.494281130925e-01 5.506987055239e-01 5.520247641052e-01 5.534071424837e-01 5.548373440803e-01 5.563148890512e-01 5.578340824686e-01 5.593916580461e-01 5.609846727663e-01 5.626055183772e-01 5.642543861979e-01 5.659247943147e-01 5.676137192922e-01 5.693164466624e-01 5.710284530321e-01 5.727480000573e-01 5.744650702514e-01 5.761834437054e-01 5.778926011609e-01 5.795900701469e-01 5.812742663913e-01 5.829366189678e-01 5.845775821409e-01 5.861900415226e-01 5.877713153709e-01 5.893175435034e-01 5.908219664240e-01 5.922861650672e-01 5.936982121175e-01 5.950633008578e-01 5.963726952457e-01 5.976195761983e-01 5.988100241840e-01 5.999287474962e-01 6.009803063196e-01 6.019600906031e-01 6.028579042593e-01 6.036827245954e-01 6.044172750587e-01 6.050702364375e-01 6.056319954963e-01 6.060973125314e-01 6.064750101829e-01 6.067437175720e-01 6.069173394090e-01 6.069856756250e-01 6.069390885510e-01 6.067941741978e-01 6.065268637531e-01 6.061498918255e-01 6.056560037643e-01 6.050337895272e-01 6.043018118618e-01 6.034342046940e-01 6.024460919785e-01 6.013327066415e-01 6.000778463131e-01 5.987054748278e-01 5.971874645288e-01 5.955397714678e-01 5.937596762906e-01 5.918291136375e-01 5.897739317995e-01 5.875669992440e-01 5.852223454084e-01 5.827436561010e-01 5.801059063445e-01 5.773427731840e-01 5.744232566317e-01 5.713614498013e-01 5.681642163997e-01 5.648079720999e-01 5.613221279862e-01 5.576834095755e-01 5.539024613703e-01 5.499883939296e-01 5.459169543913e-01 5.417214666527e-01 5.373771980624e-01 5.328945806736e-01 5.282874345180e-01 5.235305359261e-01 5.186572904672e-01 5.136483842762e-01 5.085096476643e-01 5.032624937423e-01 4.978792350223e-01 4.923943121834e-01 4.867921337226e-01 4.810804012665e-01 4.752795503553e-01 4.693668307447e-01 4.633766175096e-01 4.572982259431e-01 4.511377331685e-01 4.449224203607e-01 4.386293608879e-01 4.322959859357e-01 4.259158819985e-01 4.194969203192e-01 4.130702537321e-01 4.066156401622e-01 4.001765598325e-01 3.937491114779e-01 3.873475577799e-01 3.810047840585e-01 3.747098415739e-01 3.685068892748e-01 3.623984309326e-01 3.564052139968e-01 3.505648910915e-01 3.448748440238e-01 3.393835725026e-01 3.340999277261e-01 3.290507297746e-01 3.242765563421e-01 3.197840820075e-01 3.156214423238e-01 3.118033992875e-01 3.083609171288e-01 3.053320496918e-01 3.027243248893e-01 3.005848809155e-01 2.989207531623e-01 2.977599868711e-01 2.971266910483e-01 2.970201250237e-01 2.974728946392e-01 2.984762592719e-01 3.000433692682e-01 3.021749234984e-01 3.048588827028e-01 3.081013572012e-01 3.118784383553e-01 3.161854259471e-01 3.210014050759e-01 3.263045920125e-01 3.320828125307e-01 3.383024726212e-01 3.449507755333e-01 3.519981631422e-01 3.594151922685e-01 3.671913184345e-01 3.752858681164e-01 3.836881335377e-01 3.923654965057e-01 4.012953220198e-01 4.104651853289e-01 4.198362462278e-01 4.294060255007e-01 4.391430761456e-01 4.490280174366e-01 4.590531972414e-01 4.691829054608e-01 4.794199508037e-01 4.897316745666e-01 5.001087454731e-01 5.105440500748e-01 5.210052073785e-01 5.314979122656e-01 5.419967905346e-01 5.524896925249e-01 5.629753255179e-01 5.734237319800e-01 5.838414009043e-01 5.942069693207e-01 6.045091679648e-01 6.147488412209e-01 6.249007549511e-01 6.349695214722e-01 6.449379279767e-01 6.547980269211e-01 6.645495380513e-01 6.741693290812e-01 6.836630386199e-01 6.930182345802e-01 7.022242048799e-01 7.112838405226e-01 7.201781404832e-01 7.289141791877e-01 7.374747655903e-01 7.458588302696e-01 7.540659673402e-01 7.620790672933e-01 7.699082892239e-01 7.775392160699e-01 7.849674093544e-01 7.921999635733e-01 7.992184610773e-01 8.060340104226e-01 8.126350164548e-01 8.190233209495e-01 8.251979820132e-01 8.311522736374e-01 8.368944683599e-01 8.424151462002e-01 8.477169447577e-01 8.528055376803e-01 8.576701877926e-01 8.623258913213e-01 8.667634588966e-01 8.709889527563e-01 8.750100419251e-01 8.788156780691e-01 8.824265677978e-01 8.858332833470e-01 8.890438870563e-01 8.920694686802e-01 8.949025962124e-01 8.975636010088e-01 9.000467427890e-01 9.023631314348e-01 9.045246954899e-01 9.065269338207e-01 9.083924577482e-01 9.101169951557e-01 9.117146368330e-01 9.131992181446e-01 9.145680872492e-01 9.158470011495e-01 9.170324772672e-01 9.181424005217e-01 9.191920388285e-01 9.201766059462e-01 9.211282933893e-01 9.220418745974e-01 9.229376318597e-01 9.238319848540e-01 9.247210716139e-01 9.256385170272e-01 9.265784421720e-01 9.275617907437e-01 9.286055412398e-01 9.297041605740e-01 9.308915476090e-01 9.321594320616e-01 9.335293790472e-01 9.350156155868e-01 9.366121312351e-01 9.383491019361e-01 9.402184361077e-01 9.422369855447e-01 9.444147911440e-01 9.467446392364e-01 9.492527995453e-01 9.519258892690e-01 9.547766947105e-01 9.578133418267e-01 9.610222925640e-01 9.644261916995e-01 9.680068188970e-01 9.717712586587e-01 9.757252964870e-01 9.798457709019e-01 9.841564928688e-01 9.886282193379e-01 9.932675294885e-01 9.980746656484e-01 1.003018607190e+00 1.008124782633e+00 1.013355909193e+00 1.018710998103e+00 1.024193926796e+00 1.029765148787e+00 1.035443752679e+00 1.041193373329e+00 1.047011437832e+00 1.052892082028e+00 1.058799374579e+00 1.064747294013e+00 1.070698202979e+00 1.076646468483e+00 1.082587377220e+00 1.088479056221e+00 1.094338346330e+00 1.100126118919e+00 1.105831497212e+00 1.111453388114e+00 1.116953592169e+00 1.122341946459e+00 1.127583783942e+00 1.132671816797e+00 1.137599506364e+00 1.142331053269e+00 1.146881805295e+00 1.151213756298e+00 1.155324475141e+00 1.159208724659e+00 1.162833160708e+00 1.166214964292e+00 1.169318044325e+00 1.172145158853e+00 1.174692074778e+00 1.176926553658e+00 1.178872549222e+00 1.180493134609e+00 1.181798618388e+00 1.182787384173e+00 1.183427407848e+00 1.183752040892e+00 1.183726096242e+00 1.183359456241e+00 1.182662509454e+00 1.181604096357e+00 1.180222012746e+00 1.178488259784e+00 1.176416776435e+00 1.174024555130e+00 1.171283832928e+00 1.168242386803e+00 1.164877164896e+00 1.161206069701e+00 1.157260894561e+00 1.153013094412e+00 1.148524109103e+00 1.143776631797e+00 1.138796235913e+00 1.133626595211e+00 1.128246624883e+00 1.122724567317e+00 1.117058414226e+00 1.111277348065e+00 1.105437541974e+00 1.099529043301e+00 1.093625283694e+00 1.087737506256e+00 1.081903318554e+00 1.076183934437e+00 1.070581873893e+00 1.065178078867e+00 1.059986711521e+00 1.055054423252e+00 1.050444510631e+00 1.046162073405e+00 1.042290417729e+00 1.038841165625e+00 1.035859464259e+00 1.033402549510e+00 1.031467189995e+00 1.030127854347e+00 1.029382502084e+00 1.029260832053e+00 1.029803942265e+00 1.030983622425e+00 1.032855789017e+00 1.035391643060e+00 1.038590701709e+00 1.042472677118e+00 1.046974000324e+00 1.052123427730e+00 1.057861429874e+00 1.064155075734e+00 1.070996762668e+00 1.078294459697e+00 1.086045905222e+00 1.094173245969e+00 1.102618503346e+00 1.111349898411e+00 1.120261713877e+00 1.129335693372e+00 1.138482108807e+00 1.147631201196e+00 1.156748324055e+00 1.165723962273e+00 1.174536091829e+00 1.183099010479e+00 1.191352220353e+00 1.199264205381e+00 1.206737212526e+00 1.213765362444e+00 1.220276922023e+00 1.226224432516e+00 1.231605836248e+00 1.236341043307e+00 1.240445887436e+00 1.243883858616e+00 1.246629487288e+00 1.248711738316e+00 1.250087764683e+00 1.250801455774e+00 1.250854267051e+00 1.250258427299e+00 1.249080096598e+00 1.247314304623e+00 1.245043930728e+00 1.242315633872e+00 1.239171900003e+00 1.235723846410e+00 1.232006915853e+00 1.228134991738e+00 1.224190956146e+00 1.220256464639e+00 1.216458849957e+00 1.212866415367e+00 1.209607246154e+00 1.206777459639e+00 1.204464015474e+00 1.202793076539e+00 1.201818601092e+00 1.201655572311e+00 1.202365580210e+00 1.204000252564e+00 1.206640128033e+00 1.210284725308e+00 1.214985542923e+00 1.220736198857e+00 1.227517687695e+00 1.235334868207e+00 1.244112105078e+00 1.253822674201e+00 1.264391690727e+00 1.275726334037e+00 1.287769979998e+00 1.300389436339e+00 1.313510990561e+00 1.327017998650e+00 1.340786193174e+00 1.354735786328e+00 1.368723052520e+00 1.382662638748e+00 1.396447045744e+00 1.409955608806e+00 1.423129819128e+00 1.435843667358e+00 1.448044323702e+00 1.459656393786e+00 1.470593846144e+00 1.480842430184e+00 1.490317563930e+00 1.499004905156e+00 1.506886687103e+00 1.513915988919e+00 1.520124673911e+00 1.525488815745e+00 1.530030316361e+00 1.533781340617e+00 1.536750150405e+00 1.539005862787e+00 1.540573174869e+00 1.541517497549e+00 1.541913631881e+00 1.541804023027e+00 1.541301930196e+00 1.540462988216e+00 1.539380380641e+00 1.538168754982e+00 1.536888254622e+00 1.535670781706e+00 1.534600397493e+00 1.533773496644e+00 1.533309667050e+00 1.533280364340e+00 1.533800894009e+00 1.534950952777e+00 1.536804499440e+00 1.539455849847e+00 1.542937985405e+00 1.547328456712e+00 1.552652019810e+00 1.558923670710e+00 1.566173104606e+00 1.574358548474e+00 1.583478042430e+00 1.593477286773e+00 1.604280567438e+00 1.615837597104e+00 1.628018090808e+00 1.640735034060e+00 1.653866749128e+00 1.667252480642e+00 1.680786574091e+00 1.694289673870e+00 1.707620454020e+00 1.720635195137e+00 1.733158371266e+00 1.745068400769e+00 1.756209658373e+00 1.766456443309e+00 1.775700942394e+00 1.783822966639e+00 1.790763839359e+00 1.796437640864e+00 1.800805872976e+00 1.803863001185e+00 1.805579754265e+00 1.806020489160e+00 1.805210414503e+00 1.803225093603e+00 1.800189919425e+00 1.796186091092e+00 1.791384489121e+00 1.785932731351e+00 1.779990307292e+00 1.773768791173e+00 1.767428780371e+00 1.761182387358e+00 1.755220159690e+00 1.749707204173e+00 1.744848998758e+00 1.740772237060e+00 1.737633053085e+00 1.735548364176e+00 1.734579422733e+00 1.734820592208e+00 1.736271125235e+00 1.738940053258e+00 1.742800362262e+00 1.747762654307e+00 1.753765321103e+00 1.760657518722e+00 1.768303476095e+00 1.776536457001e+00 1.785144299769e+00 1.793939406279e+00 1.802672781960e+00 1.811109368040e+00 1.819005892326e+00 1.826082285941e+00 1.832097353978e+00 1.836775617256e+00 1.839859023624e+00 1.841112455252e+00 1.840293104685e+00 1.837211686341e+00 1.831682123361e+00 1.823578179424e+00 1.812820575786e+00 1.799363799184e+00 1.783263608055e+00 1.764604283552e+00 1.743577441888e+00 1.720450027574e+00 1.695544834458e+00 1.669311308215e+00 1.642227596690e+00 1.614853764879e+00 1.587810796066e+00 1.561699382074e+00 1.537158663418e+00 1.514757939516e+00 1.494989563823e+00 1.478250561203e+00 1.464759725009e+00 1.454599009711e+00 1.447640859347e+00 1.443603946367e+00 1.442048932267e+00 1.442392973709e+00 1.444003430977e+00 1.446183670191e+00 1.448260259907e+00 1.449613137924e+00 1.449696158071e+00 1.448106057719e+00 1.444533549789e+00 1.438859933086e+00 1.431081499423e+00 1.421332427740e+00 1.409895930571e+00 1.397099369150e+00 1.383382795476e+00 1.369182195070e+00 1.354910708355e+00 1.340973371038e+00 1.327614211860e+00 1.315033457185e+00 1.303274751594e+00 1.292232625607e+00 1.281769994074e+00 1.271588191027e+00 1.261415873055e+00 1.250977571172e+00 1.240003232732e+00 1.228402116726e+00 1.216088695158e+00 1.203177470359e+00 1.189891995165e+00 1.176485612447e+00 1.163386602291e+00 1.150917008008e+00 1.139415904918e+00 1.129136128220e+00 1.120082262749e+00 1.112218174244e+00 1.105207828765e+00 1.098591452298e+00 1.091849569123e+00 1.084283062325e+00 1.075352793517e+00 1.064517484221e+00 1.051401512515e+00 1.035907650512e+00 1.018052966037e+00 9.982228226145e-01 9.769505238987e-01 9.549379319254e-01 9.330800490998e-01 9.121389904923e-01 8.928894201821e-01 8.758454802388e-01 8.611851812656e-01 8.488837206979e-01 8.384961282306e-01 8.294675826631e-01 8.211751392457e-01 8.130249153411e-01 8.047513350051e-01 7.963669860501e-01 7.883353812122e-01 7.815214888265e-01 7.770695046832e-01 7.762803670740e-01 7.802633523433e-01 7.897346791271e-01 8.047188932626e-01 8.244905777120e-01 8.476317898134e-01 8.721923856062e-01 8.960342064120e-01 9.169909916173e-01 9.332089467981e-01 9.432965836452e-01 9.464164279995e-01 9.425205011299e-01 9.322594473436e-01 9.170824522749e-01 8.991830338165e-01 8.812247381592e-01 8.661856485623e-01 8.567962426337e-01 8.550727525555e-01 8.619150098995e-01 8.768372668887e-01 8.982401244966e-01 9.237499131620e-01 9.507829746950e-01 9.769960661665e-01 1.000535822513e+00 1.020235356425e+00 1.035522045005e+00 1.046356151607e+00 1.053005644043e+00 1.055764167436e+00 1.054825755572e+00 1.050040666433e+00 1.040940105459e+00 1.026881674122e+00 1.007279427817e+00 9.820621772419e-01 9.520792239224e-01 9.196110852218e-01 8.886103358029e-01 8.645880519834e-01 8.538105761085e-01 8.614203542161e-01 8.894419408882e-01 9.355580879450e-01 9.936850238608e-01 1.055827452315e+00 1.113790757863e+00 1.160642218496e+00 1.191485851498e+00 1.203980906588e+00 1.198760924517e+00 1.179360831915e+00 1.151920401587e+00 1.124056795645e+00 1.102881722960e+00 1.089381328303e+00 1.077612744576e+00 1.075117083215e+00 1.084553841463e+00 1.099233756267e+00 1.107641694901e+00 1.102489791786e+00 1.086393860829e+00 1.070396520531e+00 1.066209591235e+00 1.077679604221e+00 1.097969336106e+00 1.071109864660e+00 9.421178046939e-01 8.567554831501e-01 9.153353170257e-01 1.018214344974e+00 1.025774635537e+00 9.130701134062e-01 7.922913973593e-01 8.281970006658e-01 9.822536840621e-01 1.085534853973e+00 1.065049935949e+00 9.732602857647e-01 9.396244947406e-01 1.018242255801e+00 1.111199360126e+00 1.119451812584e+00 1.034460788090e+00 9.231142751281e-01 8.567804640941e-01 8.339781957176e-01 8.216542083322e-01 8.519734335613e-01 9.807494767361e-01 1.159974021890e+00 1.271287345538e+00 1.230258854676e+00 1.033975382025e+00 7.834402066432e-01 6.799722055531e-01 7.864989104476e-01 9.095356305120e-01 9.448649965007e-01 9.372056669932e-01 9.805371253408e-01 1.071362607637e+00 1.103479718268e+00 9.934199004797e-01 7.572687618674e-01 5.796257383752e-01 7.250887016170e-01 1.012251502923e+00 1.202726550613e+00 1.220145635463e+00 1.083189362133e+00 8.774937646118e-01 7.299330091790e-01 7.253488833425e-01 8.125773947894e-01 9.069067629218e-01 9.721488298888e-01 9.940181054482e-01 9.601062033314e-01 8.703996999365e-01 7.579653515790e-01 6.923218168774e-01 7.235163899391e-01 8.132673806769e-01 8.899961838114e-01 9.155389872905e-01 8.887468530411e-01 8.318480054039e-01 7.782936605166e-01 7.594081024519e-01 7.838357583653e-01 8.278002609147e-01 8.553467143945e-01 8.456187459298e-01 8.054695621127e-01 7.625251342940e-01 7.396366697751e-01 7.347485230754e-01 7.369824407569e-01 7.540355137649e-01 8.016696034826e-01 8.667773388609e-01 9.081396906446e-01 8.982937076888e-01 8.585738250100e-01 8.534474605626e-01 9.167519368990e-01 9.947854537211e-01 1.010397483230e+00 9.406161651103e-01 8.453757368461e-01 8.329512801084e-01 9.187714891606e-01 9.913107053806e-01 9.579087946388e-01 8.225095795389e-01 7.088790097231e-01 7.750789842148e-01 9.508474907310e-01 1.058824851960e+00 1.014588349243e+00 8.424313056215e-01 6.883690789006e-01 7.475955054016e-01 9.478064170934e-01 1.092670707547e+00 1.097541451173e+00 9.868397979496e-01
 7.854013735386e-01 7.854137605792e-01 7.864774633282e-01 7.880210010003e-01 7.888554951220e-01 7.887887285636e-01 7.888801229938e-01 7.899575349548e-01 7.914715957809e-01 7.923122253350e-01 7.923640724755e-01 7.926107217245e-01 7.937088941482e-01 7.950830582646e-01 7.957939265536e-01 7.958676515190e-01 7.962184517024e-01 7.973229823903e-01 7.985568899710e-01 7.991007261925e-01 7.991011437930e-01 7.994577941572e-01 8.005585185750e-01 8.017253165445e-01 8.021497410873e-01 8.020233049730e-01 8.023098031221e-01 8.034204320146e-01 8.046063619936e-01 8.049653249658e-01 8.047093542603e-01 8.049227685091e-01 8.060680745196e-01 8.073095712683e-01 8.076382062233e-01 8.072933079334e-01 8.074752385430e-01 8.086755867497e-01 8.099528684213e-01 8.102324506149e-01 8.098364843286e-01 8.100518072395e-01 8.113044254508e-01 8.125462791399e-01 8.127471142060e-01 8.123546039841e-01 8.126445600439e-01 8.139119282445e-01 8.150716460355e-01 8.152065839145e-01 8.148451736584e-01 8.152016579723e-01 8.164498427111e-01 8.175042898687e-01 8.175811491646e-01 8.172812874612e-01 8.176965795327e-01 8.188793865450e-01 8.198242912702e-01 8.199012098014e-01 8.196840904885e-01 8.201152440932e-01 8.212105802829e-01 8.220690498664e-01 8.221478164666e-01 8.219896909497e-01 8.224190667668e-01 8.234099030434e-01 8.241826159882e-01 8.242936845593e-01 8.241905864415e-01 8.245735593134e-01 8.254636976078e-01 8.261899292291e-01 8.263205166298e-01 8.262333508142e-01 8.265672733291e-01 8.273537906145e-01 8.280268615121e-01 8.282029833710e-01 8.281513849072e-01 8.284145015550e-01 8.290969202535e-01 8.297419756690e-01 8.299515183128e-01 8.299167444060e-01 8.301211074469e-01 8.306935310688e-01 8.312828051359e-01 8.315445662328e-01 8.315525454450e-01 8.316884020570e-01 8.321453242867e-01 8.326925572588e-01 8.329933418576e-01 8.330379091694e-01 8.331230458110e-01 8.334577154912e-01 8.339368080561e-01 8.342878054522e-01 8.343914611230e-01 8.344262640851e-01 8.346453607614e-01 8.350583314993e-01 8.354266641856e-01 8.355782263787e-01 8.355928490486e-01 8.357045104505e-01 8.360192545668e-01 8.363893146193e-01 8.365876288215e-01 8.365979887067e-01 8.366316014198e-01 8.368428751605e-01 8.371518249827e-01 8.373678560158e-01 8.374074898874e-01 8.373885668965e-01 8.374810989835e-01 8.377028136880e-01 8.379060436859e-01 8.379742486443e-01 8.379452838407e-01 8.379379347366e-01 8.380277145054e-01 8.381775709334e-01 8.382684439411e-01 8.382436976822e-01 8.381728029253e-01 8.381556754658e-01 8.382139904688e-01 8.382839795469e-01 8.382806328137e-01 8.381887784302e-01 8.380942455488e-01 8.380654361363e-01 8.380724339203e-01 8.380528341866e-01 8.379777215033e-01 8.378628586086e-01 8.377515409642e-01 8.376761686782e-01 8.376104440995e-01 8.375159459853e-01 8.373845296329e-01 8.372285161549e-01 8.370720179618e-01 8.369353734928e-01 8.367974941232e-01 8.366228935253e-01 8.364201059460e-01 8.362134274605e-01 8.360069604863e-01 8.357977183476e-01 8.355716707657e-01 8.353233449616e-01 8.350691745173e-01 8.348175731604e-01 8.345493846317e-01 8.342617046292e-01 8.339661686361e-01 8.336639471718e-01 8.333594807646e-01 8.330509526496e-01 8.327208036234e-01 8.323710244716e-01 8.320158797948e-01 8.316559311749e-01 8.312871598056e-01 8.309079680146e-01 8.305121126626e-01 8.301000101377e-01 8.296835765090e-01 8.292545372415e-01 8.288071098536e-01 8.283529064543e-01 8.278929571886e-01 8.274168319755e-01 8.269290274464e-01 8.264248526215e-01 8.259062119697e-01 8.253859528497e-01 8.248588924489e-01 8.243150933969e-01 8.237574059341e-01 8.231843406171e-01 8.225978107172e-01 8.220071139804e-01 8.214086790455e-01 8.207935684214e-01 8.201645756605e-01 8.195197213679e-01 8.188637682178e-01 8.181965586964e-01 8.175193132013e-01 8.168281180004e-01 8.161273866289e-01 8.154165953511e-01 8.146900828430e-01 8.139490404534e-01 8.131951633035e-01 8.124324371956e-01 8.116643204576e-01 8.108833573527e-01 8.100832523758e-01 8.092680593335e-01 8.084445201552e-01 8.076102551180e-01 8.067625931801e-01 8.058978719636e-01 8.050207438283e-01 8.041376097375e-01 8.032430655962e-01 8.023275356849e-01 8.013922276411e-01 8.004505824189e-01 7.995071447703e-01 7.985580902928e-01 7.975880878958e-01 7.965916154964e-01 7.955858343890e-01 7.945828595823e-01 7.935761423087e-01 7.925547870333e-01 7.915092064448e-01 7.904433889092e-01 7.893760576407e-01 7.883080920081e-01 7.872282084513e-01 7.861287589278e-01 7.850096646839e-01 7.838745862089e-01 7.827357357856e-01 7.815920945187e-01 7.804324407572e-01 7.792544653859e-01 7.780593607487e-01 7.768495071193e-01 7.756348285870e-01 7.744127332776e-01 7.731739973611e-01 7.719203189522e-01 7.706504705718e-01 7.693681030748e-01 7.680806368243e-01 7.667826563912e-01 7.654721014251e-01 7.641507196749e-01 7.628122407806e-01 7.614638741133e-01 7.601086604055e-01 7.587432416056e-01 7.573683560641e-01 7.559828427012e-01 7.545809619686e-01 7.531699298410e-01 7.517514716157e-01 7.503209104484e-01 7.488839983067e-01 7.474358339809e-01 7.459707029253e-01 7.444968364549e-01 7.430149419274e-01 7.415235197541e-01 7.400262122507e-01 7.385133108350e-01 7.369861727644e-01 7.354534017400e-01 7.339118677502e-01 7.323646791346e-01 7.308062861914e-01 7.292320644297e-01 7.276499956714e-01 7.260639997693e-01 7.244689289320e-01 7.228669118913e-01 7.212519935211e-01 7.196271988034e-01 7.179997175166e-01 7.163653523559e-01 7.147231199444e-01 7.130733841809e-01 7.114158324111e-01 7.097520296254e-01 7.080834249841e-01 7.064057075198e-01 7.047219960839e-01 7.030381062771e-01 7.013476066824e-01 6.996490082239e-01 6.979418829479e-01 6.962311397514e-01 6.945191227086e-01 6.928067686829e-01 6.910841594555e-01 6.893545326304e-01 6.876206821649e-01 6.858884998991e-01 6.841572967246e-01 6.824182831586e-01 6.806725209672e-01 6.789235842254e-01 6.771756916253e-01 6.754306175887e-01 6.736834935198e-01 6.719288525863e-01 6.701714302579e-01 6.684191411582e-01 6.666698764172e-01 6.649201324556e-01 6.631640692206e-01 6.614094605851e-01 6.596601165802e-01 6.579155609903e-01 6.561711261857e-01 6.544250689781e-01 6.526833048604e-01 6.509480787203e-01 6.492191687166e-01 6.474886786608e-01 6.457630786857e-01 6.440433504594e-01 6.423325258901e-01 6.406264531698e-01 6.389235713333e-01 6.372269167525e-01 6.355418009533e-01 6.338642785729e-01 6.321928834677e-01 6.305286733966e-01 6.288746738437e-01 6.272329274945e-01 6.256002283899e-01 6.239761065957e-01 6.223632570513e-01 6.207642464666e-01 6.191778487104e-01 6.176061174287e-01 6.160408453398e-01 6.144936085917e-01 6.129610163351e-01 6.114439408565e-01 6.099421968622e-01 6.084562743341e-01 6.069861164360e-01 6.055338625536e-01 6.040993109666e-01 6.026835381990e-01 6.012884999883e-01 5.999104699300e-01 5.985542901017e-01 5.972176970741e-01 5.959004018316e-01 5.946109413317e-01 5.933412640591e-01 5.920925270347e-01 5.908702540686e-01 5.896720437244e-01 5.884987970048e-01 5.873531169356e-01 5.862295696094e-01 5.851349500862e-01 5.840678976470e-01 5.830284963324e-01 5.820209489156e-01 5.810378645198e-01 5.800871594539e-01 5.791695240816e-01 5.782768424970e-01 5.774217762801e-01 5.765963100293e-01 5.758026851149e-01 5.750475613043e-01 5.743185915278e-01 5.736292323298e-01 5.729759969176e-01 5.723545178917e-01 5.717733735690e-01 5.712240853336e-01 5.707135481591e-01 5.702444541344e-01 5.698088234877e-01 5.694147710076e-01 5.690565067644e-01 5.687373754148e-01 5.684645685325e-01 5.682261847880e-01 5.680294119086e-01 5.678742140246e-01 5.677580584114e-01 5.676899705335e-01 5.676592190237e-01 5.676706773230e-01 5.677280022562e-01 5.678219777313e-01 5.679674381512e-01 5.681524598640e-01 5.683792862752e-01 5.686546737543e-01 5.689671490420e-01 5.693319401894e-01 5.697401728258e-01 5.701850010570e-01 5.706835031635e-01 5.712193246789e-01 5.718052981230e-01 5.724374593828e-01 5.731061490176e-01 5.738291782260e-01 5.745893212057e-01 5.753974756494e-01 5.762545460082e-01 5.771445796171e-01 5.780915940725e-01 5.790755962103e-01 5.801031162783e-01 5.811833158064e-01 5.822931570456e-01 5.834580609491e-01 5.846614894822e-01 5.859046382936e-01 5.872007739080e-01 5.885258297745e-01 5.899029460426e-01 5.913192038738e-01 5.927694113526e-01 5.942732620708e-01 5.958049538914e-01 5.973848246379e-01 5.990037419242e-01 6.006517387269e-01 6.023533646636e-01 6.040789937659e-01 6.058496060605e-01 6.076610209326e-01 6.094947556985e-01 6.113798245361e-01 6.132889603643e-01 6.152362955119e-01 6.172236284896e-01 6.192286653583e-01 6.212829082283e-01 6.233605207003e-01 6.254697578366e-01 6.276161702643e-01 6.297782943845e-01 6.319834322964e-01 6.342111307181e-01 6.364646506308e-01 6.387545221202e-01 6.410545182731e-01 6.433956620344e-01 6.457542915062e-01 6.481331177839e-01 6.505470042226e-01 6.529673633888e-01 6.554205153647e-01 6.578915731738e-01 6.603763282199e-01 6.628940284754e-01 6.654135116859e-01 6.679614167272e-01 6.705240875804e-01 6.730930278642e-01 6.756926650465e-01 6.782910133033e-01 6.809096422865e-01 6.835432821420e-01 6.861761084498e-01 6.888364734606e-01 6.914911161673e-01 6.941597441678e-01 6.968431292228e-01 6.995178233227e-01 7.022156351071e-01 7.049057575710e-01 7.076013233196e-01 7.103113630793e-01 7.130053143283e-01 7.157200434499e-01 7.184233137664e-01 7.211246702241e-01 7.238387295887e-01 7.265295619706e-01 7.292383307429e-01 7.319310359399e-01 7.346166641198e-01 7.373144205658e-01 7.399783765447e-01 7.426605843909e-01 7.453206052066e-01 7.479661168616e-01 7.506250866916e-01 7.532399985008e-01 7.558736047299e-01 7.584781601405e-01 7.610628388515e-01 7.636607955811e-01 7.662041506700e-01 7.687666174560e-01 7.712938869588e-01 7.737966665813e-01 7.763118303194e-01 7.787634709622e-01 7.812334990782e-01 7.836607381183e-01 7.860631446109e-01 7.884705658072e-01 7.908088762054e-01 7.931677620620e-01 7.954738718826e-01 7.977524724422e-01 8.000339390481e-01 8.022392567637e-01 8.044636671390e-01 8.066286316594e-01 8.087639013724e-01 8.108972443762e-01 8.129512656974e-01 8.150203626902e-01 8.170224318754e-01 8.189988434956e-01 8.209630799857e-01 8.228447599679e-01 8.247398039834e-01 8.265643555086e-01 8.283570634265e-01 8.301335755453e-01 8.318272680088e-01 8.335275407525e-01 8.351538414462e-01 8.367482556988e-01 8.383194667562e-01 8.398061831150e-01 8.412953092294e-01 8.427058385667e-01 8.440822690011e-01 8.454294246784e-01 8.466944090204e-01 8.479537586438e-01 8.491355559148e-01 8.502751646442e-01 8.513856703560e-01 8.524106708521e-01 8.534242861174e-01 8.543608994620e-01 8.552496224047e-01 8.561070491588e-01 8.568779340575e-01 8.576333164285e-01 8.583094531892e-01 8.589349484163e-01 8.595256840045e-01 8.600270872042e-01 8.605104589229e-01 8.609140333338e-01 8.612624067988e-01 8.615765492851e-01 8.617972641381e-01 8.619976628929e-01 8.621167850651e-01 8.621786928641e-01 8.622031917410e-01 8.621339317783e-01 8.620410876585e-01 8.618659759992e-01 8.616327457663e-01 8.613592197338e-01 8.609917824489e-01 8.605978943905e-01 8.601212262984e-01 8.595840380765e-01 8.590065102811e-01 8.583337046733e-01 8.576335111522e-01 8.568502810198e-01 8.560051808935e-01 8.551191198053e-01 8.541378851132e-01 8.531277945828e-01 8.520337220655e-01 8.508798231887e-01 8.496815872969e-01 8.483901768762e-01 8.470694570522e-01 8.456651312707e-01 8.442005419476e-01 8.426930491735e-01 8.410934088529e-01 8.394629932038e-01 8.377518317213e-01 8.359796408233e-01 8.341659513817e-01 8.322609249753e-01 8.303271265728e-01 8.283142564223e-01 8.262420180823e-01 8.241279955777e-01 8.219274116029e-01 8.196973938415e-01 8.173914760892e-01 8.150299175377e-01 8.126267020415e-01 8.101396094148e-01 8.076261833982e-01 8.050412009740e-01 8.024011441519e-01 7.997252629643e-01 7.969675075981e-01 7.941871493784e-01 7.913397370194e-01 7.884411003520e-01 7.855090591187e-01 7.825027598160e-01 7.794748587472e-01 7.763855859803e-01 7.732516899243e-01 7.700879477480e-01 7.668566606037e-01 7.636090724538e-01 7.603049645264e-01 7.569626911855e-01 7.535966202042e-01 7.501701504976e-01 7.467326703840e-01 7.432462942579e-01 7.397284009491e-01 7.361940095024e-01 7.326085664973e-01 7.290181305306e-01 7.253867390744e-01 7.217345832803e-01 7.180703002693e-01 7.143677139258e-01 7.106672598927e-01 7.069352916515e-01 7.031930965498e-01 6.994469133967e-01 6.956735970322e-01 6.919112992359e-01 6.881297909486e-01 6.843473060603e-01 6.805739520940e-01 6.767822365615e-01 6.730145478390e-01 6.692389798359e-01 6.654744191683e-01 6.617306070073e-01 6.579834344761e-01 6.542706184343e-01 6.505622130771e-01 6.468814877905e-01 6.432306018082e-01 6.395912853419e-01 6.360009175986e-01 6.324294722270e-01 6.288951118643e-01 6.254092920444e-01 6.219487327856e-01 6.185490428647e-01 6.151838992890e-01 6.118727601727e-01 6.086204639689e-01 6.054100461658e-01 6.022744958296e-01 5.991863553476e-01 5.961699699198e-01 5.932246347698e-01 5.903362257206e-01 5.875368070084e-01 5.847994783058e-01 5.821450993964e-01 5.795755853510e-01 5.770780135420e-01 5.746807578063e-01 5.723582623942e-01 5.701316890926e-01 5.680013554890e-01 5.659521822524e-01 5.640149073409e-01 5.621640360659e-01 5.604173747271e-01 5.587745288004e-01 5.572245130708e-01 5.557914402651e-01 5.544498827908e-01 5.532220293081e-01 5.520999703493e-01 5.510770542179e-01 5.501726992003e-01 5.493658116584e-01 5.486707012595e-01 5.480845254703e-01 5.475976185193e-01 5.472268619967e-01 5.469520627431e-01 5.467849862032e-01 5.467238755654e-01 5.467576265768e-01 5.469015569140e-01 5.471334999899e-01 5.474687515464e-01 5.478977552369e-01 5.484120704596e-01 5.490278324876e-01 5.497213359754e-01 5.505040577598e-01 5.513675101417e-01 5.523070159841e-01 5.533265474219e-01 5.544132186554e-01 5.555717940953e-01 5.567961908801e-01 5.580796434141e-01 5.594235148347e-01 5.608186356732e-01 5.622665640532e-01 5.637609328667e-01 5.652936619038e-01 5.668697656475e-01 5.684754720769e-01 5.701132295628e-01 5.717781091016e-01 5.734612901015e-01 5.751633752743e-01 5.768768013413e-01 5.785998086495e-01 5.803257429628e-01 5.820529020359e-01 5.837743859970e-01 5.854881090513e-01 5.871891001940e-01 5.888714452345e-01 5.905343259540e-01 5.921692935532e-01 5.937756036881e-01 5.953471523260e-01 5.968797661091e-01 5.983720815430e-01 5.998156002388e-01 6.012113072916e-01 6.025529383259e-01 6.038331124179e-01 6.050574310491e-01 6.062107272382e-01 6.072972262412e-01 6.083113252712e-01 6.092439321749e-01 6.101043192212e-01 6.108739937891e-01 6.115621743775e-01 6.121605683976e-01 6.126612713518e-01 6.130727983493e-01 6.133771510578e-01 6.135828292756e-01 6.136854066955e-01 6.136731051191e-01 6.135595318443e-01 6.133241875135e-01 6.129780032446e-01 6.125142567079e-01 6.119227319866e-01 6.112185634134e-01 6.103804950480e-01 6.094184297877e-01 6.083313445445e-01 6.071018385735e-01 6.057547711400e-01 6.042613811840e-01 6.026364317649e-01 6.008785192506e-01 5.989707421900e-01 5.969376825069e-01 5.947527777036e-01 5.924281850898e-01 5.899707107145e-01 5.873520793484e-01 5.846090150130e-01 5.817117870795e-01 5.786709454091e-01 5.754959506770e-01 5.721619634560e-01 5.687007426185e-01 5.650880486472e-01 5.613320102223e-01 5.574476445976e-01 5.534064619245e-01 5.492434950449e-01 5.449355457725e-01 5.404930508457e-01 5.359301753998e-01 5.312195826961e-01 5.263993284835e-01 5.214467736174e-01 5.163721652235e-01 5.111935931684e-01 5.058862329396e-01 5.004859337676e-01 4.949758280247e-01 4.893659669710e-01 4.836770874649e-01 4.778870733089e-01 4.720319005957e-01 4.660990203637e-01 4.600997247998e-01 4.540568975163e-01 4.479549663264e-01 4.418312339207e-01 4.356759175444e-01 4.295040724026e-01 4.233418240898e-01 4.171769190732e-01 4.110497887749e-01 4.049593241930e-01 3.989214929331e-01 3.929681318802e-01 3.870917192214e-01 3.813378970242e-01 3.757109445641e-01 3.702316024766e-01 3.649388123657e-01 3.598278493094e-01 3.549510361027e-01 3.503159343587e-01 3.459477358987e-01 3.418893060810e-01 3.381412854557e-01 3.347549402814e-01 3.317396483033e-01 3.291245100993e-01 3.269422938638e-01 3.251969437189e-01 3.239327602904e-01 3.231495221941e-01 3.228699945811e-01 3.231155566685e-01 3.238771654254e-01 3.251857237318e-01 3.270246568972e-01 3.294022343659e-01 3.323210992122e-01 3.357578842360e-01 3.397236315986e-01 3.441882920611e-01 3.491469377590e-01 3.545821462098e-01 3.604677230823e-01 3.667986523514e-01 3.735346197452e-01 3.806697681213e-01 3.881742016815e-01 3.960225302033e-01 4.042038805154e-01 4.126774656943e-01 4.214398071888e-01 4.304588363927e-01 4.397105988757e-01 4.491886822296e-01 4.588521573888e-01 4.686994455995e-01 4.787035603387e-01 4.888437057439e-01 4.991139412432e-01 5.094791925890e-01 5.199419130059e-01 5.304746889557e-01 5.410625757711e-01 5.517035553135e-01 5.623619153051e-01 5.730471904443e-01 5.837319852944e-01 5.944024129917e-01 6.050613780307e-01 6.156754976025e-01 6.262528266735e-01 6.367759730783e-01 6.472263878562e-01 6.576108060413e-01 6.678987795056e-01 6.781002297751e-01 6.881946964379e-01 6.981713498623e-01 7.080348251005e-01 7.177604747660e-01 7.273548846713e-01 7.368025594216e-01 7.460948249956e-01 7.552366134402e-01 7.642030855443e-01 7.730047259429e-01 7.816269604851e-01 7.900628003766e-01 7.983155742175e-01 8.063694770940e-01 8.142303523481e-01 8.218875314621e-01 8.293366344825e-01 8.365834006481e-01 8.436085905386e-01 8.504258703436e-01 8.570216648361e-01 8.633979297958e-01 8.695580350464e-01 8.754895732990e-01 8.812037826991e-01 8.866932136118e-01 8.919584112812e-01 8.970062148009e-01 9.018256067256e-01 9.064317560247e-01 9.108163698905e-01 9.149836850394e-01 9.189449449873e-01 9.226875316859e-01 9.262321174286e-01 9.295712553342e-01 9.327121546343e-01 9.356669987478e-01 9.384265711053e-01 9.410138404552e-01 9.434235462879e-01 9.456637622041e-01 9.477518849834e-01 9.496779027565e-01 9.514702860431e-01 9.531230433773e-01 9.546510479172e-01 9.560674850408e-01 9.573688482721e-01 9.585861196057e-01 9.597105110078e-01 9.607622486058e-01 9.617588219879e-01 9.626919842884e-01 9.635980734927e-01 9.644723900672e-01 9.653296320973e-01 9.661933853886e-01 9.670550301643e-01 9.679508177686e-01 9.688741143680e-01 9.698439043030e-01 9.708810595131e-01 9.719737793353e-01 9.731633602955e-01 9.744383239097e-01 9.758157802748e-01 9.773173708432e-01 9.789299066768e-01 9.806870028223e-01 9.825788386581e-01 9.846175625277e-01 9.868224427768e-01 9.891767317795e-01 9.917123485058e-01 9.944116026064e-01 9.972870060434e-01 1.000350686845e+00 1.003581033514e+00 1.007005731692e+00 1.010604517182e+00 1.014381752977e+00 1.018346731294e+00 1.022473967680e+00 1.026784182783e+00 1.031251829374e+00 1.035882613070e+00 1.040673656050e+00 1.045596246719e+00 1.050671121041e+00 1.055865021072e+00 1.061174778486e+00 1.066604714967e+00 1.072112746267e+00 1.077720692623e+00 1.083392411757e+00 1.089120645280e+00 1.094903735847e+00 1.100701547679e+00 1.106530682457e+00 1.112353031936e+00 1.118159498862e+00 1.123951183019e+00 1.129681311665e+00 1.135367098734e+00 1.140971849505e+00 1.146483953164e+00 1.151902396467e+00 1.157186339527e+00 1.162346317233e+00 1.167351336679e+00 1.172189310033e+00 1.176860428410e+00 1.181321348849e+00 1.185592093903e+00 1.189635672753e+00 1.193445623714e+00 1.197022362002e+00 1.200327809368e+00 1.203381706181e+00 1.206150850518e+00 1.208628450966e+00 1.210822330554e+00 1.212693939820e+00 1.214267878778e+00 1.215514756927e+00 1.216429818353e+00 1.217027466178e+00 1.217269040906e+00 1.217185650663e+00 1.216749524021e+00 1.215964104907e+00 1.214846521892e+00 1.213361800754e+00 1.211551943808e+00 1.209390542949e+00 1.206887588839e+00 1.204069182410e+00 1.200903123455e+00 1.197438865150e+00 1.193661799748e+00 1.189583745723e+00 1.185243190382e+00 1.180616584010e+00 1.175760636710e+00 1.170671083713e+00 1.165365930170e+00 1.159899396358e+00 1.154252075777e+00 1.148494375695e+00 1.142632301692e+00 1.136694108164e+00 1.130742773998e+00 1.124771357859e+00 1.118857156891e+00 1.113020329967e+00 1.107293306616e+00 1.101751070873e+00 1.096393513207e+00 1.091303499178e+00 1.086505609753e+00 1.082040582660e+00 1.077980693644e+00 1.074327862722e+00 1.071164818005e+00 1.068508467809e+00 1.066393604366e+00 1.064885849052e+00 1.063968756542e+00 1.063715938552e+00 1.064122126996e+00 1.065203970337e+00 1.067002477891e+00 1.069474565052e+00 1.072666821594e+00 1.076546320444e+00 1.081093274780e+00 1.086324128573e+00 1.092159877581e+00 1.098614917394e+00 1.105626722932e+00 1.113143838279e+00 1.121152477254e+00 1.129550984376e+00 1.138324557184e+00 1.147390313292e+00 1.156679411103e+00 1.166157864657e+00 1.175713226402e+00 1.185320091965e+00 1.194889375167e+00 1.204343964092e+00 1.213654351224e+00 1.222709054768e+00 1.231484567878e+00 1.239904420864e+00 1.247902281086e+00 1.255459283670e+00 1.262483121572e+00 1.268967922395e+00 1.274858108876e+00 1.280108966556e+00 1.284733214606e+00 1.288660020078e+00 1.291916646573e+00 1.294481547094e+00 1.296335965823e+00 1.297532487196e+00 1.298038170226e+00 1.297909806977e+00 1.297174032602e+00 1.295846312228e+00 1.294018597690e+00 1.291701672831e+00 1.288986749513e+00 1.285944324414e+00 1.282628021619e+00 1.279159518297e+00 1.275591857740e+00 1.272040027906e+00 1.268605145067e+00 1.265362625657e+00 1.262450286190e+00 1.259934693137e+00 1.257932686096e+00 1.256538137675e+00 1.255819738986e+00 1.255892454564e+00 1.256791556295e+00 1.258600321883e+00 1.261364874670e+00 1.265098764651e+00 1.269859520955e+00 1.275611170539e+00 1.282371930253e+00 1.290110323323e+00 1.298771611480e+00 1.308334414541e+00 1.318699076804e+00 1.329809829377e+00 1.341584754618e+00 1.353903279419e+00 1.366703522726e+00 1.379846076524e+00 1.393244725724e+00 1.406791798278e+00 1.420357655233e+00 1.433874236206e+00 1.447203615699e+00 1.460266620037e+00 1.472977760130e+00 1.485222312692e+00 1.496962057568e+00 1.508091278588e+00 1.518563946948e+00 1.528338056241e+00 1.537335444207e+00 1.545560211676e+00 1.552960274267e+00 1.559521471310e+00 1.565257497923e+00 1.570138269177e+00 1.574206204799e+00 1.577463454727e+00 1.579940850609e+00 1.581694896089e+00 1.582741554835e+00 1.583166625937e+00 1.583014223989e+00 1.582353302664e+00 1.581283207922e+00 1.579852549223e+00 1.578182514677e+00 1.576355115527e+00 1.574454530295e+00 1.572616043823e+00 1.570909234594e+00 1.569462833293e+00 1.568377163728e+00 1.567739768755e+00 1.567678784811e+00 1.568261845614e+00 1.569591816606e+00 1.571749937694e+00 1.574784679564e+00 1.578776671607e+00 1.583740001252e+00 1.589714973610e+00 1.596705191706e+00 1.604680307922e+00 1.613640878769e+00 1.623500410393e+00 1.634208473896e+00 1.645680862228e+00 1.657782165377e+00 1.670430183632e+00 1.683459506320e+00 1.696731240326e+00 1.710109677989e+00 1.723401723781e+00 1.736477658749e+00 1.749157524587e+00 1.761282701231e+00 1.772718241995e+00 1.783297148134e+00 1.792913584402e+00 1.801435032886e+00 1.808765730628e+00 1.814843857912e+00 1.819581830082e+00 1.822974709729e+00 1.824994035572e+00 1.825645660187e+00 1.824995873130e+00 1.823068292855e+00 1.819975779057e+00 1.815820955399e+00 1.810711750731e+00 1.804827083283e+00 1.798298563756e+00 1.791316214754e+00 1.784069790017e+00 1.776725726005e+00 1.769501470082e+00 1.762561492004e+00 1.756093834686e+00 1.750272620116e+00 1.745230005373e+00 1.741124714576e+00 1.738047596436e+00 1.736086829347e+00 1.735315167441e+00 1.735734942323e+00 1.737371492054e+00 1.740175158480e+00 1.744084745359e+00 1.749024805902e+00 1.754842949691e+00 1.761416326452e+00 1.768552049115e+00 1.776045897377e+00 1.783688318953e+00 1.791211204921e+00 1.798373917786e+00 1.804886022763e+00 1.810464163077e+00 1.814832814189e+00 1.817684495873e+00 1.818762815419e+00 1.817796231464e+00 1.814549727445e+00 1.808830206826e+00 1.800464317254e+00 1.789358857338e+00 1.775455461563e+00 1.758775267158e+00 1.739429462279e+00 1.717573882754e+00 1.693499299289e+00 1.667543829455e+00 1.640145630834e+00 1.611834674222e+00 1.583170689787e+00 1.554797801413e+00 1.527358685333e+00 1.501485470239e+00 1.477782754054e+00 1.456742345673e+00 1.438758612170e+00 1.424057543841e+00 1.412689916757e+00 1.404531874380e+00 1.399261254482e+00 1.396430026238e+00 1.395444465187e+00 1.395656264846e+00 1.396390512893e+00 1.396978387475e+00 1.396842609940e+00 1.395471851549e+00 1.392510289378e+00 1.387724712714e+00 1.381016541537e+00 1.372466686552e+00 1.362231611188e+00 1.350619471175e+00 1.337989937414e+00 1.324730300097e+00 1.311276655612e+00 1.297952277585e+00 1.285071238125e+00 1.272821253820e+00 1.261230113337e+00 1.250301057417e+00 1.239823731211e+00 1.229575136678e+00 1.219296598957e+00 1.208665571770e+00 1.197501751332e+00 1.185617845135e+00 1.172987940570e+00 1.159727275284e+00 1.145993675968e+00 1.132165991819e+00 1.118589874642e+00 1.105670343521e+00 1.093815815202e+00 1.083222627113e+00 1.074072961217e+00 1.066259596563e+00 1.059499635220e+00 1.053407714333e+00 1.047332555788e+00 1.040691971792e+00 1.032832342984e+00 1.023180871832e+00 1.011409827338e+00 9.972722028859e-01 9.808826795750e-01 9.625613355534e-01 9.428277343620e-01 9.225039295467e-01 9.023930077209e-01 8.834036582684e-01 8.663209317620e-01 8.516401383339e-01 8.396616792658e-01 8.302347782355e-01 8.229570058880e-01 8.172189999834e-01 8.122751443584e-01 8.075510325468e-01 8.026504233630e-01 7.975605962705e-01 7.926926655915e-01 7.888486858641e-01 7.871729584114e-01 7.889052956771e-01 7.951893619271e-01 8.067240564027e-01 8.235846973128e-01 8.451100678947e-01 8.699090013116e-01 8.961386077083e-01 9.216399891063e-01 9.442982627958e-01 9.622684969376e-01 9.740806156036e-01 9.789468430143e-01 9.767174035916e-01 9.680126506657e-01 9.542710959180e-01 9.375566789553e-01 9.205338053928e-01 9.060714979699e-01 8.968248767313e-01 8.948032186707e-01 9.008434417896e-01 9.145325624481e-01 9.342791084827e-01 9.577462237325e-01 9.823731832453e-01 1.005775840082e+00 1.026133183278e+00 1.042258975943e+00 1.053671555405e+00 1.060476005641e+00 1.063097725124e+00 1.062141724637e+00 1.058038802044e+00 1.050910764458e+00 1.040523983335e+00 1.026343607302e+00 1.007881368803e+00 9.850364553799e-01 9.586391917276e-01 9.308791592760e-01 9.055362629354e-01 8.878767430616e-01 8.836090073625e-01 8.972352908599e-01 9.301190787015e-01 9.795159168627e-01 1.039298379600e+00 1.101468078893e+00 1.157950693437e+00 1.201834786499e+00 1.228210361262e+00 1.234881583141e+00 1.222635883339e+00 1.195464655572e+00 1.160179780730e+00 1.125212740788e+00 1.098855299074e+00 1.074738711394e+00 1.062859070622e+00 1.067743231447e+00 1.082962397212e+00 1.095672087981e+00 1.096582130252e+00 1.086395979000e+00 1.074775423108e+00 1.073266991716e+00 1.087637695428e+00 1.115636913236e+00 1.058686151714e+00 9.262374245668e-01 8.559750678199e-01 9.152213583245e-01 9.885393310305e-01 9.591383792687e-01 8.358370051724e-01 7.650983122828e-01 8.738361605911e-01 1.045386948906e+00 1.121388610498e+00 1.061215604768e+00 9.448013232596e-01 9.148097455436e-01 1.000225182898e+00 1.077859314197e+00 1.057612707598e+00 9.571510376132e-01 8.692875816323e-01 8.549218501091e-01 8.643815905429e-01 8.444806618503e-01 8.491836482416e-01 9.701397585433e-01 1.159067563949e+00 1.274489361758e+00 1.220325170195e+00 9.955318117189e-01 7.196525341135e-01 6.433204659387e-01 8.078400298802e-01 9.601983751393e-01 9.984582757165e-01 9.759626185235e-01 9.935442785613e-01 1.053707177366e+00 1.051331407293e+00 9.057940899542e-01 6.505491391301e-01 5.302809814849e-01 7.613591966273e-01 1.051012615388e+00 1.199090560412e+00 1.162029330194e+00 9.897632557303e-01 8.012887854544e-01 7.257831874276e-01 7.693126657928e-01 8.392474746889e-01 8.945878860418e-01 9.412245393779e-01 9.705964780218e-01 9.504117728493e-01 8.649861063871e-01 7.520524196560e-01 6.973908919645e-01 7.424523201845e-01 8.198565040385e-01 8.559023877879e-01 8.393624746649e-01 8.075311268718e-01 7.985096458649e-01 8.096736057667e-01 8.148929644853e-01 8.074041742466e-01 8.048668895571e-01 8.184834993345e-01 8.331292619045e-01 8.277503494194e-01 8.022605296650e-01 7.769599940393e-01 7.684962911298e-01 7.736870451400e-01 7.833666060799e-01 7.987542237667e-01 8.228490287904e-01 8.466195535220e-01 8.594993290520e-01 8.715133200890e-01 9.076985354664e-01 9.675661207988e-01 1.008631729088e+00 9.867620476905e-01 9.081507371748e-01 8.527939373177e-01 9.074254395739e-01 1.028919213522e+00 1.092684144476e+00 1.021616449928e+00 8.360057478356e-01 6.871103219158e-01 7.681317575254e-01 9.738703157388e-01 1.095643793914e+00 1.048397031752e+00 8.613509679329e-01 6.840258542589e-01 7.227258101895e-01 9.131832907802e-01 1.054721103257e+00 1.068123312867e+00 9.854168341534e-01
 7.780821108743e-01 7.781765980752e-01 7.793076217105e-01 7.809232902245e-01 7.818407356305e-01 7.818558455518e-01 7.820193720545e-01 7.831660072775e-01 7.847594818199e-01 7.856864598864e-01 7.858215843709e-01 7.861397209654e-01 7.873002573853e-01 7.887496879560e-01 7.895573380237e-01 7.897264526333e-01 7.901487711573e-01 7.913109793893e-01 7.926209527474e-01 7.932668220449e-01 7.933675439201e-01 7.937999629577e-01 7.949598538084e-01 7.962016480419e-01 7.967264510064e-01 7.967083197539e-01 7.970800357260e-01 7.982543629983e-01 7.995157032226e-01 7.999803061266e-01 7.998377613796e-01 8.001406787643e-01 8.013575103906e-01 8.026801183778e-01 8.031149773747e-01 8.028837411286e-01 8.031601964506e-01 8.044375987733e-01 8.058009977328e-01 8.061907902984e-01 8.059104689505e-01 8.062222930517e-01 8.075553510136e-01 8.088893559201e-01 8.092059823554e-01 8.089303766182e-01 8.093159362461e-01 8.106669798835e-01 8.119258646951e-01 8.121798032851e-01 8.119353509752e-01 8.123897222911e-01 8.137249704856e-01 8.148828089799e-01 8.150839987275e-01 8.149022875146e-01 8.154160768625e-01 8.166894389347e-01 8.177453150616e-01 8.179502615657e-01 8.178512291188e-01 8.183796414489e-01 8.195722726649e-01 8.205453720980e-01 8.207552150285e-01 8.207163471790e-01 8.212463304788e-01 8.223382463831e-01 8.232315015649e-01 8.234741211876e-01 8.234898577217e-01 8.239784527618e-01 8.249741355834e-01 8.258232407383e-01 8.260855960270e-01 8.261215042199e-01 8.265644447602e-01 8.274608015834e-01 8.282595017656e-01 8.285680883663e-01 8.286411806295e-01 8.290175097628e-01 8.298146375372e-01 8.305852034095e-01 8.309281453878e-01 8.310232694653e-01 8.313467730840e-01 8.320340246366e-01 8.327508229838e-01 8.331471712213e-01 8.332883969376e-01 8.335473429259e-01 8.341231559059e-01 8.347982849292e-01 8.352353224274e-01 8.354169454919e-01 8.356284723393e-01 8.360859350183e-01 8.366940418540e-01 8.371828179642e-01 8.374240027996e-01 8.375905339102e-01 8.379374562004e-01 8.384798048596e-01 8.389877618372e-01 8.392778346609e-01 8.394289910929e-01 8.396721608056e-01 8.401191381002e-01 8.406278780853e-01 8.409659672347e-01 8.411162715272e-01 8.412866313827e-01 8.416324894297e-01 8.420818370039e-01 8.424373314745e-01 8.426190061427e-01 8.427406118248e-01 8.429714723828e-01 8.433333557366e-01 8.436774421892e-01 8.438918670151e-01 8.440072587887e-01 8.441412513716e-01 8.443696395209e-01 8.446615692511e-01 8.449002085276e-01 8.450234149116e-01 8.450978967818e-01 8.452245497093e-01 8.454274489221e-01 8.456442111823e-01 8.457879159193e-01 8.458454452080e-01 8.458999213265e-01 8.460175220870e-01 8.461719662857e-01 8.463026370771e-01 8.463790673338e-01 8.464143772205e-01 8.464524329493e-01 8.465258413817e-01 8.466103571043e-01 8.466683374276e-01 8.466914166531e-01 8.466861314217e-01 8.466811631518e-01 8.466971101887e-01 8.467107950939e-01 8.466896192502e-01 8.466421929321e-01 8.465897382681e-01 8.465374789700e-01 8.464811993719e-01 8.464086278454e-01 8.463156879443e-01 8.462194692970e-01 8.461236437003e-01 8.460098989233e-01 8.458790603090e-01 8.457396142630e-01 8.455940126344e-01 8.454480682307e-01 8.452969827628e-01 8.451243503253e-01 8.449307448012e-01 8.447334548952e-01 8.445324754645e-01 8.443230259025e-01 8.441038058267e-01 8.438642090541e-01 8.436112283767e-01 8.433538008466e-01 8.430835797091e-01 8.427958704042e-01 8.425033501476e-01 8.422005472176e-01 8.418852502123e-01 8.415563458315e-01 8.412120415529e-01 8.408537698290e-01 8.404942397763e-01 8.401264576651e-01 8.397440533366e-01 8.393478383300e-01 8.389343410336e-01 8.385087794763e-01 8.380800697961e-01 8.376411287652e-01 8.371872495906e-01 8.367177336700e-01 8.362364564801e-01 8.357407289490e-01 8.352353621562e-01 8.347184364619e-01 8.341874065810e-01 8.336475774758e-01 8.330987800054e-01 8.325334753673e-01 8.319526665893e-01 8.313598106135e-01 8.307587921144e-01 8.301513890342e-01 8.295306273936e-01 8.288899360662e-01 8.282353424916e-01 8.275723008412e-01 8.269002446018e-01 8.262112197424e-01 8.255059851436e-01 8.247878846057e-01 8.240648995844e-01 8.233299941799e-01 8.225728473415e-01 8.217966082599e-01 8.210135161054e-01 8.202295639861e-01 8.194393823805e-01 8.186255482754e-01 8.177859433195e-01 8.169376899258e-01 8.160921333417e-01 8.152440380614e-01 8.143781890130e-01 8.134867679015e-01 8.125767961639e-01 8.116653301195e-01 8.107529269998e-01 8.098273839505e-01 8.088815187557e-01 8.079141084798e-01 8.069335764450e-01 8.059491150063e-01 8.049563136396e-01 8.039479590337e-01 8.029206697209e-01 8.018755440621e-01 8.008166145859e-01 7.997527410799e-01 7.986784724135e-01 7.975868147165e-01 7.964828797740e-01 7.953588801154e-01 7.942225090789e-01 7.930819109316e-01 7.919279652940e-01 7.907621222699e-01 7.895836786169e-01 7.883877773210e-01 7.871811394999e-01 7.859679559658e-01 7.847435448344e-01 7.835076325118e-01 7.822596135725e-01 7.809949409534e-01 7.797211642739e-01 7.784379880350e-01 7.771433759692e-01 7.758401779518e-01 7.745236608618e-01 7.731896757706e-01 7.718488812810e-01 7.704948479977e-01 7.691324684087e-01 7.677626872766e-01 7.663761610298e-01 7.649734473316e-01 7.635656641409e-01 7.621462681696e-01 7.607197149419e-01 7.592815984021e-01 7.578253381924e-01 7.563613667219e-01 7.548908608830e-01 7.534095227153e-01 7.519214178847e-01 7.504178044543e-01 7.489029720590e-01 7.473843710380e-01 7.458554729035e-01 7.443173489838e-01 7.427721815458e-01 7.412147324380e-01 7.396529078736e-01 7.380836908665e-01 7.365006175005e-01 7.349131942004e-01 7.333212861681e-01 7.317197468876e-01 7.301109144148e-01 7.284924676101e-01 7.268647792810e-01 7.252392937737e-01 7.236049320865e-01 7.219611641974e-01 7.203084856960e-01 7.186495546421e-01 7.169887796122e-01 7.153272362394e-01 7.136557471818e-01 7.119749571613e-01 7.102893795247e-01 7.086017149046e-01 7.069165470261e-01 7.052245872254e-01 7.035207729999e-01 7.018155534935e-01 7.001101738419e-01 6.984053257244e-01 6.966964315403e-01 6.949813877987e-01 6.932626609468e-01 6.915496425446e-01 6.898339464098e-01 6.881166485024e-01 6.863955700987e-01 6.846754740690e-01 6.829601454067e-01 6.812456367651e-01 6.795285350748e-01 6.778107975293e-01 6.760961894753e-01 6.743873180447e-01 6.726810248085e-01 6.709728803128e-01 6.692698387210e-01 6.675724505757e-01 6.658786474896e-01 6.641892506353e-01 6.625031657169e-01 6.608223143337e-01 6.591505096458e-01 6.574845412265e-01 6.558222465174e-01 6.541681263016e-01 6.525226818067e-01 6.508877652838e-01 6.492605386768e-01 6.476411553918e-01 6.460301944334e-01 6.444318958483e-01 6.428450968897e-01 6.412691167298e-01 6.397046798845e-01 6.381502067427e-01 6.366120303202e-01 6.350862723099e-01 6.335735309556e-01 6.320788645589e-01 6.305961455836e-01 6.291280482224e-01 6.276787056412e-01 6.262448691425e-01 6.248316662228e-01 6.234336549507e-01 6.220532959112e-01 6.206941941710e-01 6.193529159661e-01 6.180346449794e-01 6.167374504639e-01 6.154585727202e-01 6.142046157837e-01 6.129736265119e-01 6.117642859752e-01 6.105817671070e-01 6.094218612722e-01 6.082879420682e-01 6.071806257227e-01 6.060970838673e-01 6.050437131452e-01 6.040172332224e-01 6.030193035275e-01 6.020509229868e-01 6.011081580540e-01 6.001998035227e-01 5.993224312491e-01 5.984732498628e-01 5.976605881511e-01 5.968741856365e-01 5.961236940696e-01 5.954107920923e-01 5.947259655102e-01 5.940803218689e-01 5.934663599692e-01 5.928868264784e-01 5.923520855591e-01 5.918453141944e-01 5.913782574996e-01 5.909509318566e-01 5.905560101724e-01 5.902100010469e-01 5.898950131163e-01 5.896213085366e-01 5.893889762181e-01 5.891925439151e-01 5.890451450064e-01 5.889348268002e-01 5.888616234928e-01 5.888368923167e-01 5.888480863562e-01 5.889083450118e-01 5.890092813226e-01 5.891481181867e-01 5.893382327848e-01 5.895644539768e-01 5.898410925312e-01 5.901609335575e-01 5.905168458787e-01 5.909269445615e-01 5.913743486223e-01 5.918687355833e-01 5.924128222172e-01 5.929904222037e-01 5.936235405871e-01 5.942949008351e-01 5.950116886685e-01 5.957800104200e-01 5.965818463165e-01 5.974367208417e-01 5.983331449959e-01 5.992710467433e-01 6.002613799353e-01 6.012847933490e-01 6.023611314861e-01 6.034789124901e-01 6.046346099117e-01 6.058449333093e-01 6.070851551557e-01 6.083762991696e-01 6.097113093241e-01 6.110778622201e-01 6.125004838535e-01 6.139504087957e-01 6.154502778723e-01 6.169919689605e-01 6.185617660160e-01 6.201865869176e-01 6.218393912679e-01 6.235352789712e-01 6.252733019937e-01 6.270365916902e-01 6.288516273147e-01 6.306925233532e-01 6.325719110188e-01 6.344948683225e-01 6.364373133518e-01 6.384291221535e-01 6.404459240821e-01 6.424953419157e-01 6.445852969365e-01 6.466925582980e-01 6.488433967614e-01 6.510187474539e-01 6.532204301542e-01 6.554625285104e-01 6.577174969802e-01 6.600107131081e-01 6.623270565710e-01 6.646638470373e-01 6.670369216654e-01 6.694208262477e-01 6.718372152738e-01 6.742736873076e-01 6.767250244968e-01 6.792120271346e-01 6.817039486555e-01 6.842221754789e-01 6.867608067393e-01 6.893065312513e-01 6.918840174820e-01 6.944638103261e-01 6.970627512098e-01 6.996808899058e-01 7.022984140916e-01 7.049457844475e-01 7.075915141409e-01 7.102493116301e-01 7.129256846452e-01 7.155940407588e-01 7.182889659739e-01 7.209778944846e-01 7.236726066422e-01 7.263856059994e-01 7.290786868197e-01 7.318010666149e-01 7.345101388398e-01 7.372185486584e-01 7.399443652372e-01 7.426433944639e-01 7.453664683272e-01 7.480729774080e-01 7.507734518505e-01 7.534898137255e-01 7.561695133707e-01 7.588729093699e-01 7.615539515549e-01 7.642224063332e-01 7.669063641884e-01 7.695439030326e-01 7.722072390235e-01 7.748369948236e-01 7.774518103838e-01 7.800806261158e-01 7.826537190533e-01 7.852516765023e-01 7.878101327568e-01 7.903496217979e-01 7.928993280952e-01 7.953864674537e-01 7.978985344103e-01 8.003607510591e-01 8.028036088822e-01 8.052521440033e-01 8.076314704187e-01 8.100345988789e-01 8.123801315093e-01 8.147050134503e-01 8.170306718605e-01 8.192794413996e-01 8.215524073409e-01 8.237607612592e-01 8.259468168854e-01 8.281241908900e-01 8.302264748347e-01 8.323461776904e-01 8.343956268473e-01 8.364214799586e-01 8.384347657256e-01 8.403677420409e-01 8.423143386830e-01 8.441868567978e-01 8.460325091723e-01 8.478570943891e-01 8.496035998763e-01 8.513568727849e-01 8.530324245456e-01 8.546799090485e-01 8.562987821908e-01 8.578389936242e-01 8.593790806268e-01 8.608403141434e-01 8.622685382003e-01 8.636659555961e-01 8.649814160094e-01 8.662906690799e-01 8.675209294503e-01 8.687119249389e-01 8.698707432023e-01 8.709442581583e-01 8.720072480712e-01 8.729895293489e-01 8.739280685870e-01 8.748314512170e-01 8.756481936338e-01 8.764492156652e-01 8.771688992367e-01 8.778394193975e-01 8.784743561113e-01 8.790183709037e-01 8.795436222436e-01 8.799871096833e-01 8.803760924438e-01 8.807292016273e-01 8.809881762228e-01 8.812271501901e-01 8.813806680572e-01 8.814780606795e-01 8.815366142603e-01 8.815001663554e-01 8.814401178613e-01 8.812937151692e-01 8.810907455718e-01 8.808459433111e-01 8.805033676399e-01 8.801371058144e-01 8.796823175976e-01 8.791691023144e-01 8.786127692769e-01 8.779590015751e-01 8.772790336002e-01 8.765105542946e-01 8.756822166101e-01 8.748085867874e-01 8.738393432370e-01 8.728408424994e-01 8.717539391909e-01 8.706076817964e-01 8.694146766845e-01 8.681260640200e-01 8.668086159406e-01 8.654023061000e-01 8.639372356103e-01 8.624256351045e-01 8.608189216148e-01 8.591822273673e-01 8.574596660624e-01 8.556770416022e-01 8.538489294896e-01 8.519277298732e-01 8.499766590161e-01 8.479420657629e-01 8.458488358165e-01 8.437116481343e-01 8.414831250745e-01 8.392256321001e-01 8.368871236182e-01 8.344916122677e-01 8.320534641897e-01 8.295290285226e-01 8.269771996419e-01 8.243467834464e-01 8.216637582435e-01 8.189394885078e-01 8.161334326660e-01 8.133022245514e-01 8.103981839336e-01 8.074431569682e-01 8.044514300504e-01 8.013845703428e-01 7.982926578700e-01 7.951360284177e-01 7.919331265226e-01 7.886981252777e-01 7.853924777391e-01 7.820687289310e-01 7.786837548167e-01 7.752611234068e-01 7.718105709709e-01 7.682964916039e-01 7.647706890666e-01 7.611918830646e-01 7.575805703928e-01 7.539504574208e-01 7.502629654477e-01 7.465715765984e-01 7.428355401195e-01 7.390752212046e-01 7.353045831692e-01 7.314869987194e-01 7.276730389158e-01 7.238242984473e-01 7.199615896402e-01 7.160949372084e-01 7.121953175389e-01 7.083091553232e-01 7.043963318932e-01 7.004836736982e-01 6.965770759369e-01 6.926486377571e-01 6.887440038084e-01 6.848272181946e-01 6.809210946820e-01 6.770324222608e-01 6.731387794276e-01 6.692784797876e-01 6.654180908659e-01 6.615852966602e-01 6.577811544359e-01 6.539853614311e-01 6.502390404208e-01 6.465059740391e-01 6.428131982296e-01 6.391644915666e-01 6.355393354287e-01 6.319767232020e-01 6.284449691531e-01 6.249667456353e-01 6.215457806408e-01 6.181658302658e-01 6.148628025397e-01 6.116051159348e-01 6.084179876902e-01 6.053014345374e-01 6.022420715160e-01 5.992720375105e-01 5.963626054899e-01 5.935391528884e-01 5.907990832102e-01 5.881308408764e-01 5.855655766192e-01 5.830743204448e-01 5.806804226935e-01 5.783846251708e-01 5.761712802712e-01 5.740718998227e-01 5.720585919718e-01 5.701532300842e-01 5.683544441039e-01 5.666485373881e-01 5.650642832186e-01 5.635722708283e-01 5.621977901527e-01 5.609322681789e-01 5.597679431736e-01 5.587280521086e-01 5.577852894756e-01 5.569611793082e-01 5.562491894511e-01 5.556372326113e-01 5.551490936948e-01 5.547586871296e-01 5.544836219640e-01 5.543162196048e-01 5.542479254078e-01 5.542945195016e-01 5.544339061909e-01 5.546809357020e-01 5.550277623522e-01 5.554641322377e-01 5.560058362641e-01 5.566287513231e-01 5.573491747655e-01 5.581546514795e-01 5.590368456890e-01 5.600093100788e-01 5.610502233867e-01 5.621674385045e-01 5.633568473802e-01 5.646070410528e-01 5.659262977347e-01 5.672986899561e-01 5.687278946185e-01 5.702073078819e-01 5.717303074864e-01 5.733022360763e-01 5.749045635455e-01 5.765447764480e-01 5.782124325228e-01 5.799036294818e-01 5.816200181598e-01 5.833467374596e-01 5.850891431096e-01 5.868375509764e-01 5.885864222900e-01 5.903369632218e-01 5.920779441940e-01 5.938111252766e-01 5.955270542590e-01 5.972241368641e-01 5.988983949374e-01 6.005434728464e-01 6.021575836002e-01 6.037333409322e-01 6.052686674771e-01 6.067586815359e-01 6.082004349962e-01 6.095903717236e-01 6.109200134966e-01 6.121913056973e-01 6.133963827223e-01 6.145342079019e-01 6.155994187528e-01 6.165854301547e-01 6.174963341874e-01 6.183194039584e-01 6.190596876679e-01 6.197112889235e-01 6.202636191660e-01 6.207268194617e-01 6.210834598545e-01 6.213408871672e-01 6.214958181711e-01 6.215352120560e-01 6.214730980876e-01 6.212873484174e-01 6.209902259542e-01 6.205764123751e-01 6.200335812176e-01 6.193774357474e-01 6.185866241868e-01 6.176716651676e-01 6.166315765119e-01 6.154495411238e-01 6.141464097408e-01 6.126982524804e-01 6.111178565668e-01 6.094043786974e-01 6.075405805281e-01 6.055515840468e-01 6.034104118475e-01 6.011305383287e-01 5.987164165656e-01 5.961457971963e-01 5.934472512934e-01 5.905958079660e-01 5.876024521020e-01 5.844751868994e-01 5.811912802465e-01 5.777806306783e-01 5.742220506522e-01 5.705224572188e-01 5.666958378033e-01 5.627177021136e-01 5.586192604252e-01 5.543813241708e-01 5.500104601865e-01 5.455249844342e-01 5.408979288574e-01 5.361653462306e-01 5.313088560620e-01 5.263361023357e-01 5.212665219786e-01 5.160762285413e-01 5.108034275738e-01 5.054292757490e-01 4.999651453161e-01 4.944339152308e-01 4.888127762957e-01 4.831397322096e-01 4.774038397744e-01 4.716157083915e-01 4.658021218674e-01 4.599444438586e-01 4.540826373661e-01 4.482095992423e-01 4.423374338830e-01 4.365014106741e-01 4.306812333780e-01 4.249247123348e-01 4.192300141251e-01 4.136118287215e-01 4.081073073987e-01 4.027075669299e-01 3.974581365918e-01 3.923653590362e-01 3.874492104778e-01 3.827482610182e-01 3.782611708098e-01 3.740346210391e-01 3.700798022209e-01 3.664204766844e-01 3.630941153886e-01 3.601029073356e-01 3.574927832375e-01 3.552716213220e-01 3.534640136081e-01 3.521019604229e-01 3.511826864376e-01 3.507447051861e-01 3.507876440211e-01 3.513263995595e-01 3.523795474696e-01 3.539321315274e-01 3.560131536182e-01 3.586005694597e-01 3.617034561932e-01 3.653169858520e-01 3.694219778277e-01 3.740231759208e-01 3.790920672348e-01 3.846259017551e-01 3.906045265340e-01 3.970015168666e-01 4.038136244082e-01 4.110054792367e-01 4.185680088888e-01 4.264772475171e-01 4.347064730298e-01 4.432474164645e-01 4.520614608678e-01 4.611454393611e-01 4.704708333099e-01 4.800121191810e-01 4.897653560679e-01 4.996918375293e-01 5.097911219149e-01 5.200376069631e-01 5.304072310174e-01 5.409011797833e-01 5.514810489815e-01 5.621490194445e-01 5.728823825708e-01 5.836603679478e-01 5.944855488714e-01 6.053234731226e-01 6.161795320323e-01 6.270307753045e-01 6.378608067568e-01 6.486737741465e-01 6.594372077199e-01 6.701575445357e-01 6.808148984073e-01 6.913945526621e-01 7.019037929096e-01 7.123093611360e-01 7.226198442762e-01 7.328203470878e-01 7.428967738063e-01 7.528518959964e-01 7.626638996773e-01 7.723367533371e-01 7.818588765896e-01 7.912148368664e-01 8.004156458415e-01 8.094332636440e-01 8.182789907255e-01 8.269409948835e-01 8.354073057324e-01 8.436869685085e-01 8.517585445721e-01 8.596306997918e-01 8.672944350822e-01 8.747402158516e-01 8.819786893286e-01 8.889893918181e-01 8.957865096969e-01 9.023576382794e-01 9.087004292237e-01 9.148248485313e-01 9.207127340931e-01 9.263799676538e-01 9.318167264192e-01 9.370234910200e-01 9.420100168896e-01 9.467612129140e-01 9.512980804847e-01 9.556086201120e-01 9.596979560072e-01 9.635794952863e-01 9.672379792247e-01 9.706970268577e-01 9.739486072772e-01 9.769979247324e-01 9.798614793041e-01 9.825276860194e-01 9.850197220693e-01 9.873357229416e-01 9.894814703674e-01 9.914751116384e-01 9.933090233725e-01 9.950088786684e-01 9.965712345860e-01 9.980079680647e-01 9.993381818774e-01 1.000555449050e+00 1.001689469719e+00 1.002738182844e+00 1.003713841343e+00 1.004641106409e+00 1.005510375698e+00 1.006353769928e+00 1.007171197463e+00 1.007976329388e+00 1.008791814641e+00 1.009612775066e+00 1.010470202278e+00 1.011362582665e+00 1.012304296725e+00 1.013320329824e+00 1.014395860272e+00 1.015572562822e+00 1.016839757881e+00 1.018211718876e+00 1.019713182450e+00 1.021325825785e+00 1.023087970009e+00 1.024987702980e+00 1.027037435029e+00 1.029253638818e+00 1.031619867653e+00 1.034168502957e+00 1.036880804001e+00 1.039768515591e+00 1.042844208040e+00 1.046082332869e+00 1.049516674963e+00 1.053122471685e+00 1.056901546034e+00 1.060868060973e+00 1.064988813189e+00 1.069291407609e+00 1.073748661780e+00 1.078357268722e+00 1.083126610426e+00 1.088017372772e+00 1.093054516600e+00 1.098207755305e+00 1.103464534406e+00 1.108838154673e+00 1.114279961541e+00 1.119814003216e+00 1.125403623807e+00 1.131037450552e+00 1.136721117516e+00 1.142407499265e+00 1.148114988550e+00 1.153811340923e+00 1.159477963540e+00 1.165120724966e+00 1.170691360578e+00 1.176207333655e+00 1.181633609365e+00 1.186954799752e+00 1.192173623918e+00 1.197247322746e+00 1.202186916296e+00 1.206964305792e+00 1.211560908895e+00 1.215983091531e+00 1.220185375013e+00 1.224186584068e+00 1.227951733901e+00 1.231472414934e+00 1.234753059272e+00 1.237750896272e+00 1.240488271167e+00 1.242930571721e+00 1.245073581661e+00 1.246926193287e+00 1.248443196672e+00 1.249656817994e+00 1.250533321825e+00 1.251068079790e+00 1.251281059618e+00 1.251126982922e+00 1.250640949618e+00 1.249799813013e+00 1.248598998924e+00 1.247064961719e+00 1.245159646153e+00 1.242923448321e+00 1.240339313373e+00 1.237407856826e+00 1.234167956479e+00 1.230583801246e+00 1.226707936897e+00 1.222529723445e+00 1.218058627412e+00 1.213344260835e+00 1.208358419068e+00 1.203163364731e+00 1.197764448394e+00 1.192173554012e+00 1.186455125995e+00 1.180594468689e+00 1.174659538780e+00 1.168671394024e+00 1.162653146967e+00 1.156677349000e+00 1.150741078419e+00 1.144923820780e+00 1.139253579025e+00 1.133763074195e+00 1.128535070647e+00 1.123568799204e+00 1.118952758663e+00 1.114714472372e+00 1.110890990268e+00 1.107562096961e+00 1.104722757072e+00 1.102459055276e+00 1.100784728015e+00 1.099728147346e+00 1.099352737287e+00 1.099637516007e+00 1.100643619787e+00 1.102366483133e+00 1.104802489673e+00 1.107990165309e+00 1.111875523196e+00 1.116488191718e+00 1.121791755323e+00 1.127746616495e+00 1.134361456563e+00 1.141544710405e+00 1.149295892160e+00 1.157548529819e+00 1.166231860638e+00 1.175329083192e+00 1.184727538609e+00 1.194400730591e+00 1.204267722466e+00 1.214243356642e+00 1.224298405364e+00 1.234313196119e+00 1.244255463898e+00 1.254045162344e+00 1.263596672808e+00 1.272887995388e+00 1.281806027476e+00 1.290332353570e+00 1.298400097728e+00 1.305939857792e+00 1.312948864121e+00 1.319339919021e+00 1.325112653853e+00 1.330229445232e+00 1.334651066257e+00 1.338404003607e+00 1.341433181697e+00 1.343772067911e+00 1.345424298860e+00 1.346377881396e+00 1.346703835457e+00 1.346387522570e+00 1.345494666928e+00 1.344078347383e+00 1.342162413563e+00 1.339855429456e+00 1.337187339732e+00 1.334256487862e+00 1.331150866783e+00 1.327934054901e+00 1.324736441264e+00 1.321618851845e+00 1.318698294536e+00 1.316080039460e+00 1.313835348490e+00 1.312096418887e+00 1.310921557336e+00 1.310412220078e+00 1.310652134538e+00 1.311682384027e+00 1.313601647299e+00 1.316415809021e+00 1.320180623581e+00 1.324917943049e+00 1.330601433297e+00 1.337263213151e+00 1.344842998329e+00 1.353318296975e+00 1.362645201185e+00 1.372730888838e+00 1.383541961728e+00 1.394958921034e+00 1.406907025858e+00 1.419300023133e+00 1.432005668422e+00 1.444957437871e+00 1.458020524515e+00 1.471103466358e+00 1.484113710100e+00 1.496921833873e+00 1.509472327159e+00 1.521645588803e+00 1.533365595175e+00 1.544572610531e+00 1.555160864020e+00 1.565110293358e+00 1.574341112552e+00 1.582807445938e+00 1.590503834820e+00 1.597360920103e+00 1.603396525799e+00 1.608586208243e+00 1.612927401460e+00 1.616448262068e+00 1.619141927603e+00 1.621060530947e+00 1.622229222347e+00 1.622683431161e+00 1.622508018930e+00 1.621724701536e+00 1.620437292581e+00 1.618711823048e+00 1.616616385306e+00 1.614278902737e+00 1.611757010649e+00 1.609176940769e+00 1.606645885581e+00 1.604251015256e+00 1.602136852701e+00 1.600384947262e+00 1.599119703100e+00 1.598453948386e+00 1.598463939673e+00 1.599276721281e+00 1.600947430003e+00 1.603557433340e+00 1.607174003842e+00 1.611811053956e+00 1.617523194759e+00 1.624284824226e+00 1.632092195968e+00 1.640911139614e+00 1.650655277940e+00 1.661280087179e+00 1.672655597479e+00 1.684668040778e+00 1.697207777322e+00 1.710085683593e+00 1.723182142111e+00 1.736313560578e+00 1.749301557182e+00 1.762003968564e+00 1.774218781690e+00 1.785806637454e+00 1.796606570677e+00 1.806464837670e+00 1.815275961488e+00 1.822899616645e+00 1.829268356321e+00 1.834298291332e+00 1.837930811281e+00 1.840168850550e+00 1.840975030072e+00 1.840396872471e+00 1.838480306504e+00 1.835271102482e+00 1.830900935450e+00 1.825453165677e+00 1.819072067347e+00 1.811918503748e+00 1.804132591520e+00 1.795919450338e+00 1.787438262412e+00 1.778883300770e+00 1.770453761318e+00 1.762307690050e+00 1.754650620372e+00 1.747625801183e+00 1.741388643102e+00 1.736088341168e+00 1.731811310955e+00 1.728670253134e+00 1.726712568284e+00 1.725970945861e+00 1.726464181427e+00 1.728141972350e+00 1.730963104347e+00 1.734823414821e+00 1.739591684780e+00 1.745126131558e+00 1.751211174680e+00 1.757644527808e+00 1.764168718160e+00 1.770504915911e+00 1.776376694301e+00 1.781454287564e+00 1.785443617424e+00 1.788016773823e+00 1.788864012870e+00 1.787706045567e+00 1.784257892321e+00 1.778302980771e+00 1.769652719890e+00 1.758170250242e+00 1.743807967171e+00 1.726555671561e+00 1.706528056364e+00 1.683895237433e+00 1.658927187076e+00 1.632009248471e+00 1.603573093190e+00 1.574173012256e+00 1.544408298951e+00 1.514915036035e+00 1.486379529659e+00 1.459441819468e+00 1.434710318705e+00 1.412690003378e+00 1.393761970635e+00 1.378142843633e+00 1.365856684496e+00 1.356761705330e+00 1.350511940713e+00 1.346631486752e+00 1.344531419230e+00 1.343547180277e+00 1.343033911881e+00 1.342342623222e+00 1.340934372367e+00 1.338368305413e+00 1.334315412881e+00 1.328633474374e+00 1.321263971243e+00 1.312332602898e+00 1.302057003877e+00 1.290718709264e+00 1.278714711088e+00 1.266372330968e+00 1.254057461111e+00 1.242059460384e+00 1.230518607221e+00 1.219567689981e+00 1.209116262782e+00 1.199025601129e+00 1.189097353526e+00 1.179000520117e+00 1.168515902490e+00 1.157377488434e+00 1.145428444098e+00 1.132666949961e+00 1.119118898623e+00 1.105058573607e+00 1.090789891738e+00 1.076706924649e+00 1.063301534885e+00 1.050916530991e+00 1.039922712240e+00 1.030465240289e+00 1.022490569311e+00 1.015826868616e+00 1.009981590971e+00 1.004429155537e+00 9.985171829530e-01 9.915535375513e-01 9.830369598123e-01 9.724979340972e-01 9.597754417854e-01 9.449424602683e-01 9.282884149878e-01 9.104631142513e-01 8.922023686356e-01 8.744440526283e-01 8.581289744314e-01 8.440155307218e-01 8.327197774009e-01 8.244321149260e-01 8.189998723024e-01 8.159624886091e-01 8.145606764575e-01 8.140205126638e-01 8.136201047415e-01 8.128979717869e-01 8.117579095644e-01 8.105235055006e-01 8.099604863252e-01 8.111210918202e-01 8.152581734641e-01 8.234823453781e-01 8.365518776059e-01 8.546456141340e-01 8.771709408159e-01 9.029218518277e-01 9.301046740735e-01 9.566676502226e-01 9.805578155737e-01 9.998570691964e-01 1.013150878739e+00 1.019541329687e+00 1.018800375300e+00 1.011508702902e+00 9.989176643231e-01 9.830247032330e-01 9.663348877203e-01 9.515579382590e-01 9.412796341516e-01 9.374065763969e-01 9.408317158500e-01 9.512125875437e-01 9.670948627095e-01 9.862829091059e-01 1.006285709903e+00 1.024844916451e+00 1.040188126036e+00 1.051260545637e+00 1.057781398291e+00 1.060060254152e+00 1.058896636197e+00 1.055214660321e+00 1.049798751315e+00 1.043058004862e+00 1.034863567997e+00 1.024703137889e+00 1.011877833039e+00 9.959944056758e-01 9.774597664444e-01 9.578917776661e-01 9.404601553947e-01 9.295926482321e-01 9.302208223337e-01 9.462610700368e-01 9.789178209434e-01 1.025900836498e+00 1.081658871418e+00 1.138787854440e+00 1.189555378917e+00 1.227150755776e+00 1.246780598510e+00 1.246291465956e+00 1.226747642346e+00 1.192636808381e+00 1.151449251063e+00 1.115866947030e+00 1.080317802820e+00 1.057263279563e+00 1.054070602274e+00 1.066111964905e+00 1.080504926510e+00 1.086558484600e+00 1.082891449056e+00 1.076734902797e+00 1.077342459791e+00 1.089039708462e+00 1.108821912667e+00 1.026202915072e+00 8.988357001220e-01 8.612326228628e-01 9.307033104390e-01 9.753865377194e-01 9.066763542257e-01 7.725597842227e-01 7.525799673062e-01 9.176665764769e-01 1.093988826844e+00 1.141135547487e+00 1.045814286456e+00 9.124457436468e-01 8.914547848500e-01 9.802825235052e-01 1.035125197803e+00 9.795663593884e-01 8.635549481402e-01 8.155713960218e-01 8.749319822381e-01 9.311242932066e-01 9.099096002358e-01 8.699320264295e-01 9.359474380155e-01 1.094010877105e+00 1.196405673282e+00 1.136782158193e+00 9.175098508387e-01 6.805639690425e-01 6.817626244388e-01 8.769402854315e-01 1.018079272117e+00 1.029440370011e+00 9.763994322916e-01 9.683676871354e-01 1.009506415909e+00 9.908088736906e-01 8.368227861493e-01 6.060674409542e-01 5.695770213817e-01 8.214606239082e-01 1.065163123620e+00 1.143966339644e+00 1.042054069935e+00 8.480836024870e-01 7.286639760699e-01 7.726580873003e-01 8.627276467426e-01 8.957608293818e-01 8.828770551899e-01 8.837542259257e-01 9.099040825090e-01 9.098392754792e-01 8.490172974649e-01 7.648648642517e-01 7.419557869827e-01 7.963310696307e-01 8.445056776356e-01 8.226251429940e-01 7.507470066679e-01 7.169847290369e-01 7.729321443791e-01 8.542509273726e-01 8.811432000533e-01 8.406954198534e-01 7.847064223088e-01 7.760469866951e-01 8.134985471987e-01 8.452439842879e-01 8.433825452621e-01 8.248508068680e-01 8.193213341381e-01 8.290203008679e-01 8.319248416994e-01 8.169083262688e-01 7.983886548848e-01 7.996972137091e-01 8.304887138948e-01 8.852432734400e-01 9.508281418419e-01 1.003329445388e+00 1.010288354961e+00 9.546694882474e-01 8.714879065388e-01 8.579332465237e-01 9.692938827521e-01 1.117012123987e+00 1.175252144849e+00 1.081298335014e+00 8.687383120597e-01 7.022233016838e-01 7.827591708410e-01 9.902854791886e-01 1.108920448756e+00 1.058900342792e+00 8.769185115889e-01 7.085645629777e-01 7.291394775873e-01 8.789769203177e-01 9.883589431827e-01 9.990691370720e-01 9.556271858532e-01
 7.693933225917e-01 7.695644450383e-01 7.707565299243e-01 7.724378636228e-01 7.734322563805e-01 7.735238057708e-01 7.737555843864e-01 7.749662029033e-01 7.766320868302e-01 7.776398703591e-01 7.778542115736e-01 7.782372281451e-01 7.794544317005e-01 7.809747464980e-01 7.818733264160e-01 7.821347354626e-01 7.826219330607e-01 7.838355465963e-01 7.852168901592e-01 7.859606123093e-01 7.861575902009e-01 7.866597361428e-01 7.878746693650e-01 7.891843006150e-01 7.898061335818e-01 7.898923017239e-01 7.903443996060e-01 7.915759159672e-01 7.929088115792e-01 7.934751062005e-01 7.934429739724e-01 7.938305255976e-01 7.951109950833e-01 7.965109513673e-01 7.970499850058e-01 7.969288987137e-01 7.972950580069e-01 7.986430046458e-01 8.000874347529e-01 8.005846329062e-01 8.004189468937e-01 8.008222906614e-01 8.022287834947e-01 8.036507655562e-01 8.040812833960e-01 8.039198374860e-01 8.043960747040e-01 8.058255571504e-01 8.071784714336e-01 8.075480382950e-01 8.074208616438e-01 8.079671288701e-01 8.093837177363e-01 8.106428301448e-01 8.109667195176e-01 8.109016914547e-01 8.115076577581e-01 8.128675421431e-01 8.140301466945e-01 8.143610307918e-01 8.143761759643e-01 8.150011779813e-01 8.162849445014e-01 8.173713403680e-01 8.177078194525e-01 8.177873546393e-01 8.184146761236e-01 8.196024228690e-01 8.206139538099e-01 8.209842123988e-01 8.211192179499e-01 8.217086605527e-01 8.228073733511e-01 8.237752626429e-01 8.241672794900e-01 8.243256442559e-01 8.248746319663e-01 8.258775185294e-01 8.267981505590e-01 8.272371186146e-01 8.274334970861e-01 8.279219561330e-01 8.288302682574e-01 8.297230275356e-01 8.301984716046e-01 8.304210352581e-01 8.308594259566e-01 8.316607366126e-01 8.325032482977e-01 8.330332617082e-01 8.333055772187e-01 8.336839502830e-01 8.343780807381e-01 8.351784729318e-01 8.357509236202e-01 8.360671874239e-01 8.364036606804e-01 8.369813769893e-01 8.377178987624e-01 8.383430201737e-01 8.387221618688e-01 8.390174572985e-01 8.394892686690e-01 8.401595750586e-01 8.408056798313e-01 8.412352097808e-01 8.415208261546e-01 8.418927552115e-01 8.424728318595e-01 8.431178073504e-01 8.435962944298e-01 8.438850866759e-01 8.441906409477e-01 8.446709833510e-01 8.452552393186e-01 8.457526629445e-01 8.460782039642e-01 8.463394935607e-01 8.467087901339e-01 8.472061524040e-01 8.476918607999e-01 8.480501730117e-01 8.483107085136e-01 8.485848022165e-01 8.489545555634e-01 8.493907214469e-01 8.497743225140e-01 8.500436649262e-01 8.502630050739e-01 8.505339237046e-01 8.508811693955e-01 8.512449930728e-01 8.515370302923e-01 8.517448152475e-01 8.519473585901e-01 8.522130832973e-01 8.525136376230e-01 8.527930521129e-01 8.530229785980e-01 8.532103046499e-01 8.533994961520e-01 8.536226842821e-01 8.538570731314e-01 8.540674662855e-01 8.542443857327e-01 8.543939816849e-01 8.545405342748e-01 8.547093820052e-01 8.548765932613e-01 8.550098163480e-01 8.551189680436e-01 8.552225492015e-01 8.553242142442e-01 8.554217077340e-01 8.555061921691e-01 8.555702906167e-01 8.556327593885e-01 8.556945135998e-01 8.557371528461e-01 8.557630237790e-01 8.557814759021e-01 8.557954999402e-01 8.558105819121e-01 8.558187308532e-01 8.558042448602e-01 8.557715417635e-01 8.557339963095e-01 8.556941984699e-01 8.556460885845e-01 8.555861735364e-01 8.555090952721e-01 8.554181921779e-01 8.553215783475e-01 8.552122410676e-01 8.550871499462e-01 8.549574982160e-01 8.548178202226e-01 8.546652260309e-01 8.544980928588e-01 8.543162475723e-01 8.541234115117e-01 8.539274104765e-01 8.537242323241e-01 8.535053971348e-01 8.532716035352e-01 8.530222196332e-01 8.527627490158e-01 8.524978284649e-01 8.522248597967e-01 8.519349489998e-01 8.516308277901e-01 8.513144943988e-01 8.509833057409e-01 8.506426844454e-01 8.502915043324e-01 8.499265852867e-01 8.495539419006e-01 8.491701212843e-01 8.487686420044e-01 8.483532475777e-01 8.479270644081e-01 8.474915495517e-01 8.470503505890e-01 8.465947161202e-01 8.461193703861e-01 8.456316009731e-01 8.451340699918e-01 8.446269823906e-01 8.441036092655e-01 8.435632471331e-01 8.430111720006e-01 8.424539937844e-01 8.418853307557e-01 8.412917674286e-01 8.406793970981e-01 8.400623974701e-01 8.394438899033e-01 8.388177697627e-01 8.381675406460e-01 8.374922179895e-01 8.368081821818e-01 8.361282060672e-01 8.354434555839e-01 8.347394682335e-01 8.340092917553e-01 8.332638667975e-01 8.325161530674e-01 8.317656232725e-01 8.310013484000e-01 8.302168588160e-01 8.294115184430e-01 8.285921665498e-01 8.277674706012e-01 8.269355504696e-01 8.260857296617e-01 8.252188279907e-01 8.243336781820e-01 8.234329489954e-01 8.225261626863e-01 8.216099148065e-01 8.206770054574e-01 8.197279414580e-01 8.187602374628e-01 8.177796680433e-01 8.167947438524e-01 8.157952542111e-01 8.147840258283e-01 8.137588576923e-01 8.127146683175e-01 8.116601583063e-01 8.105982776134e-01 8.095233170067e-01 8.084386150177e-01 8.073401986583e-01 8.062236573778e-01 8.050975245358e-01 8.039619057369e-01 8.028127145730e-01 8.016546215108e-01 8.004818428325e-01 7.992927167586e-01 7.980935265633e-01 7.968822789993e-01 7.956596123018e-01 7.944299787913e-01 7.931804460422e-01 7.919173330529e-01 7.906452272843e-01 7.893621897412e-01 7.880707203204e-01 7.867648032948e-01 7.854404908538e-01 7.841073475156e-01 7.827663718408e-01 7.814155094241e-01 7.800541161863e-01 7.786759579984e-01 7.772848497905e-01 7.758889082945e-01 7.744833034563e-01 7.730662942389e-01 7.716390434156e-01 7.701994408261e-01 7.687534081004e-01 7.672970055895e-01 7.658267125713e-01 7.643519448230e-01 7.628682662835e-01 7.613758722211e-01 7.598728221306e-01 7.583578497791e-01 7.568336626447e-01 7.553069682558e-01 7.537722085177e-01 7.522262603832e-01 7.506686813936e-01 7.491031755772e-01 7.475334885975e-01 7.459607696226e-01 7.443768156853e-01 7.427812604151e-01 7.411781727397e-01 7.395720643492e-01 7.379650470882e-01 7.363477537430e-01 7.347185251840e-01 7.330852720848e-01 7.314489573576e-01 7.298117289572e-01 7.281675747562e-01 7.265129350461e-01 7.248548665359e-01 7.231969094974e-01 7.215359391657e-01 7.198697267321e-01 7.181978834391e-01 7.165225898715e-01 7.148511759643e-01 7.131760041957e-01 7.114944878448e-01 7.098117206151e-01 7.081300126434e-01 7.064493096256e-01 7.047679866971e-01 7.030817850433e-01 7.013962546986e-01 6.997135288286e-01 6.980334801778e-01 6.963532510875e-01 6.946716777380e-01 6.929928952130e-01 6.913200467903e-01 6.896482914369e-01 6.879787378507e-01 6.863125449904e-01 6.846500479361e-01 6.829974725788e-01 6.813452802648e-01 6.796985012833e-01 6.780571973233e-01 6.764248983916e-01 6.747983801827e-01 6.731804077029e-01 6.715681932676e-01 6.699654398216e-01 6.683708508162e-01 6.667854879825e-01 6.652109044136e-01 6.636465930271e-01 6.620934018441e-01 6.605515155780e-01 6.590201224630e-01 6.575026943664e-01 6.559997288185e-01 6.545093076731e-01 6.530308843940e-01 6.515686121156e-01 6.501210699491e-01 6.486928141574e-01 6.472787174039e-01 6.458796031712e-01 6.445009600727e-01 6.431393647566e-01 6.417973973289e-01 6.404754770680e-01 6.391709000351e-01 6.378897624492e-01 6.366289020478e-01 6.353883700583e-01 6.341731814440e-01 6.329794786481e-01 6.318095130033e-01 6.306655144233e-01 6.295432315394e-01 6.284491676168e-01 6.273816091857e-01 6.263390586978e-01 6.253260786298e-01 6.243370758768e-01 6.233788316645e-01 6.224517914064e-01 6.215522069650e-01 6.206844002511e-01 6.198451517171e-01 6.190368942010e-01 6.182671810517e-01 6.175233726213e-01 6.168155615760e-01 6.161400751913e-01 6.154979189548e-01 6.148958282750e-01 6.143252122674e-01 6.137894041206e-01 6.132923389848e-01 6.128295042022e-01 6.124103833384e-01 6.120239578364e-01 6.116742096735e-01 6.113692297974e-01 6.110964127924e-01 6.108704266661e-01 6.106820176398e-01 6.105301221244e-01 6.104262201813e-01 6.103560100109e-01 6.103324850012e-01 6.103530977620e-01 6.104077858671e-01 6.105127345355e-01 6.106558672391e-01 6.108445107529e-01 6.110784613573e-01 6.113488852596e-01 6.116703221009e-01 6.120318173611e-01 6.124376925721e-01 6.128930842872e-01 6.133832696890e-01 6.139265438817e-01 6.145111518231e-01 6.151362192261e-01 6.158160408277e-01 6.165283422215e-01 6.172949138253e-01 6.181028961511e-01 6.189519067465e-01 6.198536855556e-01 6.207886297871e-01 6.217776169748e-01 6.228089010680e-01 6.238768462263e-01 6.249994162323e-01 6.261554469259e-01 6.273614078631e-01 6.286113244756e-01 6.298947425237e-01 6.312332220149e-01 6.326034867966e-01 6.340208581611e-01 6.354827051031e-01 6.369735014818e-01 6.385190180659e-01 6.400959080716e-01 6.417158625876e-01 6.433804325662e-01 6.450686684415e-01 6.468116728760e-01 6.485833955155e-01 6.503930771138e-01 6.522468803132e-01 6.541240223660e-01 6.560488222471e-01 6.580037153035e-01 6.599908404571e-01 6.620193039048e-01 6.640680907065e-01 6.661620099292e-01 6.682809438086e-01 6.704294604610e-01 6.726186611840e-01 6.748228485761e-01 6.770661010733e-01 6.793355314415e-01 6.816262246297e-01 6.839558524466e-01 6.862972755112e-01 6.886723673331e-01 6.910714883941e-01 6.934858208410e-01 6.959367675767e-01 6.983954603738e-01 7.008805782334e-01 7.033915339712e-01 7.059082710587e-01 7.084609871586e-01 7.110159869232e-01 7.135904757382e-01 7.161910535730e-01 7.187874992938e-01 7.214188395447e-01 7.240500161159e-01 7.266928153905e-01 7.293603761136e-01 7.320162980006e-01 7.347039535912e-01 7.373857090604e-01 7.400749345679e-01 7.427871106060e-01 7.454779831790e-01 7.482012762951e-01 7.509116029297e-01 7.536224862054e-01 7.563556683539e-01 7.590585371384e-01 7.617940248936e-01 7.645088090249e-01 7.672186288861e-01 7.699507645807e-01 7.726428150225e-01 7.753651808277e-01 7.780598896210e-01 7.807485204549e-01 7.834535524982e-01 7.861101024291e-01 7.887993058649e-01 7.914508468310e-01 7.940915748440e-01 7.967483497102e-01 7.993472699620e-01 8.019777977387e-01 8.045627281214e-01 8.071367105739e-01 8.097184106822e-01 8.122376094637e-01 8.147864645697e-01 8.172807034310e-01 8.197648871618e-01 8.222489419210e-01 8.246657850796e-01 8.271105376179e-01 8.294923420391e-01 8.318625083080e-01 8.342265902646e-01 8.365192329932e-01 8.388374815840e-01 8.410845065668e-01 8.433190707104e-01 8.455402853780e-01 8.476887242569e-01 8.498557228985e-01 8.519491192137e-01 8.540262863829e-01 8.560831812522e-01 8.580665338062e-01 8.600599413858e-01 8.619799992156e-01 8.638764022304e-01 8.657495260401e-01 8.675450612256e-01 8.693484934072e-01 8.710723677435e-01 8.727697478278e-01 8.744386595966e-01 8.760271030371e-01 8.776179708038e-01 8.791283711074e-01 8.806059538878e-01 8.820514716979e-01 8.834157665202e-01 8.847746424621e-01 8.860539743556e-01 8.872935531260e-01 8.885003492776e-01 8.896205090979e-01 8.907304057208e-01 8.917594551993e-01 8.927447763604e-01 8.936939306010e-01 8.945542411855e-01 8.954013676386e-01 8.961633761652e-01 8.968790847823e-01 8.975557178273e-01 8.981405541404e-01 8.987085091970e-01 8.991899789133e-01 8.996202406203e-01 9.000123491453e-01 9.003067241037e-01 9.005832416160e-01 9.007697880788e-01 9.009043368043e-01 9.009959112003e-01 9.009891768030e-01 9.009640425545e-01 9.008437672398e-01 9.006715580407e-01 9.004538895095e-01 9.001366155003e-01 8.997965180899e-01 8.993632871436e-01 8.988739460184e-01 8.983382090996e-01 8.977025262661e-01 8.970413608368e-01 8.962872865380e-01 8.954755147560e-01 8.946143513296e-01 8.936556767680e-01 8.926680127085e-01 8.915887229686e-01 8.904499845519e-01 8.892611006513e-01 8.879748699264e-01 8.866586292929e-01 8.852518105693e-01 8.837841717687e-01 8.822676064087e-01 8.806539531551e-01 8.790098589639e-01 8.772763455245e-01 8.754819044930e-01 8.736391188655e-01 8.717009411894e-01 8.697332213462e-01 8.676764889570e-01 8.655604451891e-01 8.633986987060e-01 8.611413733826e-01 8.588548056879e-01 8.564854555981e-01 8.540558539860e-01 8.515828703065e-01 8.490189021582e-01 8.464255462581e-01 8.437515881624e-01 8.410239789424e-01 8.382533984689e-01 8.353960688475e-01 8.325122386892e-01 8.295518737286e-01 8.265413892144e-01 8.234907297274e-01 8.203590006020e-01 8.172051544431e-01 8.139795796236e-01 8.107081434643e-01 8.074005318949e-01 8.040197326359e-01 8.006201436149e-01 7.971552667162e-01 7.936505918770e-01 7.901149436771e-01 7.865135544732e-01 7.828999337773e-01 7.792276647163e-01 7.755227215656e-01 7.717932405463e-01 7.680069573714e-01 7.642146665020e-01 7.603720037999e-01 7.565069540563e-01 7.526256647788e-01 7.486965874921e-01 7.447683822089e-01 7.408013575047e-01 7.368204097105e-01 7.328320452998e-01 7.288098399376e-01 7.247970111342e-01 7.207557578867e-01 7.167129667869e-01 7.126726468148e-01 7.086090415662e-01 7.045696444976e-01 7.005118633214e-01 6.964654029876e-01 6.924333235095e-01 6.883919959055e-01 6.843864101152e-01 6.803776539667e-01 6.763940931091e-01 6.724369646089e-01 6.684858666408e-01 6.645851695374e-01 6.606944416683e-01 6.568433069036e-01 6.530353390155e-01 6.492482617887e-01 6.455252306598e-01 6.418280868868e-01 6.381866160179e-01 6.346018958298e-01 6.310557363101e-01 6.275872950017e-01 6.241619476991e-01 6.208089746521e-01 6.175254889766e-01 6.142974732730e-01 6.111620163829e-01 6.080857887564e-01 6.050959764384e-01 6.021907177425e-01 5.993569917249e-01 5.966287382954e-01 5.939736138279e-01 5.914200239094e-01 5.889627885769e-01 5.865905099204e-01 5.843358324369e-01 5.821660112961e-01 5.801086418367e-01 5.781591344179e-01 5.763053592515e-01 5.745767501236e-01 5.729420087539e-01 5.714278353678e-01 5.700261195203e-01 5.687287334002e-01 5.675591587475e-01 5.664920447176e-01 5.655456818428e-01 5.647157683412e-01 5.639894439976e-01 5.633928035814e-01 5.628966024157e-01 5.625202602139e-01 5.622581799636e-01 5.620962142326e-01 5.620578626176e-01 5.621154045278e-01 5.622854847038e-01 5.625596738889e-01 5.629294584108e-01 5.634096220742e-01 5.639745890951e-01 5.646427955694e-01 5.654006783763e-01 5.662404345843e-01 5.671770713671e-01 5.681835283730e-01 5.692755330971e-01 5.704412337707e-01 5.716724872242e-01 5.729806736681e-01 5.743416627675e-01 5.757675919633e-01 5.772475022174e-01 5.787741827636e-01 5.803536044694e-01 5.819681195762e-01 5.836256989057e-01 5.853137453243e-01 5.870284371570e-01 5.887719588768e-01 5.905294535573e-01 5.923051078198e-01 5.940905173112e-01 5.958784132459e-01 5.976735159869e-01 5.994585869433e-01 6.012402314921e-01 6.030063009813e-01 6.047552138998e-01 6.064856325846e-01 6.081871545644e-01 6.098583981921e-01 6.114932997517e-01 6.130914265677e-01 6.146442695447e-01 6.161502791121e-01 6.176052511786e-01 6.190030841714e-01 6.203428376600e-01 6.216149808054e-01 6.228221177961e-01 6.239567525662e-01 6.250128552688e-01 6.259947732253e-01 6.268906309391e-01 6.277015298952e-01 6.284247475397e-01 6.290490092007e-01 6.295845260831e-01 6.300125173933e-01 6.303423876144e-01 6.305676901620e-01 6.306788246322e-01 6.306868543301e-01 6.305726714372e-01 6.303462707842e-01 6.300025276765e-01 6.295292641691e-01 6.289423977849e-01 6.282214680939e-01 6.273757900126e-01 6.264023140701e-01 6.252893066694e-01 6.240546210593e-01 6.226739322988e-01 6.211618002002e-01 6.195171209826e-01 6.177222469519e-01 6.158009125518e-01 6.137290080614e-01 6.115181717150e-01 6.091734796510e-01 6.066737419074e-01 6.040474879155e-01 6.012696793511e-01 5.983507519742e-01 5.953014342978e-01 5.920975665281e-01 5.887680438831e-01 5.852925337828e-01 5.816804727552e-01 5.779434235343e-01 5.740597745980e-01 5.700595901910e-01 5.659250465718e-01 5.616620492885e-01 5.572900052290e-01 5.527843243883e-01 5.481779158758e-01 5.434553706900e-01 5.386236291775e-01 5.337031612756e-01 5.286726201380e-01 5.235674421536e-01 5.183737619834e-01 5.131001162635e-01 5.077725747398e-01 5.023671299020e-01 4.969231913267e-01 4.914327576069e-01 4.859044270310e-01 4.803670670986e-01 4.748027850814e-01 4.692542394619e-01 4.637125244345e-01 4.581952030288e-01 4.527322444556e-01 4.473091237925e-01 4.419726352311e-01 4.367207008239e-01 4.315703683658e-01 4.265591338013e-01 4.216773230664e-01 4.169727811271e-01 4.124506605795e-01 4.081306896984e-01 4.040518764501e-01 4.002089674044e-01 3.966529594966e-01 3.933880004665e-01 3.904394916711e-01 3.878415056549e-01 3.855925938739e-01 3.837416295700e-01 3.822868558759e-01 3.812528773055e-01 3.806647530681e-01 3.805204571772e-01 3.808506290961e-01 3.816534110931e-01 3.829409433899e-01 3.847256606649e-01 3.869929800717e-01 3.897650675031e-01 3.930231934145e-01 3.967693721119e-01 4.009998017636e-01 4.056933771173e-01 4.108557546646e-01 4.164563646460e-01 4.224947955979e-01 4.289498751276e-01 4.357978173426e-01 4.430388509734e-01 4.506306770076e-01 4.585749244418e-01 4.668426424944e-01 4.754078826389e-01 4.842710507652e-01 4.933888636787e-01 5.027594849576e-01 5.123578477336e-01 5.221591570201e-01 5.321608534356e-01 5.423250611960e-01 5.526515588649e-01 5.631146947879e-01 5.736920970791e-01 5.843861505193e-01 5.951575281476e-01 6.060090229810e-01 6.169193284466e-01 6.278690928648e-01 6.388603590130e-01 6.498563886510e-01 6.608629110337e-01 6.718614790048e-01 6.828306850846e-01 6.937767098803e-01 7.046669164519e-01 7.155081343631e-01 7.262822869880e-01 7.369706862067e-01 7.475831337791e-01 7.580857816882e-01 7.684857241744e-01 7.787719424762e-01 7.889217507285e-01 7.989497841782e-01 8.088248777567e-01 8.185537244932e-01 8.281255546854e-01 8.375262819118e-01 8.467621532555e-01 8.558119437982e-01 8.646800548222e-01 8.733577655812e-01 8.818324992041e-01 8.901145693453e-01 8.981810671005e-01 9.060419559201e-01 9.136887816081e-01 9.211104727003e-01 9.283191464509e-01 9.352947911582e-01 9.420479538317e-01 9.485728105593e-01 9.548603001942e-01 9.609249734788e-01 9.667486719539e-01 9.723443734158e-01 9.777064280623e-01 9.828330378511e-01 9.877355717435e-01 9.924003760175e-01 9.968425723080e-01 1.001058024161e+00 1.005047880725e+00 1.008825997681e+00 1.012380183585e+00 1.015729050716e+00 1.018871827977e+00 1.021807117853e+00 1.024558404462e+00 1.027111075716e+00 1.029488139725e+00 1.031687410725e+00 1.033718649606e+00 1.035598530420e+00 1.037317245414e+00 1.038904796244e+00 1.040356367324e+00 1.041685325386e+00 1.042911927179e+00 1.044027010808e+00 1.045062096915e+00 1.046015118333e+00 1.046900424292e+00 1.047740313032e+00 1.048527260432e+00 1.049293414263e+00 1.050039107095e+00 1.050776480691e+00 1.051532067308e+00 1.052296265964e+00 1.053102934473e+00 1.053949419716e+00 1.054850467651e+00 1.055829196042e+00 1.056875405011e+00 1.058024026273e+00 1.059270881127e+00 1.060623636729e+00 1.062111297228e+00 1.063713950711e+00 1.065467443694e+00 1.067363809447e+00 1.069407417716e+00 1.071623331520e+00 1.073989539826e+00 1.076536651076e+00 1.079253202899e+00 1.082139760290e+00 1.085217812105e+00 1.088457026894e+00 1.091889878444e+00 1.095490687132e+00 1.099263795274e+00 1.103221539795e+00 1.107330461937e+00 1.111617156176e+00 1.116055321647e+00 1.120638785127e+00 1.125380118968e+00 1.130236153698e+00 1.135232690270e+00 1.140339475070e+00 1.145543166981e+00 1.150856196428e+00 1.156232531089e+00 1.161688858518e+00 1.167198888669e+00 1.172740533761e+00 1.178327057146e+00 1.183907171075e+00 1.189499444517e+00 1.195071023168e+00 1.200603651942e+00 1.206103921729e+00 1.211524451216e+00 1.216879675608e+00 1.222136764659e+00 1.227278563552e+00 1.232310737234e+00 1.237185909026e+00 1.241921452969e+00 1.246480940964e+00 1.250850830189e+00 1.255039725856e+00 1.258996045760e+00 1.262742188085e+00 1.266245372189e+00 1.269490239337e+00 1.272489233672e+00 1.275191985397e+00 1.277623984226e+00 1.279754873044e+00 1.281570094231e+00 1.283087620540e+00 1.284259906437e+00 1.285116349843e+00 1.285628827016e+00 1.285786067624e+00 1.285617052813e+00 1.285068932504e+00 1.284180505538e+00 1.282934079816e+00 1.281314903777e+00 1.279363966754e+00 1.277035350951e+00 1.274373401796e+00 1.271367747650e+00 1.268013034297e+00 1.264355351951e+00 1.260362123576e+00 1.256082510143e+00 1.251519312620e+00 1.246675044894e+00 1.241608420442e+00 1.236295846732e+00 1.230798011214e+00 1.225132435996e+00 1.219307729020e+00 1.213399890858e+00 1.207394794119e+00 1.201363387247e+00 1.195338443273e+00 1.189339512794e+00 1.183450064699e+00 1.177671629924e+00 1.172083234521e+00 1.166724612449e+00 1.161626597224e+00 1.156874637879e+00 1.152476394390e+00 1.148513147504e+00 1.145022369875e+00 1.142034548710e+00 1.139631934573e+00 1.137806327051e+00 1.136635791885e+00 1.136139587755e+00 1.136327314297e+00 1.137266353315e+00 1.138920398516e+00 1.141340488257e+00 1.144517873346e+00 1.148429278519e+00 1.153108700950e+00 1.158487169440e+00 1.164576567170e+00 1.171337268576e+00 1.178708093849e+00 1.186689130065e+00 1.195180125664e+00 1.204161392258e+00 1.213563873709e+00 1.223302102475e+00 1.233354724430e+00 1.243599617014e+00 1.254002456014e+00 1.264485587728e+00 1.274949997240e+00 1.285369082949e+00 1.295624293182e+00 1.305677511809e+00 1.315459242909e+00 1.324877198723e+00 1.333919413981e+00 1.342480121571e+00 1.350537178352e+00 1.358045763029e+00 1.364932359938e+00 1.371209116686e+00 1.376801097402e+00 1.381713076206e+00 1.385932334813e+00 1.389419394790e+00 1.392222265789e+00 1.394301600932e+00 1.395696543509e+00 1.396441135745e+00 1.396527932188e+00 1.396047661827e+00 1.395006674684e+00 1.393476138563e+00 1.391535289789e+00 1.389213454781e+00 1.386636721700e+00 1.383852472570e+00 1.380957932742e+00 1.378061594143e+00 1.375222573831e+00 1.372579041312e+00 1.370195536590e+00 1.368179207902e+00 1.366635828927e+00 1.365622392752e+00 1.365259506125e+00 1.365592728802e+00 1.366695795934e+00 1.368640340324e+00 1.371435160697e+00 1.375151246550e+00 1.379775008179e+00 1.385319620345e+00 1.391791047547e+00 1.399128621655e+00 1.407334713727e+00 1.416332709564e+00 1.426064590557e+00 1.436479999520e+00 1.447459822179e+00 1.458956875144e+00 1.470851001063e+00 1.483049271142e+00 1.495468323512e+00 1.507974512184e+00 1.520502728624e+00 1.532929155701e+00 1.545157972645e+00 1.557123713466e+00 1.568695114420e+00 1.579832447368e+00 1.590436312415e+00 1.600433534750e+00 1.609794409934e+00 1.618423240465e+00 1.626308906672e+00 1.633406587375e+00 1.639667301945e+00 1.645112849977e+00 1.649692072875e+00 1.653430359015e+00 1.656329856090e+00 1.658393719462e+00 1.659677161949e+00 1.660181647804e+00 1.659976679266e+00 1.659112175133e+00 1.657628532997e+00 1.655635206113e+00 1.653174166877e+00 1.650348665227e+00 1.647264296531e+00 1.643990070773e+00 1.640671372779e+00 1.637390401182e+00 1.634274076455e+00 1.631452260816e+00 1.629013698303e+00 1.627109348048e+00 1.625828219841e+00 1.625281695716e+00 1.625583480577e+00 1.626791331006e+00 1.629009780845e+00 1.632275642460e+00 1.636629607294e+00 1.642107016483e+00 1.648672658268e+00 1.656334441229e+00 1.665020627790e+00 1.674659785393e+00 1.685181048383e+00 1.696433438257e+00 1.708319502599e+00 1.720676856167e+00 1.733331832727e+00 1.746149720053e+00 1.758915298157e+00 1.771473617573e+00 1.783647354889e+00 1.795240383135e+00 1.806119674354e+00 1.816100092689e+00 1.825055995709e+00 1.832867186196e+00 1.839405467887e+00 1.844616548418e+00 1.848405590360e+00 1.850750481817e+00 1.851639848282e+00 1.851054333204e+00 1.849064621663e+00 1.845694699528e+00 1.841033976251e+00 1.835199822569e+00 1.828277848620e+00 1.820436990617e+00 1.811817878801e+00 1.802578498663e+00 1.792915851099e+00 1.782983366156e+00 1.772994235453e+00 1.763120927183e+00 1.753544199175e+00 1.744462875738e+00 1.736014348677e+00 1.728381885950e+00 1.721693060649e+00 1.716059944448e+00 1.711601752734e+00 1.708363233854e+00 1.706403931410e+00 1.705727698452e+00 1.706299480099e+00 1.708074584670e+00 1.710933064122e+00 1.714748473051e+00 1.719334150767e+00 1.724467477935e+00 1.729910397671e+00 1.735359383970e+00 1.740516494985e+00 1.745049714991e+00 1.748602888170e+00 1.750850079513e+00 1.751429365564e+00 1.750029691509e+00 1.746348986199e+00 1.740125502895e+00 1.731159489305e+00 1.719291643834e+00 1.704455907183e+00 1.686654693462e+00 1.665975524241e+00 1.642621677719e+00 1.616863291793e+00 1.589091118896e+00 1.559782383531e+00 1.529487402529e+00 1.498842177066e+00 1.468505912169e+00 1.439168593040e+00 1.411494309724e+00 1.386087917392e+00 1.363455659409e+00 1.343953430484e+00 1.327787108628e+00 1.314945063848e+00 1.305250829623e+00 1.298347407536e+00 1.293718699082e+00 1.290789802341e+00 1.288890835647e+00 1.287397845407e+00 1.285722760588e+00 1.283341948588e+00 1.279907535815e+00 1.275138324371e+00 1.268941369201e+00 1.261354919757e+00 1.252497022045e+00 1.242651081490e+00 1.232084054926e+00 1.221141893059e+00 1.210153887406e+00 1.199331198646e+00 1.188909687935e+00 1.178917385410e+00 1.169308845150e+00 1.159980118236e+00 1.150641182468e+00 1.141069842682e+00 1.130963466301e+00 1.120067679633e+00 1.108268027452e+00 1.095458382228e+00 1.081772253705e+00 1.067410662518e+00 1.052695060607e+00 1.038115601361e+00 1.024087258777e+00 1.011110562098e+00 9.995548056618e-01 9.896046491820e-01 9.813538664729e-01 9.745504900832e-01 9.688375972037e-01 9.636696870043e-01 9.583544824841e-01 9.523024226412e-01 9.448810541783e-01 9.356958596078e-01 9.245776923937e-01 9.115502865686e-01 8.970302955301e-01 8.816055282329e-01 8.661173075429e-01 8.515579597821e-01 8.388396793493e-01 8.288268151460e-01 8.220366064184e-01 8.186240259770e-01 8.183636724590e-01 8.206159604334e-01 8.245450589284e-01 8.292103563755e-01 8.337874328548e-01 8.376997816477e-01 8.407565542714e-01 8.432138337512e-01 8.457231609714e-01 8.493358148340e-01 8.552401353238e-01 8.645892693657e-01 8.782528602659e-01 8.964923485133e-01 9.189649894600e-01 9.445954050874e-01 9.717651649435e-01 9.985646806033e-01 1.022913922613e+00 1.042977860630e+00 1.057242762925e+00 1.064707111814e+00 1.065086995489e+00 1.058745381120e+00 1.046818067912e+00 1.031114408588e+00 1.013922786933e+00 9.978253858406e-01 9.852443824925e-01 9.780703350522e-01 9.772548488951e-01 9.826084429122e-01 9.929100473620e-01 1.006143231526e+00 1.020054201045e+00 1.032523644838e+00 1.041961812190e+00 1.047551123751e+00 1.049248750900e+00 1.047764753692e+00 1.044277312099e+00 1.040127638482e+00 1.036445388300e+00 1.033754210392e+00 1.031894100379e+00 1.029987593079e+00 1.026804451675e+00 1.021256719600e+00 1.012885624238e+00 1.002467490471e+00 9.921858463648e-01 9.856127007905e-01 9.870529859304e-01 1.000250572391e+00 1.027028707719e+00 1.066095783700e+00 1.113072624964e+00 1.161431718181e+00 1.203829431062e+00 1.233639787497e+00 1.246008964468e+00 1.238823888630e+00 1.213388012103e+00 1.174610054935e+00 1.135779679391e+00 1.092876324562e+00 1.059892479313e+00 1.046955420370e+00 1.052349571704e+00 1.064789059176e+00 1.073488187787e+00 1.075614078116e+00 1.075716955611e+00 1.079362065983e+00 1.086620766341e+00 1.082869026231e+00 9.718742379601e-01 8.597371262443e-01 8.696216032668e-01 9.575758249889e-01 9.801490805924e-01 8.777401143787e-01 7.353754440935e-01 7.550084550742e-01 9.506277647939e-01 1.118782399349e+00 1.137775103198e+00 1.016216932507e+00 8.784019592603e-01 8.732954781592e-01 9.626242756926e-01 9.909520559295e-01 8.993085879504e-01 7.731105713588e-01 7.791888836181e-01 9.149914487275e-01 1.014771107525e+00 9.956035721089e-01 9.106432720883e-01 8.964677191872e-01 9.895945546246e-01 1.060670255995e+00 9.990664808960e-01 8.164017411766e-01 6.791567965171e-01 7.759429857354e-01 9.713731619065e-01 1.070970477616e+00 1.032034918567e+00 9.358080739525e-01 9.054290834043e-01 9.432232690135e-01 9.294157361690e-01 7.968944843125e-01 6.337158779448e-01 6.752351736077e-01 9.026090349669e-01 1.072383375307e+00 1.063080119805e+00 8.855962518779e-01 6.846961228391e-01 6.913166848854e-01 8.642946155763e-01 9.833971438304e-01 9.708519873454e-01 8.767788316645e-01 8.127641178796e-01 8.284103831933e-01 8.550764882053e-01 8.332257447315e-01 7.939804246316e-01 8.089912143459e-01 8.690089056265e-01 8.854055980643e-01 8.043634689458e-01 6.722191490002e-01 6.375222262646e-01 7.615769421991e-01 9.019998645768e-01 9.434460879694e-01 8.743453097724e-01 7.699035553732e-01 7.385709622538e-01 7.970511784771e-01 8.620255481446e-01 8.813865117119e-01 8.711627560067e-01 8.715166480797e-01 8.885085153355e-01 8.902787426638e-01 8.550455535576e-01 8.018529320319e-01 7.790606527127e-01 8.175449354465e-01 8.988153529542e-01 9.800563400322e-01 1.022981072365e+00 1.002766689896e+00 9.223006444535e-01 8.396697596206e-01 8.604698518377e-01 1.007165851947e+00 1.165759734128e+00 1.217779567437e+00 1.115016279628e+00 9.042043306092e-01 7.516573302733e-01 8.268385895984e-01 1.007855466380e+00 1.101142234213e+00 1.042374753941e+00 8.819682854682e-01 7.577466433871e-01 7.788085670872e-01 8.691345788592e-01 9.139463953101e-01 9.008983145234e-01 8.999548779968e-01
 7.593506242806e-01 7.595910059929e-01 7.608385520565e-01 7.625774256777e-01 7.636432425625e-01 7.638075064914e-01 7.640995718682e-01 7.653694581927e-01 7.671002088661e-01 7.681817451915e-01 7.684692487378e-01 7.689131355351e-01 7.701821166687e-01 7.717649775154e-01 7.727500308878e-01 7.730971081503e-01 7.736419800113e-01 7.749012513292e-01 7.763498101888e-01 7.771855278373e-01 7.774727999303e-01 7.780394642174e-01 7.793019873110e-01 7.806744827975e-01 7.813900754867e-01 7.815760763001e-01 7.821009041959e-01 7.833842162274e-01 7.847820730943e-01 7.854476086816e-01 7.855202385294e-01 7.859862848082e-01 7.873266005230e-01 7.887980218510e-01 7.894359282171e-01 7.894211513068e-01 7.898716054406e-01 7.912848913366e-01 7.928055262373e-01 7.934063912177e-01 7.933505489379e-01 7.938389343260e-01 7.953144464022e-01 7.968213737619e-01 7.973612733627e-01 7.973097787454e-01 7.978716698389e-01 7.993739840098e-01 8.008171839369e-01 8.013004177270e-01 8.012847840057e-01 8.019179004932e-01 8.034118059447e-01 8.047684032105e-01 8.052103718256e-01 8.052582177856e-01 8.059512798421e-01 8.073937338600e-01 8.086619294301e-01 8.091131452728e-01 8.092406757341e-01 8.099567808245e-01 8.113277715231e-01 8.125227494589e-01 8.129854670249e-01 8.131789052503e-01 8.138974516610e-01 8.151799004646e-01 8.163043381833e-01 8.168022104018e-01 8.170509213239e-01 8.177381430991e-01 8.189358362357e-01 8.200196640097e-01 8.205399082340e-01 8.208163780305e-01 8.214667974294e-01 8.225732403628e-01 8.236126346416e-01 8.241811508284e-01 8.244976345723e-01 8.250931380590e-01 8.261096433890e-01 8.271223285934e-01 8.277279061284e-01 8.280763135063e-01 8.286275256860e-01 8.295409686339e-01 8.305032966635e-01 8.311669195467e-01 8.315664146824e-01 8.320629973419e-01 8.328723487446e-01 8.337955415107e-01 8.345015600077e-01 8.349500887072e-01 8.354104395121e-01 8.361056156202e-01 8.369663533584e-01 8.377275167775e-01 8.382405624579e-01 8.386633517219e-01 8.392574744600e-01 8.400583832311e-01 8.408368045666e-01 8.414059730966e-01 8.418226208122e-01 8.423226299105e-01 8.430336098747e-01 8.438134275089e-01 8.444302103349e-01 8.448567681921e-01 8.452957825301e-01 8.459088723973e-01 8.466284561543e-01 8.472672312185e-01 8.477327661757e-01 8.481326725654e-01 8.486380100437e-01 8.492713076949e-01 8.498983245996e-01 8.504015465875e-01 8.508056677178e-01 8.512189729236e-01 8.517284950975e-01 8.523058004348e-01 8.528337437725e-01 8.532498205936e-01 8.536158531796e-01 8.540299774239e-01 8.545204365708e-01 8.550297115913e-01 8.554716128046e-01 8.558278404917e-01 8.561791914976e-01 8.565902793997e-01 8.570389091158e-01 8.574697392093e-01 8.578515547567e-01 8.581900545856e-01 8.585298070741e-01 8.589019255583e-01 8.592864615084e-01 8.596517076279e-01 8.599840166711e-01 8.602866340762e-01 8.605865503133e-01 8.609074257034e-01 8.612278499230e-01 8.615169285690e-01 8.617837872101e-01 8.620448625503e-01 8.623005298740e-01 8.625541182960e-01 8.627936015358e-01 8.630181187874e-01 8.632392703641e-01 8.634594440278e-01 8.636612009150e-01 8.638443057594e-01 8.640227124174e-01 8.641996165960e-01 8.643739240254e-01 8.645443323505e-01 8.646902377302e-01 8.648180934974e-01 8.649425055990e-01 8.650643717346e-01 8.651792518232e-01 8.652848466221e-01 8.653703320825e-01 8.654427257881e-01 8.655086866539e-01 8.655628539886e-01 8.656040289434e-01 8.656384380895e-01 8.656655784076e-01 8.656758134383e-01 8.656750248093e-01 8.656581715010e-01 8.656315775028e-01 8.656027930692e-01 8.655669032411e-01 8.655143947444e-01 8.654469687661e-01 8.653655825653e-01 8.652731994446e-01 8.651771162187e-01 8.650717913071e-01 8.649499860359e-01 8.648150933431e-01 8.646650715973e-01 8.645053250320e-01 8.643336974721e-01 8.641506664840e-01 8.639544685906e-01 8.637520866968e-01 8.635369613876e-01 8.633046708313e-01 8.630601582691e-01 8.628035490658e-01 8.625386876901e-01 8.622688402915e-01 8.619825266752e-01 8.616777684687e-01 8.613588052822e-01 8.610343675032e-01 8.606966875514e-01 8.603433684580e-01 8.599738066409e-01 8.595929803818e-01 8.592059061057e-01 8.588068698448e-01 8.583829967005e-01 8.579422618841e-01 8.574960029042e-01 8.570493140427e-01 8.565920077589e-01 8.561120379489e-01 8.556051915542e-01 8.550924683439e-01 8.545841658675e-01 8.540685233483e-01 8.535333369329e-01 8.529731578630e-01 8.523971680743e-01 8.518187753702e-01 8.512380379190e-01 8.506415498598e-01 8.500247739624e-01 8.493877416423e-01 8.487377311194e-01 8.480809581715e-01 8.474168864563e-01 8.467344540756e-01 8.460345717818e-01 8.453147882925e-01 8.445808761785e-01 8.438412614964e-01 8.430905760062e-01 8.423231572498e-01 8.415387979678e-01 8.407364073968e-01 8.399202833112e-01 8.390980604717e-01 8.382636627318e-01 8.374139278616e-01 8.365508564207e-01 8.356689024477e-01 8.347753597105e-01 8.338757329315e-01 8.329613312261e-01 8.320360372814e-01 8.310952919839e-01 8.301371325269e-01 8.291690575699e-01 8.281914042990e-01 8.271977002886e-01 8.261958685301e-01 8.251780799219e-01 8.241435568858e-01 8.230974344258e-01 8.220387697920e-01 8.209686376016e-01 8.198904016023e-01 8.187916093943e-01 8.176774012149e-01 8.165540386907e-01 8.154181220536e-01 8.142739053451e-01 8.131136875632e-01 8.119340004023e-01 8.107456031233e-01 8.095466970636e-01 8.083373349563e-01 8.071153741056e-01 8.058766667565e-01 8.046249933025e-01 8.033669553031e-01 8.020956016059e-01 8.008124619807e-01 7.995184127348e-01 7.982103007859e-01 7.968961452706e-01 7.955679897217e-01 7.942282062279e-01 7.928785115893e-01 7.915200253113e-01 7.901501699307e-01 7.887697449060e-01 7.873733318300e-01 7.859707482805e-01 7.845617192481e-01 7.831422052077e-01 7.817092796632e-01 7.802646605671e-01 7.788091390893e-01 7.773490683561e-01 7.758843061287e-01 7.744038560244e-01 7.729117958807e-01 7.714114287746e-01 7.699033298892e-01 7.683944417708e-01 7.668730439773e-01 7.653378452767e-01 7.637954547127e-01 7.622483058752e-01 7.606975829394e-01 7.591390238703e-01 7.575660013338e-01 7.559893866074e-01 7.544091091816e-01 7.528237336233e-01 7.512311992566e-01 7.496286045910e-01 7.480228204340e-01 7.464162574539e-01 7.448043739692e-01 7.431848500370e-01 7.415601537324e-01 7.399315195797e-01 7.383036500138e-01 7.366713820449e-01 7.350321363655e-01 7.333911597438e-01 7.317499445951e-01 7.301063890037e-01 7.284609698205e-01 7.268104756989e-01 7.251607244285e-01 7.235136266174e-01 7.218638190950e-01 7.202137384495e-01 7.185616945548e-01 7.169132310827e-01 7.152666588603e-01 7.136220698316e-01 7.119763952772e-01 7.103351514925e-01 7.086948995750e-01 7.070605890042e-01 7.054294128293e-01 7.038006138880e-01 7.021782457655e-01 7.005599263293e-01 6.989461240276e-01 6.973413891248e-01 6.957422839935e-01 6.941481688738e-01 6.925619491858e-01 6.909827829663e-01 6.894132303095e-01 6.878549556958e-01 6.863047768176e-01 6.847620752193e-01 6.832300634421e-01 6.817108311379e-01 6.802034444243e-01 6.787081035103e-01 6.772239975580e-01 6.757541365619e-01 6.742967771552e-01 6.728557071271e-01 6.714296048664e-01 6.700168821984e-01 6.686220830802e-01 6.672449019792e-01 6.658814000973e-01 6.645390138967e-01 6.632139854739e-01 6.619078149427e-01 6.606230580848e-01 6.593551345233e-01 6.581095837862e-01 6.568871251527e-01 6.556860615069e-01 6.545083493742e-01 6.533500499258e-01 6.522185782922e-01 6.511140064083e-01 6.500306553782e-01 6.489759179348e-01 6.479440724522e-01 6.469409629650e-01 6.459679105817e-01 6.450203908924e-01 6.441024261668e-01 6.432121310573e-01 6.423519815832e-01 6.415266942367e-01 6.407282040698e-01 6.399621040914e-01 6.392298718226e-01 6.385267308196e-01 6.378632258886e-01 6.372303080781e-01 6.366305034091e-01 6.360688677073e-01 6.355375645278e-01 6.350491565262e-01 6.345955386803e-01 6.341752522748e-01 6.337966637296e-01 6.334525294022e-01 6.331512418155e-01 6.328887959821e-01 6.326593536984e-01 6.324785627479e-01 6.323308159537e-01 6.322270190928e-01 6.321675142232e-01 6.321396831801e-01 6.321643926080e-01 6.322253907934e-01 6.323278971273e-01 6.324799387821e-01 6.326648146050e-01 6.329014527536e-01 6.331776570455e-01 6.334955803871e-01 6.338643085232e-01 6.342680583547e-01 6.347230189249e-01 6.352202445442e-01 6.357569428804e-01 6.363480963849e-01 6.369733687266e-01 6.376511879338e-01 6.383710460929e-01 6.391307590130e-01 6.399441481627e-01 6.407929836011e-01 6.416923999592e-01 6.426375698072e-01 6.436168652120e-01 6.446527026384e-01 6.457238392516e-01 6.468422292551e-01 6.480088030370e-01 6.492069706565e-01 6.504601291906e-01 6.517496198684e-01 6.530837710416e-01 6.544623562739e-01 6.558745494031e-01 6.573394995426e-01 6.588387805952e-01 6.603802798080e-01 6.619676267192e-01 6.635811889202e-01 6.652493576550e-01 6.669490747683e-01 6.686848231352e-01 6.704695273875e-01 6.722782446961e-01 6.741340932109e-01 6.760231772470e-01 6.779425582770e-01 6.799082120097e-01 6.818965147343e-01 6.839271748276e-01 6.859887615861e-01 6.880775884811e-01 6.902105308876e-01 6.923608110108e-01 6.945499333094e-01 6.967696372249e-01 6.990084580460e-01 7.012908785910e-01 7.035868170607e-01 7.059152898778e-01 7.082735971371e-01 7.106455569706e-01 7.130571341746e-01 7.154790788138e-01 7.179278398819e-01 7.204057189540e-01 7.228889353626e-01 7.254104651069e-01 7.279370778178e-01 7.304861172525e-01 7.330613266954e-01 7.356350417287e-01 7.382449721089e-01 7.408545840499e-01 7.434802181301e-01 7.461326173086e-01 7.487722329934e-01 7.514491482958e-01 7.541198069636e-01 7.567987432128e-01 7.595047203061e-01 7.621882046656e-01 7.649085704856e-01 7.676144582546e-01 7.703254374160e-01 7.730614134205e-01 7.757646607772e-01 7.785056559281e-01 7.812245108355e-01 7.839430549749e-01 7.866837510536e-01 7.893838440539e-01 7.921217375224e-01 7.948253303533e-01 7.975327209839e-01 8.002537847100e-01 8.029258998446e-01 8.056370987341e-01 8.083052777727e-01 8.109725785297e-01 8.136492966823e-01 8.162718438873e-01 8.189310402994e-01 8.215398408156e-01 8.241448893735e-01 8.267529244319e-01 8.293021928023e-01 8.318853338127e-01 8.344091916249e-01 8.369295297486e-01 8.394459351896e-01 8.418982936816e-01 8.443807874831e-01 8.467970421424e-01 8.492092191802e-01 8.516081770101e-01 8.539432871327e-01 8.563008536071e-01 8.585902650546e-01 8.608689557770e-01 8.631282767375e-01 8.653222128407e-01 8.675334526575e-01 8.696698501440e-01 8.717944456081e-01 8.738934150388e-01 8.759235778032e-01 8.779641591570e-01 8.799289497986e-01 8.818747388783e-01 8.837922327881e-01 8.856375867006e-01 8.874861962266e-01 8.892573433370e-01 8.910045418676e-01 8.927183578935e-01 8.943575270113e-01 8.959948801852e-01 8.975531342605e-01 8.990790838817e-01 9.005720543841e-01 9.019840693948e-01 9.033917332974e-01 9.047159041211e-01 9.060028697589e-01 9.072558869712e-01 9.084219396283e-01 9.095803047370e-01 9.106540731003e-01 9.116842314536e-01 9.126768174613e-01 9.135811251120e-01 9.144731232268e-01 9.152760976806e-01 9.160355319230e-01 9.167526086405e-01 9.173773103541e-01 9.179873085836e-01 9.185063128413e-01 9.189773627561e-01 9.194040017340e-01 9.197359332700e-01 9.200489129054e-01 9.202684578086e-01 9.204380087389e-01 9.205598632924e-01 9.205863985788e-01 9.205911111527e-01 9.204994358930e-01 9.203566421499e-01 9.201646827951e-01 9.198721254829e-01 9.195575930224e-01 9.191463360829e-01 9.186792015815e-01 9.181618576096e-01 9.175454330732e-01 9.169019698164e-01 9.161625237012e-01 9.153658090847e-01 9.145172504009e-01 9.135681673216e-01 9.125901886756e-01 9.115175442767e-01 9.103851184405e-01 9.092006129838e-01 9.079149621432e-01 9.066012326553e-01 9.051914440358e-01 9.037221365714e-01 9.021999980480e-01 9.005779402236e-01 8.989264821495e-01 8.971799084994e-01 8.953741569345e-01 8.935167834364e-01 8.915595963754e-01 8.895739860899e-01 8.874940193169e-01 8.853563843327e-01 8.831682183486e-01 8.808823354283e-01 8.785683233014e-01 8.761644579293e-01 8.737021033368e-01 8.711919338253e-01 8.685868324931e-01 8.659548804078e-01 8.632361682514e-01 8.604635322494e-01 8.576428968446e-01 8.547350641290e-01 8.518001470188e-01 8.487836347015e-01 8.457152803896e-01 8.426036726459e-01 8.394092144778e-01 8.361914176686e-01 8.328966539656e-01 8.295566747245e-01 8.261763910380e-01 8.227206080217e-01 8.192443978030e-01 8.156969984510e-01 8.121113304629e-01 8.084918324872e-01 8.048025211129e-01 8.011001183802e-01 7.973335010747e-01 7.935351675134e-01 7.897090111739e-01 7.858224702234e-01 7.819285239650e-01 7.779816226212e-01 7.740107110956e-01 7.700190924188e-01 7.659769950979e-01 7.619386331115e-01 7.578533848809e-01 7.537542808074e-01 7.496455817681e-01 7.454989090987e-01 7.413621537842e-01 7.371927034271e-01 7.330205021271e-01 7.288477639569e-01 7.246505856166e-01 7.204752327917e-01 7.162788525055e-01 7.120933593305e-01 7.079199352032e-01 7.037346477438e-01 6.995851369508e-01 6.954273837224e-01 6.912956685957e-01 6.871890252683e-01 6.830856494298e-01 6.790312300838e-01 6.749859047606e-01 6.709809608131e-01 6.670148641413e-01 6.630684108437e-01 6.591870295748e-01 6.553303760330e-01 6.515280404852e-01 6.477829030683e-01 6.440742035526e-01 6.404447358741e-01 6.368556054699e-01 6.333404490194e-01 6.298958860929e-01 6.265043384574e-01 6.232085625567e-01 6.199693184269e-01 6.168182387371e-01 6.137545993455e-01 6.107616660569e-01 6.078753304379e-01 6.050635964910e-01 6.023547853744e-01 5.997438163210e-01 5.972206957482e-01 5.948161842752e-01 5.924990366822e-01 5.902977330011e-01 5.882049983390e-01 5.862094892522e-01 5.843452196703e-01 5.825762445337e-01 5.809311904164e-01 5.794048843910e-01 5.779818796898e-01 5.766958031027e-01 5.755095144324e-01 5.744528556435e-01 5.735141669489e-01 5.726861209751e-01 5.719913463949e-01 5.713998796852e-01 5.709359860053e-01 5.705891025053e-01 5.703481460787e-01 5.702360021447e-01 5.702228605307e-01 5.703283173783e-01 5.705449536735e-01 5.708590269592e-01 5.712915945882e-01 5.718131351299e-01 5.724427647309e-01 5.731685628329e-01 5.739805186755e-01 5.748935143555e-01 5.758823953714e-01 5.769626184552e-01 5.781207276155e-01 5.793497332726e-01 5.806593665917e-01 5.820275855667e-01 5.834656219191e-01 5.849614934208e-01 5.865087135802e-01 5.881140643167e-01 5.897576783974e-01 5.914473370495e-01 5.931732988895e-01 5.949275442452e-01 5.967163077425e-01 5.985218237891e-01 6.003499407491e-01 6.021893579471e-01 6.040357407147e-01 6.058904102048e-01 6.077385920448e-01 6.095862434131e-01 6.114226635843e-01 6.132417267885e-01 6.150445057113e-01 6.168214189950e-01 6.185722206715e-01 6.202870298899e-01 6.219637844561e-01 6.236011877577e-01 6.251898681978e-01 6.267300237887e-01 6.282147168106e-01 6.296411801577e-01 6.310027012016e-01 6.322975068520e-01 6.335238020240e-01 6.346717294004e-01 6.357451961623e-01 6.367327119810e-01 6.376361232572e-01 6.384503192370e-01 6.391681611828e-01 6.397949587662e-01 6.403179042328e-01 6.407406745328e-01 6.410596865510e-01 6.412637555006e-01 6.413639675888e-01 6.413445865250e-01 6.412082878622e-01 6.409583455193e-01 6.405782593093e-01 6.400821439383e-01 6.394539482880e-01 6.387008232289e-01 6.378204582456e-01 6.367988698790e-01 6.356556832947e-01 6.343692173704e-01 6.329492081660e-01 6.313972536343e-01 6.296962090209e-01 6.278682895736e-01 6.258925083773e-01 6.237778595994e-01 6.215312690827e-01 6.191301755107e-01 6.166042954308e-01 6.139286937055e-01 6.111150292040e-01 6.081705242189e-01 6.050755111600e-01 6.018595586118e-01 5.984997187184e-01 5.950073863856e-01 5.913935803023e-01 5.876372195041e-01 5.837712886667e-01 5.797723705805e-01 5.756537894396e-01 5.714315060993e-01 5.670822610299e-01 5.626407307738e-01 5.580884918234e-01 5.534383829555e-01 5.487073383741e-01 5.438756512027e-01 5.389823967525e-01 5.340084368743e-01 5.289685219106e-01 5.238848805563e-01 5.187377147615e-01 5.135681080123e-01 5.083662683422e-01 5.031420839313e-01 4.979261605920e-01 4.927000243626e-01 4.875069381373e-01 4.823416557379e-01 4.772182129369e-01 4.721706508925e-01 4.671827505746e-01 4.623051349327e-01 4.575326761458e-01 4.528860351518e-01 4.483993089678e-01 4.440638014068e-01 4.399294169895e-01 4.359964509595e-01 4.322862506880e-01 4.288387758845e-01 4.256475286127e-01 4.227589869293e-01 4.201773638602e-01 4.179241281521e-01 4.160357863446e-01 4.145048351788e-01 4.133735034020e-01 4.126447222177e-01 4.123352677986e-01 4.124683908802e-01 4.130379436002e-01 4.140753434979e-01 4.155704166765e-01 4.175357197482e-01 4.199816463002e-01 4.228890612730e-01 4.262799864183e-01 4.301322588823e-01 4.344481637062e-01 4.392255434358e-01 4.444380875637e-01 4.500965898296e-01 4.561692287618e-01 4.626513632084e-01 4.695300490979e-01 4.767761443964e-01 4.843925712506e-01 4.923412591118e-01 5.006201456175e-01 5.092071858691e-01 5.180736341557e-01 5.272221827316e-01 5.366095651568e-01 5.462373165462e-01 5.560804509925e-01 5.661131970415e-01 5.763366042399e-01 5.867120914995e-01 5.972384263386e-01 6.078971145131e-01 6.186586490414e-01 6.295294032029e-01 6.404711173460e-01 6.514862548809e-01 6.625548246227e-01 6.736513544793e-01 6.847857607031e-01 6.959185811240e-01 7.070545222413e-01 7.181780894968e-01 7.292650617461e-01 7.403244905848e-01 7.513207226795e-01 7.622624928108e-01 7.731288630827e-01 7.839053304674e-01 7.945971443691e-01 8.051730249380e-01 8.156413778197e-01 8.259874064059e-01 8.361925513607e-01 8.462687113415e-01 8.561849529024e-01 8.659481873890e-01 8.755466276145e-01 8.849671192303e-01 8.942168508286e-01 9.032711042775e-01 9.121387433821e-01 9.208091217603e-01 9.292700294321e-01 9.375310834000e-01 9.455704903752e-01 9.533966726729e-01 9.610021605765e-01 9.683760831188e-01 9.755310347690e-01 9.824458723231e-01 9.891337154277e-01 9.955865801270e-01 1.001796868251e+00 1.007778815839e+00 1.013513545149e+00 1.019016110048e+00 1.024280597114e+00 1.029302244072e+00 1.034097162294e+00 1.038648946528e+00 1.042973502715e+00 1.047070835242e+00 1.050936420684e+00 1.054589142484e+00 1.058013521622e+00 1.061231696778e+00 1.064241354111e+00 1.067042514822e+00 1.069656384364e+00 1.072071086340e+00 1.074311654125e+00 1.076376712950e+00 1.078269081072e+00 1.080016464613e+00 1.081600782522e+00 1.083055731336e+00 1.084381251675e+00 1.085580370129e+00 1.086685505137e+00 1.087680559526e+00 1.088599107159e+00 1.089443198589e+00 1.090220597906e+00 1.090958868789e+00 1.091649174885e+00 1.092323993411e+00 1.092983756662e+00 1.093639552996e+00 1.094320213337e+00 1.095013852126e+00 1.095754004092e+00 1.096543854760e+00 1.097388585794e+00 1.098320158890e+00 1.099323677897e+00 1.100431510831e+00 1.101643720133e+00 1.102966135655e+00 1.104426300715e+00 1.106005839749e+00 1.107739322015e+00 1.109617767098e+00 1.111645992022e+00 1.113851548733e+00 1.116205239119e+00 1.118743311084e+00 1.121451739780e+00 1.124328876053e+00 1.127399566030e+00 1.130629303214e+00 1.134049898005e+00 1.137643321980e+00 1.141402078638e+00 1.145347364861e+00 1.149439441923e+00 1.153705670944e+00 1.158122942841e+00 1.162677274103e+00 1.167388715079e+00 1.172208789237e+00 1.177163575665e+00 1.182227452528e+00 1.187378564664e+00 1.192637555884e+00 1.197951228179e+00 1.203336843428e+00 1.208772310292e+00 1.214229538813e+00 1.219727254413e+00 1.225211321651e+00 1.230696576663e+00 1.236157631030e+00 1.241568382611e+00 1.246942350088e+00 1.252226803988e+00 1.257435406769e+00 1.262542175194e+00 1.267520613931e+00 1.272383618657e+00 1.277079602076e+00 1.281624078708e+00 1.285988757964e+00 1.290149778659e+00 1.294119885678e+00 1.297850271405e+00 1.301357704765e+00 1.304612956911e+00 1.307594612520e+00 1.310324170817e+00 1.312742547723e+00 1.314877795653e+00 1.316703999144e+00 1.318197900661e+00 1.319384850937e+00 1.320214184349e+00 1.320713028394e+00 1.320860958241e+00 1.320638764313e+00 1.320078807434e+00 1.319134100671e+00 1.317838680495e+00 1.316178929020e+00 1.314140141094e+00 1.311766341025e+00 1.309012409362e+00 1.305921918226e+00 1.302496198096e+00 1.298720103707e+00 1.294654243847e+00 1.290261845999e+00 1.285596249700e+00 1.280670251187e+00 1.275480873785e+00 1.270098854046e+00 1.264504260105e+00 1.258753705077e+00 1.252881953165e+00 1.246895494065e+00 1.240874398049e+00 1.234818350267e+00 1.228791184610e+00 1.222842527089e+00 1.216989573489e+00 1.211322840904e+00 1.205851785230e+00 1.200650356153e+00 1.195772078512e+00 1.191242744030e+00 1.187155945801e+00 1.183518172708e+00 1.180407174450e+00 1.177867260044e+00 1.175918526859e+00 1.174645032061e+00 1.174033347514e+00 1.174149757924e+00 1.175014525378e+00 1.176622024204e+00 1.179030614507e+00 1.182197785955e+00 1.186155608356e+00 1.190889682137e+00 1.196356872159e+00 1.202581563835e+00 1.209482839358e+00 1.217053148444e+00 1.225247670456e+00 1.233985143830e+00 1.243256707143e+00 1.252954288229e+00 1.263041551487e+00 1.273449485307e+00 1.284075845820e+00 1.294896718907e+00 1.305788039170e+00 1.316706128386e+00 1.327575399098e+00 1.338291871336e+00 1.348832921820e+00 1.359082355514e+00 1.368999285130e+00 1.378526387712e+00 1.387570824433e+00 1.396128749405e+00 1.404104911967e+00 1.411480848241e+00 1.418228613683e+00 1.424277941536e+00 1.429659815571e+00 1.434310390608e+00 1.438242445126e+00 1.441468658174e+00 1.443954729930e+00 1.445766375756e+00 1.446888213069e+00 1.447360282217e+00 1.447247948966e+00 1.446551691398e+00 1.445375872760e+00 1.443752714783e+00 1.441753194307e+00 1.439479446104e+00 1.436971356371e+00 1.434359082098e+00 1.431703288142e+00 1.429101270684e+00 1.426668847989e+00 1.424462249983e+00 1.422616439463e+00 1.421191742372e+00 1.420280354716e+00 1.419982678336e+00 1.420331212039e+00 1.421430214469e+00 1.423309537290e+00 1.426006504622e+00 1.429579088250e+00 1.434003291084e+00 1.439320321740e+00 1.445499669889e+00 1.452513391396e+00 1.460351812460e+00 1.468929332342e+00 1.478223246400e+00 1.488143902295e+00 1.498608724108e+00 1.509564189106e+00 1.520877642974e+00 1.532493447893e+00 1.544295226416e+00 1.556179810894e+00 1.568078079460e+00 1.579851830640e+00 1.591444749894e+00 1.602750971007e+00 1.613670117965e+00 1.624161243800e+00 1.634104713225e+00 1.643461328654e+00 1.652168640098e+00 1.660148053213e+00 1.667391705250e+00 1.673828502865e+00 1.679445460783e+00 1.684226799437e+00 1.688137157615e+00 1.691205016719e+00 1.693409734244e+00 1.694782783295e+00 1.695349541001e+00 1.695123128282e+00 1.694184285877e+00 1.692550459860e+00 1.690302045435e+00 1.687522727544e+00 1.684258932338e+00 1.680642195836e+00 1.676744465362e+00 1.672672989214e+00 1.668562799221e+00 1.664498076179e+00 1.660635872187e+00 1.657080117132e+00 1.653953958119e+00 1.651405406871e+00 1.649517844543e+00 1.648434749814e+00 1.648244661411e+00 1.649027273510e+00 1.650881986917e+00 1.653830803179e+00 1.657937106651e+00 1.663195459710e+00 1.669590773732e+00 1.677110585207e+00 1.685655484951e+00 1.695171570447e+00 1.705544257871e+00 1.716623224110e+00 1.728302746285e+00 1.740382222603e+00 1.752707570887e+00 1.765104344655e+00 1.777360838816e+00 1.789323203727e+00 1.800784335455e+00 1.811576316451e+00 1.821543579361e+00 1.830507229467e+00 1.838359598353e+00 1.844959342875e+00 1.850215079039e+00 1.854061068608e+00 1.856413996851e+00 1.857277337432e+00 1.856620533984e+00 1.854463113591e+00 1.850867758747e+00 1.845864787964e+00 1.839569092894e+00 1.832072564235e+00 1.823491212407e+00 1.813988261848e+00 1.803692687967e+00 1.792788832392e+00 1.781449066310e+00 1.769846695122e+00 1.758192502458e+00 1.746650769309e+00 1.735432036238e+00 1.724714232100e+00 1.714664606316e+00 1.705474585876e+00 1.697267785085e+00 1.690195469439e+00 1.684365042951e+00 1.679844852063e+00 1.676705009617e+00 1.674936141333e+00 1.674519970896e+00 1.675383369836e+00 1.677393969599e+00 1.680404092948e+00 1.684179392044e+00 1.688475477742e+00 1.692994982908e+00 1.697393304071e+00 1.701337313343e+00 1.704432335729e+00 1.706308421669e+00 1.706596317866e+00 1.704924355946e+00 1.700982834730e+00 1.694473698314e+00 1.685174216249e+00 1.672925218744e+00 1.657633128756e+00 1.639317200364e+00 1.618059851913e+00 1.594070567541e+00 1.567653473146e+00 1.539198964412e+00 1.509218375270e+00 1.478287478250e+00 1.447052673129e+00 1.416206808752e+00 1.386447515867e+00 1.358444155710e+00 1.332794360364e+00 1.309998416809e+00 1.290378855115e+00 1.274104343261e+00 1.261145060994e+00 1.251262170713e+00 1.244090084444e+00 1.239090221000e+00 1.235670845353e+00 1.233207727082e+00 1.231071058506e+00 1.228751053244e+00 1.225776647871e+00 1.221845217286e+00 1.216787307666e+00 1.210523193374e+00 1.203176994291e+00 1.194893634755e+00 1.185929963223e+00 1.176597407368e+00 1.167119806471e+00 1.157787679332e+00 1.148720941989e+00 1.139966670464e+00 1.131524381751e+00 1.123172016532e+00 1.114726729690e+00 1.105894859275e+00 1.096357791038e+00 1.085924474963e+00 1.074362651439e+00 1.061657871627e+00 1.047887978978e+00 1.033239589721e+00 1.018133846060e+00 1.002971085513e+00 9.883032062351e-01 9.746505953403e-01 9.624019339217e-01 9.519193818318e-01 9.432363876719e-01 9.362518227630e-01 9.306356552882e-01 9.258150112602e-01 9.212189659452e-01 9.161595859707e-01 9.100699002643e-01 9.025727334026e-01 8.934360042751e-01 8.828094737539e-01 8.710608486287e-01 8.588517155259e-01 8.470962304287e-01 8.367481512431e-01 8.288092592417e-01 8.240505554326e-01 8.229243250205e-01 8.254923307764e-01 8.313278124303e-01 8.396660216942e-01 8.494900649387e-01 8.597312933197e-01 8.694281457921e-01 8.779093377338e-01 8.849015919490e-01 8.905340196384e-01 8.954507421890e-01 9.006169050868e-01 9.072268608840e-01 9.165270515085e-01 9.294489610431e-01 9.465195071356e-01 9.675880436190e-01 9.918149609570e-01 1.017830856554e+00 1.043778292604e+00 1.067716402363e+00 1.087763842917e+00 1.102303057609e+00 1.110281907173e+00 1.111185368141e+00 1.105227189421e+00 1.093345206311e+00 1.077092441200e+00 1.058593204594e+00 1.040220626695e+00 1.024308286348e+00 1.012724468762e+00 1.006533069979e+00 1.005790674945e+00 1.009510337133e+00 1.016010909569e+00 1.023283936433e+00 1.029452446381e+00 1.033205253838e+00 1.033986053122e+00 1.032144770790e+00 1.028778574017e+00 1.025509090739e+00 1.024056512005e+00 1.025676931383e+00 1.030839328054e+00 1.038914412471e+00 1.048318531001e+00 1.056937013279e+00 1.062647352549e+00 1.064049408516e+00 1.060924636412e+00 1.054620044371e+00 1.048091863252e+00 1.045349644891e+00 1.050575436899e+00 1.066596805208e+00 1.093631950822e+00 1.128778967312e+00 1.166440832913e+00 1.199761957642e+00 1.222071890652e+00 1.228349441070e+00 1.216410876307e+00 1.187618836376e+00 1.152227984119e+00 1.108124855320e+00 1.069432892930e+00 1.047894507167e+00 1.044719589359e+00 1.051478673119e+00 1.059012150511e+00 1.064515000633e+00 1.070738467586e+00 1.079717945105e+00 1.088430030448e+00 1.038530017113e+00 9.010784152265e-01 8.156896176484e-01 8.798357447373e-01 9.873588739121e-01 9.951941034106e-01 8.716063923281e-01 7.294016879491e-01 7.720453839626e-01 9.703041406461e-01 1.117154995456e+00 1.108817276684e+00 9.716043085471e-01 8.437827525805e-01 8.604041343380e-01 9.475094949579e-01 9.501291941938e-01 8.297378494244e-01 7.055381568159e-01 7.688565324494e-01 9.609276696712e-01 1.087661163813e+00 1.070154605874e+00 9.544233728836e-01 8.677999656632e-01 8.816623828681e-01 9.071006602397e-01 8.453967174005e-01 7.279298717771e-01 7.236496581238e-01 8.939730515616e-01 1.067611698544e+00 1.109790631534e+00 1.008120178868e+00 8.631975830165e-01 8.188624855004e-01 8.710654280621e-01 8.810296047489e-01 7.928477096967e-01 7.136471020763e-01 8.075911764040e-01 9.965938896747e-01 1.087568003285e+00 9.864750801999e-01 7.290423224154e-01 5.415696282873e-01 7.079480105700e-01 9.741129916657e-01 1.100604935294e+00 1.042978687707e+00 8.741380957152e-01 7.446509738776e-01 7.514344132311e-01 8.098594794282e-01 8.291735117674e-01 8.310638454422e-01 8.746874330962e-01 9.369586235961e-01 9.296245417087e-01 8.048227594268e-01 6.242198268036e-01 5.885607015218e-01 7.639135510547e-01 9.409014488228e-01 9.882537601741e-01 8.983607793040e-01 7.612433305519e-01 7.170658316008e-01 7.941213882614e-01 8.818708048677e-01 9.129542637774e-01 9.063603213230e-01 9.119700006944e-01 9.386893628353e-01 9.465586591500e-01 9.048861977951e-01 8.324797251383e-01 7.907858263502e-01 8.262266809881e-01 9.150822979840e-01 9.978114044529e-01 1.029190954821e+00 9.903732508377e-01 8.974468853201e-01 8.211745583275e-01 8.621408542437e-01 1.017216617605e+00 1.167681683155e+00 1.208932616025e+00 1.108951129279e+00 9.287461181943e-01 8.241608959286e-01 9.002214977601e-01 1.034711104195e+00 1.079013075740e+00 9.997131194280e-01 8.724520162116e-01 8.220854638726e-01 8.686291772640e-01 9.031164722461e-01 8.598071981080e-01 7.925990157289e-01 8.256980831341e-01
 7.479761716847e-01 7.482795842096e-01 7.495742785861e-01 7.513636009590e-01 7.524928973462e-01 7.527225120554e-01 7.530701892669e-01 7.543921205611e-01 7.561800659192e-01 7.573289230851e-01 7.576839433979e-01 7.581822486585e-01 7.594938653174e-01 7.611322536975e-01 7.621990205100e-01 7.626241239165e-01 7.632223259148e-01 7.645207336385e-01 7.660280563336e-01 7.669503893724e-01 7.673223777720e-01 7.679467123269e-01 7.692494238813e-01 7.706799196331e-01 7.714831885786e-01 7.717625815703e-01 7.723544657232e-01 7.736821887887e-01 7.751398860541e-01 7.758988154710e-01 7.760706185860e-01 7.766106977213e-01 7.780033946342e-01 7.795404216199e-01 7.802724088176e-01 7.803589796808e-01 7.808884305826e-01 7.823600443593e-01 7.839500929549e-01 7.846510135875e-01 7.847008328591e-01 7.852698230941e-01 7.868082530312e-01 7.883923139112e-01 7.890371054070e-01 7.890918528125e-01 7.897349916091e-01 7.913040338092e-01 7.928320686100e-01 7.934251072967e-01 7.935155092679e-01 7.942319212354e-01 7.957975985580e-01 7.972456857555e-01 7.978032271842e-01 7.979596977453e-01 7.987362223445e-01 8.002545241830e-01 8.016222481200e-01 8.021915131702e-01 8.024285777519e-01 8.032277030190e-01 8.046826460627e-01 8.059820369741e-01 8.065675112321e-01 8.068706011856e-01 8.076771705467e-01 8.090476492879e-01 8.102828656435e-01 8.109042028440e-01 8.112638982287e-01 8.120438037829e-01 8.133355103264e-01 8.145320837046e-01 8.151763667439e-01 8.155672613700e-01 8.163176063202e-01 8.175232170747e-01 8.186776113990e-01 8.193712628862e-01 8.198053894047e-01 8.205052854178e-01 8.216257190664e-01 8.227560143744e-01 8.234884051226e-01 8.239586505910e-01 8.246196054584e-01 8.256387729544e-01 8.267219998935e-01 8.275142337577e-01 8.280399214709e-01 8.286516109673e-01 8.295710166623e-01 8.306143979141e-01 8.314521718610e-01 8.320308310868e-01 8.326101118857e-01 8.334200170797e-01 8.344050176376e-01 8.352983427064e-01 8.359430113752e-01 8.364924122089e-01 8.372069439572e-01 8.381310455447e-01 8.390435438725e-01 8.397474468760e-01 8.402944162252e-01 8.409209693367e-01 8.417585264110e-01 8.426727098098e-01 8.434259211112e-01 8.439877527126e-01 8.445594804808e-01 8.453017390048e-01 8.461564207949e-01 8.469326155368e-01 8.475369089772e-01 8.480749950865e-01 8.487146649544e-01 8.494843721521e-01 8.502479707904e-01 8.508947995566e-01 8.514403093073e-01 8.519930166986e-01 8.526401178713e-01 8.533570114412e-01 8.540314951819e-01 8.545931314630e-01 8.551025628347e-01 8.556570283825e-01 8.562910330363e-01 8.569472902425e-01 8.575367097200e-01 8.580408536313e-01 8.585402675271e-01 8.590972665315e-01 8.596921050677e-01 8.602727169136e-01 8.608061518976e-01 8.612969384305e-01 8.617866971282e-01 8.623076116657e-01 8.628431581231e-01 8.633617216258e-01 8.638477417901e-01 8.643035630759e-01 8.647564057532e-01 8.652308413354e-01 8.657052027924e-01 8.661511838665e-01 8.665744779664e-01 8.669914229499e-01 8.674030072839e-01 8.678128136635e-01 8.682103352754e-01 8.685924000835e-01 8.689745203810e-01 8.693556665468e-01 8.697137352576e-01 8.700567911439e-01 8.703962364348e-01 8.707330803569e-01 8.710716934026e-01 8.714028948209e-01 8.717113486643e-01 8.719998814244e-01 8.722886233422e-01 8.725748873960e-01 8.728545990191e-01 8.731240122720e-01 8.733743163541e-01 8.736099951023e-01 8.738424288572e-01 8.740621226760e-01 8.742694638197e-01 8.744712823045e-01 8.746649167619e-01 8.748431964659e-01 8.750083919479e-01 8.751602544362e-01 8.753016169240e-01 8.754428075640e-01 8.755753009355e-01 8.756910515657e-01 8.757942463599e-01 8.758821807225e-01 8.759597644253e-01 8.760355904955e-01 8.761002534722e-01 8.761495788668e-01 8.761849477623e-01 8.762092035377e-01 8.762196899815e-01 8.762199461327e-01 8.762088360316e-01 8.761858719126e-01 8.761555299135e-01 8.761154128885e-01 8.760562113100e-01 8.759843128860e-01 8.759004810981e-01 8.758108414325e-01 8.757146013000e-01 8.756027570238e-01 8.754716199560e-01 8.753276340274e-01 8.751768252022e-01 8.750155230909e-01 8.748365725470e-01 8.746411276118e-01 8.744352767362e-01 8.742243058929e-01 8.740014688478e-01 8.737521861179e-01 8.734861314695e-01 8.732155062468e-01 8.729439343682e-01 8.726635214073e-01 8.723576064356e-01 8.720259176685e-01 8.716907076998e-01 8.713575768130e-01 8.710173296976e-01 8.706563952533e-01 8.702712160133e-01 8.698704918180e-01 8.694687141088e-01 8.690635116733e-01 8.686413803392e-01 8.681988600441e-01 8.677370241450e-01 8.672612735294e-01 8.667815070006e-01 8.662900217515e-01 8.657811423177e-01 8.652557242008e-01 8.647102753634e-01 8.641498809672e-01 8.635850382736e-01 8.630073519785e-01 8.624108193544e-01 8.618000891361e-01 8.611691985097e-01 8.605257518229e-01 8.598757361752e-01 8.592125106640e-01 8.585347105352e-01 8.578427632940e-01 8.571300237797e-01 8.564071986188e-01 8.556759482028e-01 8.549310272386e-01 8.541745489329e-01 8.534018887488e-01 8.526110962078e-01 8.518108160715e-01 8.509985573215e-01 8.501721784303e-01 8.493353226584e-01 8.484833913845e-01 8.476108768437e-01 8.467306442947e-01 8.458349831402e-01 8.449273437435e-01 8.440102177821e-01 8.430716921011e-01 8.421174373869e-01 8.411559890976e-01 8.401780962668e-01 8.391916043355e-01 8.381898075295e-01 8.371657854562e-01 8.361320975808e-01 8.350893239601e-01 8.340314824745e-01 8.329642219182e-01 8.318772340495e-01 8.307755455881e-01 8.296680873804e-01 8.285457533772e-01 8.274102516996e-01 8.262629121805e-01 8.251012611162e-01 8.239284947695e-01 8.227452413333e-01 8.215467913228e-01 8.203367127017e-01 8.191189012016e-01 8.178875957192e-01 8.166424888623e-01 8.153839621685e-01 8.141141042586e-01 8.128366810311e-01 8.115495701551e-01 8.102457748044e-01 8.089303539528e-01 8.076016866392e-01 8.062682409737e-01 8.049253907360e-01 8.035672375438e-01 8.021960766691e-01 8.008142117539e-01 7.994240780587e-01 7.980299256670e-01 7.966219115361e-01 7.951974220546e-01 7.937654840829e-01 7.923279824450e-01 7.908824286010e-01 7.894268416140e-01 7.879566255773e-01 7.864797068437e-01 7.849989853693e-01 7.835085510912e-01 7.820091836052e-01 7.804983219332e-01 7.789814295541e-01 7.774624164898e-01 7.759347342293e-01 7.743965725217e-01 7.728514279802e-01 7.713006422555e-01 7.697483734672e-01 7.681896275904e-01 7.666194530892e-01 7.650439565588e-01 7.634670708128e-01 7.618861878481e-01 7.602999499089e-01 7.587061859515e-01 7.571095752110e-01 7.555122467060e-01 7.539107447560e-01 7.523046081476e-01 7.506945837578e-01 7.490838488918e-01 7.474734053006e-01 7.458607396285e-01 7.442440548575e-01 7.426277621579e-01 7.410102705494e-01 7.393952196358e-01 7.377798573912e-01 7.361645757022e-01 7.345495549723e-01 7.329363313347e-01 7.313261424983e-01 7.297177913489e-01 7.281122870731e-01 7.265105716998e-01 7.249098729053e-01 7.233143948127e-01 7.217259089901e-01 7.201421310187e-01 7.185613626909e-01 7.169874115013e-01 7.154189675501e-01 7.138588409224e-01 7.123081056599e-01 7.107636639142e-01 7.092263056641e-01 7.076981944400e-01 7.061806728728e-01 7.046739611815e-01 7.031767497103e-01 7.016909054124e-01 7.002179051563e-01 6.987543278088e-01 6.973050428183e-01 6.958700189642e-01 6.944474326336e-01 6.930412578344e-01 6.916498660629e-01 6.902718155814e-01 6.889116625273e-01 6.875696615474e-01 6.862440865778e-01 6.849365104704e-01 6.836460596538e-01 6.823757811892e-01 6.811271730292e-01 6.798978438999e-01 6.786896019704e-01 6.775012517682e-01 6.763352941529e-01 6.751975089077e-01 6.740786637095e-01 6.729838316014e-01 6.719155183087e-01 6.708690651193e-01 6.698546862987e-01 6.688626530012e-01 6.678968583560e-01 6.669606518540e-01 6.660512445235e-01 6.651747743130e-01 6.643261151138e-01 6.635055130317e-01 6.627179058333e-01 6.619597197796e-01 6.612381110180e-01 6.605463041512e-01 6.598838523228e-01 6.592613864061e-01 6.586680638822e-01 6.581128122784e-01 6.575936101595e-01 6.571045338136e-01 6.566589634706e-01 6.562456042883e-01 6.558711929126e-01 6.555367955627e-01 6.552345909929e-01 6.549777662384e-01 6.547551220454e-01 6.545740724533e-01 6.544375555187e-01 6.543325673711e-01 6.542756578775e-01 6.542567075503e-01 6.542785322967e-01 6.543472566924e-01 6.544504973137e-01 6.546024185543e-01 6.547965935573e-01 6.550286603048e-01 6.553119171833e-01 6.556303424778e-01 6.559972271849e-01 6.564103659175e-01 6.568593172048e-01 6.573633473741e-01 6.579014051980e-01 6.584902874538e-01 6.591238680213e-01 6.597942306077e-01 6.605206575686e-01 6.612815837765e-01 6.620935379659e-01 6.629509845729e-01 6.638429384183e-01 6.647918283767e-01 6.657764767417e-01 6.668085569079e-01 6.678886555017e-01 6.690016741026e-01 6.701702998942e-01 6.713758916934e-01 6.726246214452e-01 6.739227719144e-01 6.752528182382e-01 6.766362322645e-01 6.780551616175e-01 6.795153341837e-01 6.810248558346e-01 6.825631612719e-01 6.841520637645e-01 6.857769185528e-01 6.874384696343e-01 6.891489135308e-01 6.908854280943e-01 6.926708494697e-01 6.944898788288e-01 6.963411451642e-01 6.982395503584e-01 7.001627646686e-01 7.021276227089e-01 7.041268914156e-01 7.061540544217e-01 7.082276020031e-01 7.103196281479e-01 7.124504040779e-01 7.146155741475e-01 7.168006181448e-01 7.190313203473e-01 7.212767293311e-01 7.235562294486e-01 7.258681042286e-01 7.281925692130e-01 7.305623331766e-01 7.329430683297e-01 7.353504154452e-01 7.377920921071e-01 7.402357388069e-01 7.427232811699e-01 7.452185154018e-01 7.477338940660e-01 7.502809173498e-01 7.528252486763e-01 7.554112709228e-01 7.579955235291e-01 7.605991716705e-01 7.632316163425e-01 7.658495472104e-01 7.685116495250e-01 7.711642501126e-01 7.738311870654e-01 7.765257854907e-01 7.791973372048e-01 7.819115506092e-01 7.846078575606e-01 7.873150508794e-01 7.900477199257e-01 7.927478633515e-01 7.954905559277e-01 7.982079284112e-01 8.009326668777e-01 8.036764225265e-01 8.063822898895e-01 8.091301563324e-01 8.118419164997e-01 8.145607143339e-01 8.172933375843e-01 8.199795382232e-01 8.227072650737e-01 8.253888279435e-01 8.280766932586e-01 8.307716896399e-01 8.334156438669e-01 8.360981592178e-01 8.387262135583e-01 8.413602203158e-01 8.439906436984e-01 8.465697760630e-01 8.491804850919e-01 8.517311196331e-01 8.542837215868e-01 8.568287339447e-01 8.593162188730e-01 8.618321903293e-01 8.642820436909e-01 8.667307143296e-01 8.691639434833e-01 8.715373390526e-01 8.739337483122e-01 8.762586109654e-01 8.785799658395e-01 8.808758372152e-01 8.831132274304e-01 8.853645368644e-01 8.875431246829e-01 8.897116107306e-01 8.918509639571e-01 8.939252891656e-01 8.960095155000e-01 8.980190332638e-01 9.000097062944e-01 9.019708864388e-01 9.038615630902e-01 9.057562324188e-01 9.075726077511e-01 9.093663410643e-01 9.111261403075e-01 9.128121722671e-01 9.144946943293e-01 9.160982611526e-01 9.176715568345e-01 9.192101442890e-01 9.206690916253e-01 9.221224992307e-01 9.234916401512e-01 9.248248585648e-01 9.261227019450e-01 9.273342096899e-01 9.285370874048e-01 9.296523351619e-01 9.307295006110e-01 9.317639013992e-01 9.327115623026e-01 9.336468021439e-01 9.344897087181e-01 9.352908590369e-01 9.360475602781e-01 9.367119418152e-01 9.373616388689e-01 9.379164143868e-01 9.384268970898e-01 9.388896186204e-01 9.392559441338e-01 9.396058832036e-01 9.398565086509e-01 9.400616841183e-01 9.402128655919e-01 9.402703489674e-01 9.403053170299e-01 9.402408744775e-01 9.401263846674e-01 9.399594152124e-01 9.396914855956e-01 9.394017912922e-01 9.390099791757e-01 9.385656284192e-01 9.380669014718e-01 9.374674424753e-01 9.368426825355e-01 9.361150073799e-01 9.353329878100e-01 9.344965952383e-01 9.335572215733e-01 9.325895430108e-01 9.315204520825e-01 9.303945013533e-01 9.292123472216e-01 9.279293198913e-01 9.266160619011e-01 9.252016710645e-01 9.237303146221e-01 9.222017119248e-01 9.205715362411e-01 9.189122714245e-01 9.171512271027e-01 9.153336968576e-01 9.134598561351e-01 9.114854889610e-01 9.094797931476e-01 9.073769053365e-01 9.052162380075e-01 9.030011025601e-01 9.006877659974e-01 8.983435857787e-01 8.959054919916e-01 8.934093461124e-01 8.908600403470e-01 8.882173563786e-01 8.855442072947e-01 8.827795687398e-01 8.799617629288e-01 8.770933493285e-01 8.741331493768e-01 8.711457148095e-01 8.680725508530e-01 8.649462560272e-01 8.617746755220e-01 8.585170210685e-01 8.552342436381e-01 8.518714915809e-01 8.484616021588e-01 8.450083474567e-01 8.414762087028e-01 8.379241407953e-01 8.342959904254e-01 8.306296574720e-01 8.269246707259e-01 8.231462906106e-01 8.193566851455e-01 8.154968364817e-01 8.116031894957e-01 8.076811340561e-01 8.036954953360e-01 7.997012076849e-01 7.956485434968e-01 7.915719574470e-01 7.874715371652e-01 7.833194441187e-01 7.791677892876e-01 7.749663028039e-01 7.707509943198e-01 7.665224527248e-01 7.622511508829e-01 7.579923391330e-01 7.536957895805e-01 7.493959891648e-01 7.450931090576e-01 7.407625014516e-01 7.364543595435e-01 7.321202396321e-01 7.277982698439e-01 7.234840765190e-01 7.191567886153e-01 7.148653617561e-01 7.105616827070e-01 7.062838174275e-01 7.020293462534e-01 6.977768258771e-01 6.935740754402e-01 6.893753167452e-01 6.852180764182e-01 6.810992667286e-01 6.769982875471e-01 6.729624762690e-01 6.689485300307e-01 6.649912312966e-01 6.610897477886e-01 6.572234086022e-01 6.534369112798e-01 6.496905113217e-01 6.460186599059e-01 6.424168452284e-01 6.388674886815e-01 6.354176912719e-01 6.320212126097e-01 6.287185005833e-01 6.255004174476e-01 6.223542813297e-01 6.193189699833e-01 6.163565415586e-01 6.135003478000e-01 6.107456824244e-01 6.080759129172e-01 6.055322146420e-01 6.030752125909e-01 6.007392517376e-01 5.985134445684e-01 5.963877475882e-01 5.943970238302e-01 5.925024338450e-01 5.907392575533e-01 5.890964402238e-01 5.875607580098e-01 5.861661484407e-01 5.848753567936e-01 5.837194044707e-01 5.826875682088e-01 5.817670820145e-01 5.809880791199e-01 5.803161636920e-01 5.797755797841e-01 5.793573847003e-01 5.790513747652e-01 5.788800358287e-01 5.788111938081e-01 5.788680494250e-01 5.790403595800e-01 5.793151704119e-01 5.797168971061e-01 5.802095187176e-01 5.808176365955e-01 5.815261112149e-01 5.823255712315e-01 5.832351996697e-01 5.842223298356e-01 5.853073322507e-01 5.864767577832e-01 5.877189784299e-01 5.890511019673e-01 5.904421630008e-01 5.919109305080e-01 5.934420854390e-01 5.950262123556e-01 5.966772478284e-01 5.983678249430e-01 6.001097169990e-01 6.018932625500e-01 6.037067230512e-01 6.055606982934e-01 6.074323014565e-01 6.093325106980e-01 6.112476093170e-01 6.131686657517e-01 6.151053540016e-01 6.170377781475e-01 6.189716299054e-01 6.208983487879e-01 6.228081897594e-01 6.247074893610e-01 6.265779451257e-01 6.284268129905e-01 6.302425035297e-01 6.320204100420e-01 6.337615935287e-01 6.354557989873e-01 6.371041897842e-01 6.386971383210e-01 6.402309659342e-01 6.417044819269e-01 6.431099499090e-01 6.444480843206e-01 6.457102037675e-01 6.468952648471e-01 6.479974658756e-01 6.490147871499e-01 6.499450490958e-01 6.507795647065e-01 6.515210060139e-01 6.521601622383e-01 6.526980689288e-01 6.531335055026e-01 6.534532619805e-01 6.536699616851e-01 6.537657580732e-01 6.537469784542e-01 6.536124522960e-01 6.533502168303e-01 6.529707867627e-01 6.524594190776e-01 6.518213903224e-01 6.510587118341e-01 6.501547221865e-01 6.491281563868e-01 6.479605162475e-01 6.466591594321e-01 6.452265474161e-01 6.436470132871e-01 6.419396478295e-01 6.400873858249e-01 6.380957227554e-01 6.359737780747e-01 6.337011511701e-01 6.313028949134e-01 6.287600594978e-01 6.260795686676e-01 6.232737647451e-01 6.203187700963e-01 6.172450423281e-01 6.140333456316e-01 6.106916790133e-01 6.072344206342e-01 6.036389432354e-01 5.999380398329e-01 5.961121637553e-01 5.921725558992e-01 5.881358942830e-01 5.839792518618e-01 5.797371258410e-01 5.753946952918e-01 5.709591580687e-01 5.664563745978e-01 5.618629020298e-01 5.572145521092e-01 5.525009241535e-01 5.477324017759e-01 5.429327153643e-01 5.380835914445e-01 5.332255296795e-01 5.283492885627e-01 5.234655886911e-01 5.186072364871e-01 5.137554536272e-01 5.089531554023e-01 5.041977025928e-01 4.995013945812e-01 4.949000254918e-01 4.903798610103e-01 4.859842916076e-01 4.817148294054e-01 4.775904744477e-01 4.736456371488e-01 4.698699552411e-01 4.663117089550e-01 4.629756369650e-01 4.598779979674e-01 4.570581689944e-01 4.545038298122e-01 4.522673730253e-01 4.503469076715e-01 4.487635222038e-01 4.475490046259e-01 4.466947979825e-01 4.462429749201e-01 4.461897893321e-01 4.465514778261e-01 4.473501248481e-01 4.485736628419e-01 4.502519206849e-01 4.523738075012e-01 4.549494481323e-01 4.579856532415e-01 4.614667690489e-01 4.654081540168e-01 4.697892652321e-01 4.746133942852e-01 4.798737910807e-01 4.855463244221e-01 4.916434104144e-01 4.981295771953e-01 5.050051462243e-01 5.122567641444e-01 5.198545902021e-01 5.278044681963e-01 5.360696679892e-01 5.446453387806e-01 5.535150301218e-01 5.626482272676e-01 5.720488668124e-01 5.816759092596e-01 5.915300058452e-01 6.015908166712e-01 6.118259533837e-01 6.222482551660e-01 6.328097638670e-01 6.435138849409e-01 6.543410387746e-01 6.652642850502e-01 6.762896118175e-01 6.873781227092e-01 6.985325399141e-01 7.097359826755e-01 7.209591118259e-01 7.322150682707e-01 7.434629342447e-01 7.547069451059e-01 7.659333552103e-01 7.771149384081e-01 7.882642143109e-01 7.993444457862e-01 8.103593130524e-01 8.212997884292e-01 8.321377459595e-01 8.428879243221e-01 8.535161136701e-01 8.640274730972e-01 8.744132147302e-01 8.846467150810e-01 8.947464240725e-01 9.046784276183e-01 9.144500243514e-01 9.240537838004e-01 9.334668285959e-01 9.427078104201e-01 9.517448464064e-01 9.605851891702e-01 9.692261666928e-01 9.776457309162e-01 9.858617432228e-01 9.938479387687e-01 1.001613337784e+00 1.009154442037e+00 1.016455193342e+00 1.023531995815e+00 1.030363360518e+00 1.036957738231e+00 1.043315377813e+00 1.049420490033e+00 1.055295357882e+00 1.060915631781e+00 1.066298261083e+00 1.071439502981e+00 1.076331372729e+00 1.080992665339e+00 1.085408414633e+00 1.089591844509e+00 1.093544597084e+00 1.097260808966e+00 1.100762167242e+00 1.104035251251e+00 1.107096009494e+00 1.109948956554e+00 1.112592513441e+00 1.115047904172e+00 1.117305821679e+00 1.119387332992e+00 1.121294490450e+00 1.123030263602e+00 1.124621837378e+00 1.126054376487e+00 1.127358868855e+00 1.128539110184e+00 1.129593742181e+00 1.130559559361e+00 1.131419255776e+00 1.132206040725e+00 1.132924902423e+00 1.133579683690e+00 1.134203375292e+00 1.134780556286e+00 1.135349600395e+00 1.135911508672e+00 1.136471121372e+00 1.137064849043e+00 1.137673922182e+00 1.138338099487e+00 1.139055696169e+00 1.139832523577e+00 1.140703507251e+00 1.141647926919e+00 1.142703965216e+00 1.143870609018e+00 1.145149179025e+00 1.146570929202e+00 1.148116319866e+00 1.149816128594e+00 1.151668364009e+00 1.153670176273e+00 1.155852532725e+00 1.158186380353e+00 1.160705002268e+00 1.163397810982e+00 1.166257799478e+00 1.169314231657e+00 1.172530208947e+00 1.175935692330e+00 1.179515857504e+00 1.183257494424e+00 1.187188026085e+00 1.191262432298e+00 1.195507963009e+00 1.199905376625e+00 1.204434649254e+00 1.209118264770e+00 1.213910621712e+00 1.218830329198e+00 1.223858324892e+00 1.228965529248e+00 1.234177131982e+00 1.239439181680e+00 1.244766976897e+00 1.250142615770e+00 1.255531494782e+00 1.260953872601e+00 1.266358762132e+00 1.271758022004e+00 1.277127059941e+00 1.282436122723e+00 1.287703445372e+00 1.292871200709e+00 1.297957498077e+00 1.302934101759e+00 1.307770177757e+00 1.312486046977e+00 1.317024284938e+00 1.321398734820e+00 1.325586908881e+00 1.329557112644e+00 1.333327524234e+00 1.336845256867e+00 1.340125019332e+00 1.343144362022e+00 1.345875085372e+00 1.348338593117e+00 1.350481443127e+00 1.352321541839e+00 1.353842728393e+00 1.355013148637e+00 1.355866021750e+00 1.356346301851e+00 1.356479915714e+00 1.356256266391e+00 1.355646060988e+00 1.354688745658e+00 1.353338551307e+00 1.351624689279e+00 1.349545676261e+00 1.347079521859e+00 1.344276425723e+00 1.341097351142e+00 1.337579857454e+00 1.333736570447e+00 1.329551481493e+00 1.325088991247e+00 1.320320031358e+00 1.315293694726e+00 1.310039820690e+00 1.304546793576e+00 1.298898428547e+00 1.293078464686e+00 1.287147274032e+00 1.281150260423e+00 1.275091317918e+00 1.269062812241e+00 1.263064767690e+00 1.257171261022e+00 1.251435356243e+00 1.245878165449e+00 1.240595953351e+00 1.235600478323e+00 1.230970176709e+00 1.226763490911e+00 1.223001906527e+00 1.219783488593e+00 1.217114494383e+00 1.215065595925e+00 1.213686619382e+00 1.212980245458e+00 1.213034539377e+00 1.213827737554e+00 1.215407728540e+00 1.217798434741e+00 1.220970212618e+00 1.224975730557e+00 1.229760550777e+00 1.235332505200e+00 1.241677713443e+00 1.248726295916e+00 1.256494802398e+00 1.264888962080e+00 1.273881892366e+00 1.283424185698e+00 1.293416698970e+00 1.303842546242e+00 1.314585971694e+00 1.325595295309e+00 1.336804207209e+00 1.348099859854e+00 1.359453869698e+00 1.370745093189e+00 1.381919666698e+00 1.392913097597e+00 1.403616287122e+00 1.414010622395e+00 1.423986407095e+00 1.433504406460e+00 1.442520897589e+00 1.450945571529e+00 1.458785801298e+00 1.465960088361e+00 1.472453072644e+00 1.478257657848e+00 1.483312058672e+00 1.487662347756e+00 1.491263873583e+00 1.494135608820e+00 1.496314536536e+00 1.497776759902e+00 1.498605467854e+00 1.498806211865e+00 1.498426801687e+00 1.497553875846e+00 1.496203877287e+00 1.494484632291e+00 1.492452568809e+00 1.490179333391e+00 1.487785973920e+00 1.485310009641e+00 1.482888643092e+00 1.480591613970e+00 1.478502698683e+00 1.476745094920e+00 1.475361758488e+00 1.474476592283e+00 1.474146950113e+00 1.474432508992e+00 1.475432058117e+00 1.477146625867e+00 1.479660729571e+00 1.482981903873e+00 1.487117626744e+00 1.492106268989e+00 1.497893172541e+00 1.504491412544e+00 1.511857481183e+00 1.519928875043e+00 1.528686141293e+00 1.538022386899e+00 1.547894315310e+00 1.558213188179e+00 1.568877306083e+00 1.579829968113e+00 1.590940255504e+00 1.602140609118e+00 1.613330800395e+00 1.624399525725e+00 1.635293135225e+00 1.645878833661e+00 1.656102433837e+00 1.665881890504e+00 1.675116331338e+00 1.683780251448e+00 1.691774231446e+00 1.699057929139e+00 1.705598054005e+00 1.711321525993e+00 1.716234645999e+00 1.720286235528e+00 1.723472112859e+00 1.725801421301e+00 1.727247574876e+00 1.727862830026e+00 1.727636809883e+00 1.726620911039e+00 1.724868816292e+00 1.722400786832e+00 1.719325312881e+00 1.715686595903e+00 1.711570175277e+00 1.707101966949e+00 1.702341207482e+00 1.697437965653e+00 1.692495249883e+00 1.687628783499e+00 1.683000654876e+00 1.678702372819e+00 1.674898643506e+00 1.671707930841e+00 1.669240894628e+00 1.667645242608e+00 1.666988338890e+00 1.667384821640e+00 1.668899080189e+00 1.671560978078e+00 1.675437891719e+00 1.680487056673e+00 1.686716506836e+00 1.694070107807e+00 1.702446690574e+00 1.711791733825e+00 1.721939304984e+00 1.732763826466e+00 1.744119707868e+00 1.755790470266e+00 1.767639257079e+00 1.779445526709e+00 1.791017781753e+00 1.802188622124e+00 1.812738534695e+00 1.822523059808e+00 1.831360527718e+00 1.839100969579e+00 1.845631186041e+00 1.850810368380e+00 1.854576243859e+00 1.856846289468e+00 1.857571282365e+00 1.856753109613e+00 1.854360523908e+00 1.850448115301e+00 1.845053995369e+00 1.838234932897e+00 1.830107397843e+00 1.820752878923e+00 1.810314511435e+00 1.798933303614e+00 1.786751992222e+00 1.773963710005e+00 1.760726204948e+00 1.747239263883e+00 1.733702837340e+00 1.720297481908e+00 1.707251128189e+00 1.694739577739e+00 1.682968551864e+00 1.672128565658e+00 1.662368944085e+00 1.653864665496e+00 1.646718357578e+00 1.641028014182e+00 1.636850560217e+00 1.634175559333e+00 1.632978535622e+00 1.633140668186e+00 1.634518940942e+00 1.636908759050e+00 1.640028336557e+00 1.643590615709e+00 1.647225771971e+00 1.650555938696e+00 1.653185854206e+00 1.654683682541e+00 1.654662025931e+00 1.652719273113e+00 1.648505091848e+00 1.641718351373e+00 1.632101346342e+00 1.619496336618e+00 1.603805625995e+00 1.585042128390e+00 1.563318859949e+00 1.538837452742e+00 1.511937010177e+00 1.483034773876e+00 1.452654024433e+00 1.421410306532e+00 1.389965225775e+00 1.359028307163e+00 1.329306133538e+00 1.301471024452e+00 1.276098875003e+00 1.253662134645e+00 1.234461088291e+00 1.218593945899e+00 1.206006538274e+00 1.196413729257e+00 1.189399800681e+00 1.184443926335e+00 1.180921094330e+00 1.178259561597e+00 1.175866854156e+00 1.173262345443e+00 1.170096594891e+00 1.166083713564e+00 1.161155566400e+00 1.155297230110e+00 1.148627813425e+00 1.141372549644e+00 1.133715549531e+00 1.125942988431e+00 1.118232554157e+00 1.110691754480e+00 1.103416577790e+00 1.096268743197e+00 1.089125084976e+00 1.081742141486e+00 1.073781175634e+00 1.065006573718e+00 1.055102919497e+00 1.043912762642e+00 1.031388171683e+00 1.017556865095e+00 1.002714237328e+00 9.871818520910e-01 9.714690316412e-01 9.561635181009e-01 9.417875742902e-01 9.289058504067e-01 9.178533485838e-01 9.088090317398e-01 9.017470940189e-01 8.963262470685e-01 8.921206666603e-01 8.884952099885e-01 8.848188947638e-01 8.805685834141e-01 8.752942249950e-01 8.688767096661e-01 8.614325185496e-01 8.533663640412e-01 8.454114283890e-01 8.384392241689e-01 8.334522883362e-01 8.313699563272e-01 8.328776580718e-01 8.383041598488e-01 8.475008457546e-01 8.598897879409e-01 8.745078050393e-01 8.902018925660e-01 9.057610962495e-01 9.201324122913e-01 9.325671796964e-01 9.426642274845e-01 9.505523090119e-01 9.567681069382e-01 9.622509867420e-01 9.682595234406e-01 9.760509282685e-01 9.867883577856e-01 1.001195985159e+00 1.019386077607e+00 1.040861937187e+00 1.064404554207e+00 1.088383924892e+00 1.110907850912e+00 1.130034084388e+00 1.144126484974e+00 1.151913700309e+00 1.152719779352e+00 1.146550571210e+00 1.134074828691e+00 1.116662841540e+00 1.096194125599e+00 1.074902319066e+00 1.055034578282e+00 1.038487173180e+00 1.026512886705e+00 1.019393139568e+00 1.016503452131e+00 1.016499240358e+00 1.017672755813e+00 1.018474336168e+00 1.017858234893e+00 1.015632922102e+00 1.012492208584e+00 1.009941525622e+00 1.009965617222e+00 1.014407759321e+00 1.024469808530e+00 1.040122141981e+00 1.059953575418e+00 1.081434590831e+00 1.101369267024e+00 1.116700753208e+00 1.125117125064e+00 1.125657099301e+00 1.119134024888e+00 1.108140823998e+00 1.096868376496e+00 1.090186878509e+00 1.092273989380e+00 1.105119068404e+00 1.127350656668e+00 1.154434236135e+00 1.179765272875e+00 1.196443123562e+00 1.199086198815e+00 1.185149560169e+00 1.158955162213e+00 1.120222531253e+00 1.081890193490e+00 1.055647659941e+00 1.044474775788e+00 1.042980615630e+00 1.045021605853e+00 1.049806447754e+00 1.060147717477e+00 1.074861202733e+00 1.079751123458e+00 9.793376719037e-01 8.254571557490e-01 7.783745264085e-01 8.908307090209e-01 1.009761775070e+00 1.007665299804e+00 8.788320240698e-01 7.510247198300e-01 8.034017722275e-01 9.800591624343e-01 1.092664157874e+00 1.056980626693e+00 9.145867426638e-01 8.102415079537e-01 8.506370332689e-01 9.320409071223e-01 9.132825578274e-01 7.791790193133e-01 6.740908161730e-01 7.810054284919e-01 9.940331210151e-01 1.123679653175e+00 1.103030618529e+00 9.747605678887e-01 8.492335899444e-01 8.013945692032e-01 7.801128740118e-01 7.201344174024e-01 6.827884820162e-01 7.947416901559e-01 1.001347422526e+00 1.141837055782e+00 1.124512665631e+00 9.615813308135e-01 7.748337685815e-01 7.335635250935e-01 8.160354595154e-01 8.580743017516e-01 8.177053923809e-01 8.064549682713e-01 9.276671695562e-01 1.081498497512e+00 1.106888305827e+00 9.297916525327e-01 6.059638013680e-01 4.606004221345e-01 7.599708698236e-01 1.067611205438e+00 1.183397477119e+00 1.086056067689e+00 8.628343148790e-01 6.913364345031e-01 7.048360654141e-01 7.941991724354e-01 8.404850587184e-01 8.618358944391e-01 9.157206902104e-01 9.774099901853e-01 9.599514659083e-01 8.177098126638e-01 6.184563407756e-01 5.833333231591e-01 7.762457929901e-01 9.622973197271e-01 1.006711544008e+00 9.056095308353e-01 7.585606805415e-01 7.195917616811e-01 8.114209532562e-01 9.068860304591e-01 9.360891366013e-01 9.248316402314e-01 9.326955774125e-01 9.706203451604e-01 9.910816203678e-01 9.560118923193e-01 8.818176101676e-01 8.322970991455e-01 8.587428230808e-01 9.386824838457e-01 1.009651163182e+00 1.026703002809e+00 9.771097110365e-01 8.851481224749e-01 8.219931875014e-01 8.686013194697e-01 1.005870459046e+00 1.127666862723e+00 1.149751503233e+00 1.060090609214e+00 9.350612366123e-01 9.040813244242e-01 9.914788408673e-01 1.073204762457e+00 1.050695301798e+00 9.363129590239e-01 8.483634210358e-01 8.901261566670e-01 9.808290319093e-01 9.800078557189e-01 8.491475419402e-01 6.990367129763e-01 7.440779488331e-01
 7.353000337449e-01 7.356601335850e-01 7.369929136654e-01 7.388244069865e-01 7.400103796730e-01 7.402963471246e-01 7.406945891442e-01 7.420608175460e-01 7.438972084504e-01 7.451041737962e-01 7.455211854951e-01 7.460660812580e-01 7.474118264631e-01 7.491015459074e-01 7.502408248919e-01 7.507371196621e-01 7.513792347555e-01 7.527085381596e-01 7.542700256596e-01 7.552725504672e-01 7.557210528629e-01 7.563958541986e-01 7.577327530819e-01 7.592119679956e-01 7.600966645669e-01 7.604645579750e-01 7.611164526876e-01 7.624801764758e-01 7.639914207718e-01 7.648383758338e-01 7.651046174676e-01 7.657100366916e-01 7.671466873574e-01 7.687425836767e-01 7.695647158721e-01 7.697483812650e-01 7.703496260365e-01 7.718712465497e-01 7.735252473973e-01 7.743205454089e-01 7.744715061107e-01 7.751144592699e-01 7.767069200910e-01 7.783635672348e-01 7.791097845927e-01 7.792658160093e-01 7.799831904090e-01 7.816132596634e-01 7.832187692337e-01 7.839160885226e-01 7.841117423310e-01 7.849037568039e-01 7.865336460743e-01 7.880674475535e-01 7.887372262465e-01 7.889976849280e-01 7.898497532335e-01 7.914394213737e-01 7.929015041262e-01 7.935859701692e-01 7.939251505490e-01 7.948056610817e-01 7.963365828569e-01 7.977373416679e-01 7.984406424155e-01 7.988474535626e-01 7.997387041697e-01 8.011917416827e-01 8.025337519134e-01 8.032737272130e-01 8.037388875167e-01 8.046085771095e-01 8.059891132830e-01 8.072942442231e-01 8.080595559691e-01 8.085611910765e-01 8.094049724673e-01 8.107046688037e-01 8.119718832546e-01 8.127859612356e-01 8.133340481566e-01 8.141341008033e-01 8.153548562663e-01 8.165962389615e-01 8.174531570574e-01 8.180423408899e-01 8.188088191273e-01 8.199316403708e-01 8.211307492310e-01 8.220484761708e-01 8.226956975699e-01 8.234176577823e-01 8.244448811088e-01 8.256069308479e-01 8.265717228910e-01 8.272781898920e-01 8.279727283751e-01 8.288945093074e-01 8.299998490893e-01 8.310219834392e-01 8.317972535539e-01 8.324669030128e-01 8.333002767124e-01 8.343437310611e-01 8.353892149937e-01 8.362244920382e-01 8.368997278065e-01 8.376485924305e-01 8.386112646064e-01 8.396563974165e-01 8.405443653194e-01 8.412386678655e-01 8.419397250858e-01 8.428098551549e-01 8.437959733450e-01 8.447076966820e-01 8.454505860422e-01 8.461240555057e-01 8.468958916036e-01 8.477965398111e-01 8.486982038576e-01 8.494862508515e-01 8.501731579269e-01 8.508612507277e-01 8.516437021995e-01 8.525018167631e-01 8.533172136340e-01 8.540230185753e-01 8.546736659145e-01 8.553709078613e-01 8.561465374271e-01 8.569466097243e-01 8.576819438626e-01 8.583332994679e-01 8.589784335845e-01 8.596807706600e-01 8.604210384761e-01 8.611499755017e-01 8.618355980358e-01 8.624758328198e-01 8.631136246508e-01 8.637835212249e-01 8.644695936971e-01 8.651399385071e-01 8.657813603659e-01 8.663909416599e-01 8.669955547297e-01 8.676219576402e-01 8.682483093097e-01 8.688492186379e-01 8.694314428991e-01 8.700043681577e-01 8.705721582869e-01 8.711365955941e-01 8.716908386171e-01 8.722323030701e-01 8.727767883625e-01 8.733149659153e-01 8.738318274032e-01 8.743344890567e-01 8.748351115205e-01 8.753342522493e-01 8.758366657575e-01 8.763308663233e-01 8.768002278031e-01 8.772528208899e-01 8.777047097746e-01 8.781547234013e-01 8.786005466177e-01 8.790348235091e-01 8.794504549846e-01 8.798535475026e-01 8.802520252082e-01 8.806371286899e-01 8.810115054341e-01 8.813844335344e-01 8.817444022584e-01 8.820919223120e-01 8.824254553310e-01 8.827451836949e-01 8.830583096992e-01 8.833707564323e-01 8.836733064005e-01 8.839600150416e-01 8.842335640638e-01 8.844934038525e-01 8.847447280365e-01 8.849927582201e-01 8.852300138554e-01 8.854537608409e-01 8.856618829120e-01 8.858607927399e-01 8.860446725066e-01 8.862196543123e-01 8.863843872207e-01 8.865373910312e-01 8.866839302536e-01 8.868178823583e-01 8.869344373148e-01 8.870383963199e-01 8.871326459463e-01 8.872212638773e-01 8.873019441082e-01 8.873675896441e-01 8.874121693418e-01 8.874479750517e-01 8.874761889293e-01 8.874921274877e-01 8.874915115729e-01 8.874751370903e-01 8.874486425229e-01 8.874177133414e-01 8.873728561587e-01 8.873024591247e-01 8.872159729433e-01 8.871265595989e-01 8.870363197665e-01 8.869356638541e-01 8.868068746342e-01 8.866569044637e-01 8.865007403914e-01 8.863495685602e-01 8.861900179765e-01 8.860088615221e-01 8.858040466100e-01 8.855849805468e-01 8.853644087858e-01 8.851391143872e-01 8.848971169811e-01 8.846341540916e-01 8.843535360156e-01 8.840593133261e-01 8.837593938100e-01 8.834484648211e-01 8.831203672845e-01 8.827745652077e-01 8.824098260063e-01 8.820304786335e-01 8.816439334311e-01 8.812450081903e-01 8.808301553580e-01 8.804005353537e-01 8.799476435879e-01 8.794831056558e-01 8.790133465047e-01 8.785270358229e-01 8.780283173413e-01 8.775148403330e-01 8.769798688693e-01 8.764353672949e-01 8.758821816288e-01 8.753142975750e-01 8.747338382167e-01 8.741377725369e-01 8.735224863361e-01 8.728982556907e-01 8.722617978597e-01 8.716109168854e-01 8.709486385689e-01 8.702682282765e-01 8.695711024539e-01 8.688639118617e-01 8.681395602359e-01 8.674051091383e-01 8.666591252291e-01 8.658910820186e-01 8.651088160233e-01 8.643152129437e-01 8.635077385979e-01 8.626909569348e-01 8.618556843451e-01 8.609981923803e-01 8.601319674459e-01 8.592542190075e-01 8.583633738333e-01 8.574599227703e-01 8.565340850131e-01 8.555958810467e-01 8.546497075534e-01 8.536884724742e-01 8.527138344650e-01 8.517244234374e-01 8.507192992101e-01 8.497053091215e-01 8.486780601430e-01 8.476328222246e-01 8.465795233418e-01 8.455130433875e-01 8.444330482904e-01 8.433394346315e-01 8.422298879717e-01 8.411076120489e-01 8.399794700744e-01 8.388361135305e-01 8.376780778671e-01 8.365048666255e-01 8.353186305316e-01 8.341251393863e-01 8.329216914232e-01 8.317021414000e-01 8.304677591053e-01 8.292191890370e-01 8.279636590213e-01 8.267012906780e-01 8.254218859150e-01 8.241271318524e-01 8.228238660383e-01 8.215097741912e-01 8.201890778403e-01 8.188545229658e-01 8.175048644877e-01 8.161462330272e-01 8.147813999920e-01 8.134062941538e-01 8.120190848174e-01 8.106195037223e-01 8.092114745342e-01 8.077990688450e-01 8.063760286081e-01 8.049405389609e-01 8.034949539383e-01 8.020429501957e-01 8.005870182014e-01 7.991213051783e-01 7.976409169253e-01 7.961565252629e-01 7.946659698813e-01 7.931688129133e-01 7.916650195080e-01 7.901491735872e-01 7.886287786228e-01 7.871062782207e-01 7.855754988976e-01 7.840381589602e-01 7.824959648017e-01 7.809459725762e-01 7.793978498866e-01 7.778406923129e-01 7.762791692214e-01 7.747142945255e-01 7.731459179189e-01 7.715769532767e-01 7.700032730162e-01 7.684257912094e-01 7.668481639590e-01 7.652682372133e-01 7.636858468614e-01 7.621051815859e-01 7.605224032661e-01 7.589396493518e-01 7.573557377548e-01 7.557720723112e-01 7.541913980152e-01 7.526126574299e-01 7.510355105371e-01 7.494593045537e-01 7.478850201978e-01 7.463157011686e-01 7.447510476633e-01 7.431886189192e-01 7.416296347280e-01 7.400769803135e-01 7.385307206418e-01 7.369899485132e-01 7.354558791866e-01 7.339279070988e-01 7.324084471105e-01 7.308968384184e-01 7.293939689488e-01 7.279000208538e-01 7.264152459233e-01 7.249422662939e-01 7.234780220292e-01 7.220244072834e-01 7.205841975300e-01 7.191563995449e-01 7.177424369731e-01 7.163407864954e-01 7.149516823008e-01 7.135785834072e-01 7.122224467476e-01 7.108809926382e-01 7.095547454062e-01 7.082453983286e-01 7.069546419766e-01 7.056834206302e-01 7.044294249861e-01 7.031963037146e-01 7.019794743720e-01 7.007851900157e-01 6.996159586994e-01 6.984642382740e-01 6.973366133963e-01 6.962301797042e-01 6.951484194315e-01 6.940933888570e-01 6.930624450653e-01 6.920544438453e-01 6.910759163911e-01 6.901215233373e-01 6.891978309186e-01 6.883006775989e-01 6.874301597053e-01 6.865920232113e-01 6.857801774549e-01 6.850033390404e-01 6.842561617736e-01 6.835372229171e-01 6.828554335384e-01 6.822015981612e-01 6.815855577180e-01 6.810030583144e-01 6.804502029950e-01 6.799384387011e-01 6.794583879161e-01 6.790154810698e-01 6.786120087764e-01 6.782385286113e-01 6.779095693253e-01 6.776164784611e-01 6.773593956081e-01 6.771479939047e-01 6.769665526281e-01 6.768325126979e-01 6.767363123671e-01 6.766783024520e-01 6.766674507857e-01 6.766898142732e-01 6.767602757732e-01 6.768717224420e-01 6.770203288118e-01 6.772199267632e-01 6.774541999619e-01 6.777376275215e-01 6.780643852233e-01 6.784274097229e-01 6.788440802695e-01 6.792965653610e-01 6.797983928136e-01 6.803458978765e-01 6.809282146659e-01 6.815667074272e-01 6.822425053532e-01 6.829646614722e-01 6.837354043440e-01 6.845396031444e-01 6.854012490080e-01 6.863003681378e-01 6.872455617948e-01 6.882387768340e-01 6.892661241816e-01 6.903489324617e-01 6.914686322103e-01 6.926337941466e-01 6.938473468578e-01 6.950933388821e-01 6.963940479099e-01 6.977318584462e-01 6.991096590614e-01 7.005377548604e-01 7.019974385557e-01 7.035068189226e-01 7.050539896536e-01 7.066383410372e-01 7.082726304343e-01 7.099340710703e-01 7.116442786073e-01 7.133913304684e-01 7.151711520761e-01 7.169993220029e-01 7.188527592592e-01 7.207498514056e-01 7.226851293069e-01 7.246450312668e-01 7.266546474935e-01 7.286856774249e-01 7.307539613279e-01 7.328623986182e-01 7.349890920472e-01 7.371627825466e-01 7.393551208086e-01 7.415800324643e-01 7.438430537924e-01 7.461172751189e-01 7.484399370819e-01 7.507736825668e-01 7.531361666416e-01 7.555363364537e-01 7.579371683824e-01 7.603878690943e-01 7.628440858613e-01 7.653234582301e-01 7.678383534142e-01 7.703476389147e-01 7.729042042438e-01 7.754595112839e-01 7.780348296218e-01 7.806429010069e-01 7.832364848164e-01 7.858786742038e-01 7.885089611977e-01 7.911596469612e-01 7.938378596081e-01 7.964923740416e-01 7.991955627337e-01 8.018791658650e-01 8.045783560112e-01 8.073017500874e-01 8.099961962898e-01 8.127363073008e-01 8.154472637372e-01 8.181747243828e-01 8.209178241888e-01 8.236251243432e-01 8.263783819167e-01 8.290911986945e-01 8.318214396540e-01 8.345592768470e-01 8.372560227795e-01 8.399959190226e-01 8.426875773558e-01 8.453936915091e-01 8.481019813876e-01 8.507643439482e-01 8.534652505344e-01 8.561102369106e-01 8.587680445617e-01 8.614189889226e-01 8.640213303732e-01 8.666582377905e-01 8.692328320119e-01 8.718167046681e-01 8.743858374034e-01 8.769052361179e-01 8.794495190620e-01 8.819308415320e-01 8.844132525240e-01 8.868773227415e-01 8.892876349813e-01 8.917163609215e-01 8.940779240395e-01 8.964359776155e-01 8.987685557066e-01 9.010447128160e-01 9.033344998930e-01 9.055521918876e-01 9.077599900383e-01 9.099401347082e-01 9.120573346116e-01 9.141816466175e-01 9.162328738068e-01 9.182665212275e-01 9.202694338261e-01 9.222047381746e-01 9.241424839786e-01 9.260031580589e-01 9.278400795502e-01 9.296435858663e-01 9.313739591655e-01 9.331024924639e-01 9.347492683025e-01 9.363685157006e-01 9.379510325053e-01 9.394531015101e-01 9.409509565419e-01 9.423635432580e-01 9.437421171412e-01 9.450824244507e-01 9.463369829655e-01 9.475847535279e-01 9.487409360434e-01 9.498612469724e-01 9.509378090027e-01 9.519247945752e-01 9.529028876676e-01 9.537838585247e-01 9.546273332890e-01 9.554220840867e-01 9.561252749202e-01 9.568134796474e-01 9.574039458767e-01 9.579516097738e-01 9.584488968982e-01 9.588500878329e-01 9.592337379481e-01 9.595167846511e-01 9.597536206185e-01 9.599362952996e-01 9.600228871150e-01 9.600867133881e-01 9.600497388908e-01 9.599623122610e-01 9.598176154767e-01 9.595762659176e-01 9.593069142607e-01 9.589365415137e-01 9.585141206885e-01 9.580314440676e-01 9.574504200900e-01 9.568410200710e-01 9.561274808494e-01 9.553586267786e-01 9.545316579124e-01 9.536008929605e-01 9.526424593860e-01 9.515783453026e-01 9.504591404002e-01 9.492790146387e-01 9.479962716566e-01 9.466822037018e-01 9.452642036028e-01 9.437893659498e-01 9.422542179833e-01 9.406148142572e-01 9.389457086711e-01 9.371720504068e-01 9.353411987400e-01 9.334508604149e-01 9.314574539925e-01 9.294324629807e-01 9.273067472701e-01 9.251221546377e-01 9.228798085905e-01 9.205380359626e-01 9.181631696340e-01 9.156898621599e-01 9.131607543736e-01 9.105730379591e-01 9.078905975959e-01 9.051761680475e-01 9.023662031534e-01 8.995019571372e-01 8.965839579283e-01 8.935720815524e-01 8.905327566978e-01 8.874013639072e-01 8.842191332755e-01 8.809862553283e-01 8.776649376789e-01 8.743191204754e-01 8.708860436777e-01 8.674064163634e-01 8.638801900683e-01 8.602738874451e-01 8.566453827054e-01 8.529358095552e-01 8.491883575509e-01 8.453976398694e-01 8.415337924968e-01 8.376551615536e-01 8.337021911803e-01 8.297166552878e-01 8.256981284654e-01 8.216125903176e-01 8.175193999431e-01 8.133631591932e-01 8.091815754561e-01 8.049727403689e-01 8.007095151449e-01 7.964472569555e-01 7.921299902553e-01 7.878004069785e-01 7.834523131595e-01 7.790610107588e-01 7.746805150945e-01 7.702570432777e-01 7.658308535372e-01 7.614000917689e-01 7.569381918113e-01 7.524984677047e-01 7.480298174670e-01 7.435727965257e-01 7.391218364804e-01 7.346551044126e-01 7.302239480703e-01 7.257770417547e-01 7.213581189369e-01 7.169587330006e-01 7.125598370483e-01 7.082117139210e-01 7.038630583876e-01 6.995597488412e-01 6.952912153728e-01 6.910392334752e-01 6.868544162978e-01 6.826881880133e-01 6.785803668052e-01 6.745261982679e-01 6.705081103222e-01 6.665723423304e-01 6.626729625986e-01 6.588509003269e-01 6.550978541552e-01 6.513992668158e-01 6.478005417086e-01 6.442563318628e-01 6.408079310095e-01 6.374425887038e-01 6.341525449778e-01 6.309763221453e-01 6.278718909694e-01 6.248772817221e-01 6.219866571905e-01 6.191836912844e-01 6.165097624337e-01 6.139234453978e-01 6.114617413741e-01 6.091144161417e-01 6.068681784184e-01 6.047632137936e-01 6.027570855544e-01 6.008863636607e-01 5.991391317620e-01 5.975047836693e-01 5.960172872110e-01 5.946335430914e-01 5.933924627823e-01 5.922804629301e-01 5.912825572826e-01 5.904347193634e-01 5.896947828798e-01 5.890970362316e-01 5.886240980912e-01 5.882669349782e-01 5.880539986788e-01 5.879447792676e-01 5.879709008022e-01 5.881163891484e-01 5.883705351668e-01 5.887564074267e-01 5.892393510701e-01 5.898444458721e-01 5.905551250716e-01 5.913614478219e-01 5.922853720906e-01 5.932906293662e-01 5.943998301308e-01 5.955982227359e-01 5.968742044084e-01 5.982472706959e-01 5.996838162577e-01 6.012038565879e-01 6.027899761120e-01 6.044337043039e-01 6.061493749426e-01 6.079077098036e-01 6.097246998316e-01 6.115834522917e-01 6.134785579125e-01 6.154196711272e-01 6.173799097885e-01 6.193723910170e-01 6.213845599893e-01 6.234058927333e-01 6.254460380889e-01 6.274828687427e-01 6.295260398195e-01 6.315635806153e-01 6.335870106636e-01 6.356034409169e-01 6.375930029224e-01 6.395627067295e-01 6.415006953141e-01 6.434048821330e-01 6.452738935587e-01 6.470958836566e-01 6.488723272421e-01 6.505955179900e-01 6.522618973475e-01 6.538694782092e-01 6.554097472681e-01 6.568838819911e-01 6.582807897804e-01 6.596035969297e-01 6.608440368716e-01 6.619990838513e-01 6.630660231431e-01 6.640396829498e-01 6.649206205488e-01 6.656996929777e-01 6.663774864155e-01 6.669529219092e-01 6.674140200828e-01 6.677694648951e-01 6.680073121758e-01 6.681285516130e-01 6.681348021093e-01 6.680132363424e-01 6.677750313829e-01 6.674056333788e-01 6.669094384213e-01 6.662886748068e-01 6.655293193026e-01 6.646459780939e-01 6.636228444446e-01 6.624655685029e-01 6.611798061460e-01 6.597477353992e-01 6.581872720852e-01 6.564860859687e-01 6.546473471222e-01 6.526789237494e-01 6.505636415166e-01 6.483217064804e-01 6.459402354832e-01 6.434237377652e-01 6.407831867880e-01 6.379998724276e-01 6.350987877961e-01 6.320666241541e-01 6.289084002466e-01 6.256371433005e-01 6.222365572540e-01 6.187322597711e-01 6.151123797160e-01 6.113844927943e-01 6.075646488834e-01 6.036313574420e-01 5.996236750774e-01 5.955224335686e-01 5.913396232428e-01 5.870974645737e-01 5.827735980592e-01 5.784076400563e-01 5.739849955422e-01 5.695192153418e-01 5.650366661057e-01 5.605161948111e-01 5.560004617082e-01 5.514802113550e-01 5.469688714436e-01 5.424969414934e-01 5.380459582703e-01 5.336616062435e-01 5.293381668762e-01 5.250913001066e-01 5.209552281058e-01 5.169149247446e-01 5.130197228452e-01 5.092660083817e-01 5.056719262911e-01 5.022723878018e-01 4.990573966864e-01 4.960746065309e-01 4.933249615856e-01 4.908252460903e-01 4.886126225236e-01 4.866777251810e-01 4.850644603502e-01 4.837741711996e-01 4.828238264211e-01 4.822430635384e-01 4.820218629790e-01 4.821997413275e-01 4.827692704599e-01 4.837447967086e-01 4.851496274084e-01 4.869654940685e-01 4.892252001190e-01 4.919126780822e-01 4.950348769733e-01 4.986009951312e-01 5.025900151248e-01 5.070219726047e-01 5.118732511594e-01 5.171440685299e-01 5.228325179984e-01 5.289126701771e-01 5.353961508442e-01 5.422497418176e-01 5.494723220612e-01 5.570538281485e-01 5.649610448792e-01 5.732054400033e-01 5.817481085384e-01 5.905867250832e-01 5.997034091007e-01 6.090714707236e-01 6.186942061395e-01 6.285324973219e-01 6.385855253955e-01 6.488360322280e-01 6.592514116149e-01 6.698429517201e-01 6.805650392495e-01 6.914222857404e-01 7.023959131927e-01 7.134559081238e-01 7.246135631852e-01 7.358275576614e-01 7.470977543411e-01 7.584124362100e-01 7.697401928771e-01 7.810932088570e-01 7.924320697268e-01 8.037611918330e-01 8.150662543981e-01 8.263196014939e-01 8.375355223460e-01 8.486768757537e-01 8.597434605596e-01 8.707313065586e-01 8.816078491949e-01 8.923903509007e-01 9.030454705640e-01 9.135743897847e-01 9.239722161227e-01 9.342114829495e-01 9.443099082820e-01 9.542342813032e-01 9.639888879210e-01 9.735704448539e-01 9.829538494004e-01 9.921560409029e-01 1.001148845911e+00 1.009939255819e+00 1.018520953728e+00 1.026874651582e+00 1.035019827689e+00 1.042927661616e+00 1.050606885456e+00 1.058055767874e+00 1.065257148959e+00 1.072227177371e+00 1.078947522453e+00 1.085423423636e+00 1.091656992036e+00 1.097632357579e+00 1.103372088364e+00 1.108852378510e+00 1.114087604949e+00 1.119078877564e+00 1.123814968234e+00 1.128317197944e+00 1.132568036954e+00 1.136584220891e+00 1.140366277176e+00 1.143909490695e+00 1.147237268972e+00 1.150331298077e+00 1.153215144281e+00 1.155888071321e+00 1.158350582153e+00 1.160626916933e+00 1.162705433022e+00 1.164606988046e+00 1.166337533787e+00 1.167898303708e+00 1.169317628287e+00 1.170580812460e+00 1.171718183906e+00 1.172734610926e+00 1.173629964101e+00 1.174438869142e+00 1.175148347555e+00 1.175789199608e+00 1.176368300564e+00 1.176885398831e+00 1.177379790277e+00 1.177833668775e+00 1.178280916500e+00 1.178731385515e+00 1.179182705485e+00 1.179672335405e+00 1.180187175329e+00 1.180758370104e+00 1.181391657354e+00 1.182087429740e+00 1.182883927399e+00 1.183759526007e+00 1.184751503115e+00 1.185858447234e+00 1.187081422564e+00 1.188453756178e+00 1.189952188297e+00 1.191610034261e+00 1.193425854976e+00 1.195391502889e+00 1.197546010601e+00 1.199852316702e+00 1.202345757647e+00 1.205017653990e+00 1.207857587162e+00 1.210896728019e+00 1.214097738677e+00 1.217486905394e+00 1.221055471510e+00 1.224783077032e+00 1.228703142839e+00 1.232765677062e+00 1.236997281026e+00 1.241381260809e+00 1.245893857664e+00 1.250562510853e+00 1.255337013191e+00 1.260235313000e+00 1.265241334264e+00 1.270321575640e+00 1.275505160833e+00 1.280733934505e+00 1.286024873119e+00 1.291359779978e+00 1.296700811107e+00 1.302073727295e+00 1.307422292379e+00 1.312757626487e+00 1.318059710148e+00 1.323293022306e+00 1.328477469806e+00 1.333555857253e+00 1.338541650561e+00 1.343412188645e+00 1.348130496975e+00 1.352719852414e+00 1.357118770384e+00 1.361341947009e+00 1.365372573375e+00 1.369163697368e+00 1.372747620125e+00 1.376063481155e+00 1.379123938584e+00 1.381914680639e+00 1.384393307976e+00 1.386593971565e+00 1.388455576776e+00 1.389997313501e+00 1.391207046290e+00 1.392047698452e+00 1.392556079472e+00 1.392677877903e+00 1.392436646078e+00 1.391826838233e+00 1.390814674798e+00 1.389449603380e+00 1.387681787221e+00 1.385540425953e+00 1.383035510699e+00 1.380135268383e+00 1.376901942639e+00 1.373298994876e+00 1.369358359705e+00 1.365111810004e+00 1.360531959231e+00 1.355694585346e+00 1.350580269009e+00 1.345232376796e+00 1.339693372617e+00 1.333955951299e+00 1.328105423723e+00 1.322142053860e+00 1.316115432461e+00 1.310091876511e+00 1.304074867708e+00 1.298160183510e+00 1.292363498680e+00 1.286750819693e+00 1.281390803324e+00 1.276303157763e+00 1.271590509021e+00 1.267268855853e+00 1.263411071859e+00 1.260084829647e+00 1.257304078514e+00 1.255170876221e+00 1.253685428498e+00 1.252910748190e+00 1.252896824121e+00 1.253632332775e+00 1.255196040574e+00 1.257561913815e+00 1.260756607864e+00 1.264799931048e+00 1.269640943376e+00 1.275319025234e+00 1.281771511862e+00 1.288980713572e+00 1.296926756013e+00 1.305520595390e+00 1.314762254320e+00 1.324552147717e+00 1.334840306288e+00 1.345577068621e+00 1.356643693333e+00 1.368020190519e+00 1.379586568623e+00 1.391276382491e+00 1.403031101299e+00 1.414726009698e+00 1.426333055308e+00 1.437738414168e+00 1.448880596865e+00 1.459704880680e+00 1.470104075767e+00 1.480067020237e+00 1.489493755372e+00 1.498344248095e+00 1.506599062240e+00 1.514166624161e+00 1.521068266528e+00 1.527244985259e+00 1.532677310155e+00 1.537391713795e+00 1.541329155754e+00 1.544549885376e+00 1.547039916650e+00 1.548813422898e+00 1.549940672610e+00 1.550405204776e+00 1.550303766920e+00 1.549667412939e+00 1.548545297843e+00 1.547044319140e+00 1.545190030227e+00 1.543099143361e+00 1.540841964873e+00 1.538488158832e+00 1.536168044647e+00 1.533921851621e+00 1.531877626479e+00 1.530109870094e+00 1.528686351225e+00 1.527730780827e+00 1.527269232142e+00 1.527404875138e+00 1.528189461164e+00 1.529650288270e+00 1.531872530120e+00 1.534834183212e+00 1.538588704576e+00 1.543132363711e+00 1.548434967614e+00 1.554519320655e+00 1.561309119117e+00 1.568789599650e+00 1.576911562998e+00 1.585582839929e+00 1.594776450951e+00 1.604376211867e+00 1.614323773240e+00 1.624533576910e+00 1.634888676121e+00 1.645342938807e+00 1.655761019907e+00 1.666075632085e+00 1.676204601513e+00 1.686023665139e+00 1.695498699512e+00 1.704511649270e+00 1.712998846981e+00 1.720911539401e+00 1.728144953545e+00 1.734686347066e+00 1.740460958444e+00 1.745426702554e+00 1.749573248561e+00 1.752841934549e+00 1.755249416217e+00 1.756768109684e+00 1.757402730376e+00 1.757187818048e+00 1.756109393587e+00 1.754240484090e+00 1.751603229036e+00 1.748251471764e+00 1.744280779893e+00 1.739727270980e+00 1.734719608334e+00 1.729341467818e+00 1.723689918471e+00 1.717921500525e+00 1.712119516965e+00 1.706446773716e+00 1.701038736086e+00 1.696009860009e+00 1.691538939076e+00 1.687723545429e+00 1.684709604007e+00 1.682619225902e+00 1.681531912697e+00 1.681566186400e+00 1.682755476664e+00 1.685158678661e+00 1.688797693852e+00 1.693635746324e+00 1.699674813125e+00 1.706812552976e+00 1.714970535209e+00 1.724052030763e+00 1.733872640101e+00 1.744320990425e+00 1.755196879805e+00 1.766309436189e+00 1.777496827917e+00 1.788517649134e+00 1.799210257741e+00 1.809370207680e+00 1.818798464183e+00 1.827352768649e+00 1.834838679270e+00 1.841141226698e+00 1.846128127869e+00 1.849682899605e+00 1.851754651401e+00 1.852250424847e+00 1.851158234935e+00 1.848465089164e+00 1.844156638834e+00 1.838301052734e+00 1.830918159269e+00 1.822096942046e+00 1.811936907237e+00 1.800528879683e+00 1.788026059748e+00 1.774553336644e+00 1.760284554019e+00 1.745392944960e+00 1.730054041404e+00 1.714487663944e+00 1.698882893571e+00 1.683466168722e+00 1.668464902303e+00 1.654078211978e+00 1.640551740637e+00 1.628073946631e+00 1.616839989615e+00 1.607026237348e+00 1.598747359735e+00 1.592112993633e+00 1.587155720677e+00 1.583863818926e+00 1.582165344346e+00 1.581908199946e+00 1.582905370330e+00 1.584869731433e+00 1.587481710103e+00 1.590376105619e+00 1.593119752301e+00 1.595296447564e+00 1.596449150320e+00 1.596136424514e+00 1.593951097308e+00 1.589501483797e+00 1.582472292114e+00 1.572599096166e+00 1.559706817826e+00 1.543718016020e+00 1.524635987408e+00 1.502600646265e+00 1.477842136223e+00 1.450705865032e+00 1.421654764771e+00 1.391238721053e+00 1.360090496490e+00 1.328899118979e+00 1.298388528486e+00 1.269257476730e+00 1.242167073871e+00 1.217680256876e+00 1.196200949357e+00 1.178001262374e+00 1.163117988078e+00 1.151419896933e+00 1.142609413557e+00 1.136205619759e+00 1.131694723510e+00 1.128468325797e+00 1.125958294485e+00 1.123675828157e+00 1.121163720207e+00 1.118164484395e+00 1.114487799804e+00 1.110074586441e+00 1.105029765077e+00 1.099437840221e+00 1.093527787420e+00 1.087485592514e+00 1.081445259260e+00 1.075564133439e+00 1.069790350018e+00 1.064071574472e+00 1.058234357967e+00 1.051963687338e+00 1.045019136305e+00 1.037038974865e+00 1.027759597067e+00 1.017018823891e+00 1.004695162380e+00 9.909180503228e-01 9.758915681831e-01 9.600132630918e-01 9.438453258673e-01 9.279480719168e-01 9.130160598458e-01 8.996114085849e-01 8.881928386685e-01 8.790649749865e-01 8.721957562484e-01 8.674151972482e-01 8.642723913344e-01 8.621849352819e-01 8.605841224131e-01 8.588716634521e-01 8.566956331606e-01 8.539017469742e-01 8.506046013886e-01 8.472724802817e-01 8.445725868386e-01 8.433913752677e-01 8.446507713593e-01 8.491576620866e-01 8.574571578283e-01 8.696809219638e-01 8.855126055819e-01 9.041739716741e-01 9.245827029781e-01 9.454451925927e-01 9.654719011997e-01 9.835548447326e-01 9.988269280962e-01 1.010893069566e+00 1.019775636222e+00 1.025957074358e+00 1.030415189618e+00 1.034362219269e+00 1.039211621677e+00 1.046284914524e+00 1.056539657896e+00 1.070456130977e+00 1.087775876286e+00 1.107601218614e+00 1.128477545167e+00 1.148548223595e+00 1.165915131606e+00 1.178781936535e+00 1.185724101227e+00 1.185867835988e+00 1.178950128837e+00 1.165438456829e+00 1.146447395455e+00 1.123688657394e+00 1.099266087724e+00 1.075373959292e+00 1.054033827653e+00 1.036652277705e+00 1.023839605868e+00 1.015333183873e+00 1.010117550375e+00 1.006840357630e+00 1.004221657894e+00 1.001526578222e+00 9.988231352382e-01 9.971097893426e-01 9.981774164955e-01 1.004090743894e+00 1.016645160463e+00 1.036592041732e+00 1.063172991760e+00 1.094116172395e+00 1.125882214038e+00 1.154452534268e+00 1.175991376359e+00 1.187566638537e+00 1.187788427012e+00 1.177115834534e+00 1.158156908320e+00 1.135444384859e+00 1.114746813214e+00 1.101792802320e+00 1.100327391435e+00 1.110641535340e+00 1.129059766555e+00 1.148969965350e+00 1.162973339857e+00 1.164913608515e+00 1.151421906226e+00 1.123405533209e+00 1.091676143103e+00 1.066313830548e+00 1.050290431622e+00 1.040179073959e+00 1.033111674360e+00 1.031986256566e+00 1.042590266141e+00 1.064132308946e+00 1.043177134398e+00 9.086776479778e-01 7.604953620507e-01 7.597238487724e-01 9.005611958248e-01 1.015177403629e+00 1.004503784607e+00 8.864945504390e-01 7.898482042820e-01 8.465848220193e-01 9.851372343250e-01 1.052365902797e+00 9.889968426155e-01 8.515894259257e-01 7.814749513681e-01 8.425994355603e-01 9.134595152098e-01 8.794752227940e-01 7.517957789931e-01 6.830668249179e-01 8.087450121034e-01 1.003447441123e+00 1.108108469953e+00 1.074893710573e+00 9.501672568576e-01 8.288499051272e-01 7.637891050087e-01 7.147435710718e-01 6.569613783085e-01 6.821809443148e-01 8.583853597813e-01 1.069621007517e+00 1.173537993656e+00 1.104924488065e+00 8.959057184695e-01 6.910254090852e-01 6.794468101495e-01 7.976900041888e-01 8.628145931451e-01 8.519125915510e-01 8.763470343285e-01 1.004579147739e+00 1.130355903904e+00 1.111144098899e+00 8.882493220956e-01 5.367496411255e-01 4.583768860276e-01 8.148166729788e-01 1.119106265993e+00 1.209489432629e+00 1.079227786435e+00 8.289461861023e-01 6.592521194103e-01 7.057586911881e-01 8.163815994894e-01 8.637164170360e-01 8.741840646845e-01 9.171436408237e-01 9.765283174611e-01 9.653995719217e-01 8.367348171032e-01 6.569877098715e-01 6.262496422561e-01 7.982908095589e-01 9.647309532278e-01 9.968148445412e-01 8.941080592370e-01 7.621063940259e-01 7.481054300609e-01 8.496408555038e-01 9.373106249823e-01 9.508083297590e-01 9.259101265831e-01 9.321486510675e-01 9.815856429411e-01 1.018840702920e+00 9.997360845982e-01 9.377404488248e-01 8.923313203025e-01 9.101159595560e-01 9.713762484080e-01 1.020649775034e+00 1.020220572490e+00 9.656046630180e-01 8.864384268180e-01 8.437982767466e-01 8.878460725099e-01 9.887178568271e-01 1.062993006392e+00 1.053828476235e+00 9.757683628370e-01 9.212064819676e-01 9.747747601389e-01 1.081411284029e+00 1.116669565115e+00 1.022338859540e+00 8.611400134483e-01 8.130986823654e-01 9.501721170447e-01 1.091300118043e+00 1.077202404244e+00 8.822869159308e-01 6.432053932072e-01 6.696304141592e-01
 7.213641175220e-01 7.217707404363e-01 7.231335530735e-01 7.249987885024e-01 7.262301368390e-01 7.265650658414e-01 7.270066911136e-01 7.284084201044e-01 7.302838939453e-01 7.315409205038e-01 7.320109178475e-01 7.325943782143e-01 7.339679485825e-01 7.356973156350e-01 7.369013367340e-01 7.374616588950e-01 7.381387941252e-01 7.394927492291e-01 7.410999279033e-01 7.421729926288e-01 7.426915078823e-01 7.434074658657e-01 7.447701312457e-01 7.462916642937e-01 7.472520637793e-01 7.477011808211e-01 7.484033827026e-01 7.497949224144e-01 7.513526041541e-01 7.522815653434e-01 7.526351654265e-01 7.532979432764e-01 7.547719148401e-01 7.564206523332e-01 7.573257982431e-01 7.575987759534e-01 7.582640293972e-01 7.598282292409e-01 7.615395718450e-01 7.624247510941e-01 7.626697742025e-01 7.633791784802e-01 7.650191727657e-01 7.667416159749e-01 7.675832154388e-01 7.678341398516e-01 7.686191859754e-01 7.703013437826e-01 7.719799948909e-01 7.727773277382e-01 7.730706592677e-01 7.739314130034e-01 7.756179905348e-01 7.772344013205e-01 7.780098659982e-01 7.783685898415e-01 7.792907810527e-01 7.809454354942e-01 7.824976526635e-01 7.832904260398e-01 7.837266492206e-01 7.846820054561e-01 7.862827234234e-01 7.877792185365e-01 7.885951472398e-01 7.891036520246e-01 7.900701209813e-01 7.916010942579e-01 7.930443473515e-01 7.938987817784e-01 7.944657902510e-01 7.954173464312e-01 7.968829021010e-01 7.982910301869e-01 7.991728857256e-01 7.997807983492e-01 8.007122129075e-01 8.021022374051e-01 8.034761116755e-01 8.044091295019e-01 8.050656243499e-01 8.059603574984e-01 8.072749814329e-01 8.086261372996e-01 8.096029169634e-01 8.103067093745e-01 8.111730606560e-01 8.123941326606e-01 8.137047689243e-01 8.147450124214e-01 8.155109679466e-01 8.163397624379e-01 8.174705664195e-01 8.187444181558e-01 8.198341249148e-01 8.206637467299e-01 8.214705582303e-01 8.225001318828e-01 8.237210734095e-01 8.248696575834e-01 8.257715676754e-01 8.265594840189e-01 8.275047394799e-01 8.286684223867e-01 8.298407151367e-01 8.308058874134e-01 8.316042028115e-01 8.324726532230e-01 8.335587485181e-01 8.347304159215e-01 8.357494778869e-01 8.365746876668e-01 8.374001484869e-01 8.383971114615e-01 8.395103999642e-01 8.405556200898e-01 8.414345498626e-01 8.422396490142e-01 8.431403479652e-01 8.441708219077e-01 8.452085679097e-01 8.461348083879e-01 8.469585991167e-01 8.477809323913e-01 8.486979545105e-01 8.496925739100e-01 8.506482270608e-01 8.514968589816e-01 8.522886942827e-01 8.531230785389e-01 8.540370684641e-01 8.549800882383e-01 8.558603184369e-01 8.566584286675e-01 8.574483940549e-01 8.582930492090e-01 8.591771991386e-01 8.600529887664e-01 8.608880581911e-01 8.616778837076e-01 8.624628535098e-01 8.632801338680e-01 8.641139669915e-01 8.649375004383e-01 8.657311815337e-01 8.664913938003e-01 8.672466438565e-01 8.680236949953e-01 8.688032575814e-01 8.695599968448e-01 8.702989294440e-01 8.710275500454e-01 8.717495412527e-01 8.724677797775e-01 8.731785994852e-01 8.738800697057e-01 8.745836345733e-01 8.752812124877e-01 8.759566799838e-01 8.766186598566e-01 8.772793518248e-01 8.779424594552e-01 8.786052787350e-01 8.792626033570e-01 8.798942057061e-01 8.805106719190e-01 8.811263587451e-01 8.817411259412e-01 8.823514615420e-01 8.829530461045e-01 8.835347921127e-01 8.841038011155e-01 8.846670588350e-01 8.852206420757e-01 8.857646445564e-01 8.863048776982e-01 8.868351563745e-01 8.873507568739e-01 8.878541611575e-01 8.883453581461e-01 8.888298450049e-01 8.893133718139e-01 8.897877362735e-01 8.902468463953e-01 8.906928714417e-01 8.911270160683e-01 8.915521772954e-01 8.919738014413e-01 8.923873405612e-01 8.927832251877e-01 8.931693292985e-01 8.935426434104e-01 8.939035492441e-01 8.942553467921e-01 8.945969404065e-01 8.949275530258e-01 8.952521804345e-01 8.955649387124e-01 8.958597182980e-01 8.961429096911e-01 8.964169496154e-01 8.966845010563e-01 8.969454374152e-01 8.971901712426e-01 8.974163971169e-01 8.976317494510e-01 8.978423090509e-01 8.980399812849e-01 8.982207852018e-01 8.983866455896e-01 8.985426803263e-01 8.986950527109e-01 8.988327127553e-01 8.989444251262e-01 8.990417847730e-01 8.991360515376e-01 8.992301779871e-01 8.993123098083e-01 8.993675563340e-01 8.994014179956e-01 8.994316876823e-01 8.994659451260e-01 8.994909715413e-01 8.994936877797e-01 8.994723847449e-01 8.994384863113e-01 8.994049406189e-01 8.993660741623e-01 8.993077274142e-01 8.992311579534e-01 8.991359667108e-01 8.990279284531e-01 8.989140647281e-01 8.987884747514e-01 8.986457111539e-01 8.984857199330e-01 8.983072270480e-01 8.981136868819e-01 8.979139565519e-01 8.977011869889e-01 8.974730840963e-01 8.972261278900e-01 8.969597976932e-01 8.966813398443e-01 8.963961327458e-01 8.960973324794e-01 8.957842880868e-01 8.954546399945e-01 8.951049545231e-01 8.947446812230e-01 8.943762582595e-01 8.939928659603e-01 8.935978984287e-01 8.931848038972e-01 8.927528324088e-01 8.923132434437e-01 8.918600128759e-01 8.913903902225e-01 8.909116881959e-01 8.904130636532e-01 8.898990905058e-01 8.893723643251e-01 8.888302635916e-01 8.882767326253e-01 8.877115829721e-01 8.871234767349e-01 8.865207584255e-01 8.859061801096e-01 8.852765630657e-01 8.846389417263e-01 8.839801294917e-01 8.832999733117e-01 8.826114708454e-01 8.819089390281e-01 8.811935101663e-01 8.804636060900e-01 8.797118826723e-01 8.789481344673e-01 8.781749040227e-01 8.773853054772e-01 8.765810592464e-01 8.757621080770e-01 8.749263443881e-01 8.740814940823e-01 8.732217598608e-01 8.723442102264e-01 8.714560655431e-01 8.705545272739e-01 8.696395433471e-01 8.687087824492e-01 8.677607469965e-01 8.668016058599e-01 8.658334140729e-01 8.648487862784e-01 8.638480891933e-01 8.628326703615e-01 8.618028430397e-01 8.607638809278e-01 8.597155375426e-01 8.586463606652e-01 8.575622270225e-01 8.564656427504e-01 8.553581314066e-01 8.542428747137e-01 8.531095911803e-01 8.519599502675e-01 8.507984999281e-01 8.496260029042e-01 8.484445619722e-01 8.472501013606e-01 8.460358804241e-01 8.448140278240e-01 8.435832927641e-01 8.423395344146e-01 8.410835127398e-01 8.398115012114e-01 8.385303874380e-01 8.372441959368e-01 8.359445907992e-01 8.346296426349e-01 8.333037366762e-01 8.319699087340e-01 8.306283375098e-01 8.292756336633e-01 8.279085615187e-01 8.265327153654e-01 8.251498223307e-01 8.237576274185e-01 8.223555733040e-01 8.209414039037e-01 8.195197389000e-01 8.180935356641e-01 8.166553658700e-01 8.152097109711e-01 8.137541210731e-01 8.122926861791e-01 8.108269853352e-01 8.093512459042e-01 8.078686755151e-01 8.063795683051e-01 8.048837240165e-01 8.033833417330e-01 8.018787823683e-01 8.003660567015e-01 7.988506104337e-01 7.973274904946e-01 7.958015013633e-01 7.942735031063e-01 7.927412373489e-01 7.912043554611e-01 7.896641623819e-01 7.881193712606e-01 7.865768219120e-01 7.850322417186e-01 7.834842947414e-01 7.819350220160e-01 7.803823547535e-01 7.788337713054e-01 7.772856676716e-01 7.757348278446e-01 7.741875858450e-01 7.726394287035e-01 7.710938871646e-01 7.695524846881e-01 7.680105887745e-01 7.664742668037e-01 7.649404213029e-01 7.634105958720e-01 7.618861768250e-01 7.603645820190e-01 7.588513267300e-01 7.573437849890e-01 7.558414730473e-01 7.543466089479e-01 7.528591119981e-01 7.513808526212e-01 7.499113249470e-01 7.484500066325e-01 7.469968568264e-01 7.455560410934e-01 7.441265874972e-01 7.427080558792e-01 7.413010730255e-01 7.399042566278e-01 7.385219547260e-01 7.371555463555e-01 7.358014602889e-01 7.344628408112e-01 7.331370908587e-01 7.318293418593e-01 7.305400436453e-01 7.292662728594e-01 7.280091401875e-01 7.267709743481e-01 7.255500359346e-01 7.243543332741e-01 7.231747456594e-01 7.220159953510e-01 7.208795088121e-01 7.197629887354e-01 7.186741175574e-01 7.176059128771e-01 7.165595599884e-01 7.155407514470e-01 7.145453987677e-01 7.135785669723e-01 7.126371372317e-01 7.117193587161e-01 7.108335588543e-01 7.099742198819e-01 7.091444803638e-01 7.083467330740e-01 7.075732179287e-01 7.068347911881e-01 7.061264366100e-01 7.054490219136e-01 7.048080771039e-01 7.041949287830e-01 7.036198148740e-01 7.030776265442e-01 7.025680423718e-01 7.020981355572e-01 7.016581153446e-01 7.012594446981e-01 7.008963128712e-01 7.005671885977e-01 7.002829866820e-01 7.000282303715e-01 6.998195464280e-01 6.996472498318e-01 6.995118071606e-01 6.994228179662e-01 6.993678344427e-01 6.993576702713e-01 6.993890143308e-01 6.994566327450e-01 6.995725284725e-01 6.997261173455e-01 6.999256142625e-01 7.001675399467e-01 7.004468473489e-01 7.007771845291e-01 7.011456511938e-01 7.015612855273e-01 7.020212205956e-01 7.025190321181e-01 7.030695960839e-01 7.036588216821e-01 7.042927975833e-01 7.049764284128e-01 7.056949948457e-01 7.064678201822e-01 7.072812523386e-01 7.081361826055e-01 7.090430520309e-01 7.099855058132e-01 7.109809793515e-01 7.120157438850e-01 7.130917796103e-01 7.142203880600e-01 7.153842376121e-01 7.165972559441e-01 7.178525571121e-01 7.191460313189e-01 7.204917476642e-01 7.218693919771e-01 7.232972525840e-01 7.247643038437e-01 7.262687205422e-01 7.278240950414e-01 7.294092095524e-01 7.310413244002e-01 7.327128095080e-01 7.344177036607e-01 7.361726635367e-01 7.379542297454e-01 7.397801900334e-01 7.416464966045e-01 7.435370861824e-01 7.454802087866e-01 7.474448209525e-01 7.494504599966e-01 7.514957066635e-01 7.535600897286e-01 7.556751385517e-01 7.578084614147e-01 7.599767953614e-01 7.621849352059e-01 7.644044743369e-01 7.666745471746e-01 7.689578578038e-01 7.712731129157e-01 7.736255083604e-01 7.759807427622e-01 7.783885385349e-01 7.808003233550e-01 7.832404902096e-01 7.857178377888e-01 7.881887142602e-01 7.907116146047e-01 7.932318284549e-01 7.957771631628e-01 7.983551795884e-01 8.009198735147e-01 8.035377071798e-01 8.061411166417e-01 8.087701542778e-01 8.114269604503e-01 8.140611457439e-01 8.167495047191e-01 8.194151374900e-01 8.221039728468e-01 8.248127126288e-01 8.274956675425e-01 8.302290152554e-01 8.329301492457e-01 8.356550893909e-01 8.383918079231e-01 8.410976257481e-01 8.438522142085e-01 8.465643716405e-01 8.492999097236e-01 8.520396299132e-01 8.547430045511e-01 8.574905029395e-01 8.601900931414e-01 8.629099417519e-01 8.656246173043e-01 8.683029825122e-01 8.710191013625e-01 8.736795174278e-01 8.763569864702e-01 8.790226457666e-01 8.816481611344e-01 8.843043955708e-01 8.869028064257e-01 8.895110869785e-01 8.921027367573e-01 8.946491196773e-01 8.972209295098e-01 8.997295966365e-01 9.022435830640e-01 9.047351522895e-01 9.071769389010e-01 9.096375234587e-01 9.120308467560e-01 9.144238746282e-01 9.167906498345e-01 9.191034598186e-01 9.214277210158e-01 9.236820703587e-01 9.259267815133e-01 9.281458494943e-01 9.303020755707e-01 9.324657608859e-01 9.345554094410e-01 9.366293929859e-01 9.386732019479e-01 9.406487993604e-01 9.426298775702e-01 9.445295172103e-01 9.464102269098e-01 9.482555382327e-01 9.500274204801e-01 9.517999246749e-01 9.534875741012e-01 9.551503266714e-01 9.567741013848e-01 9.583189279402e-01 9.598612740789e-01 9.613137491226e-01 9.627380809535e-01 9.641168262536e-01 9.654138928856e-01 9.667037120202e-01 9.678988702943e-01 9.690636871460e-01 9.701776880092e-01 9.712071821945e-01 9.722241297729e-01 9.731432550253e-01 9.740264576184e-01 9.748571227603e-01 9.755976705258e-01 9.763233400145e-01 9.769482985215e-01 9.775335174012e-01 9.780626372571e-01 9.784992649560e-01 9.789143800340e-01 9.792285950171e-01 9.794978813985e-01 9.797089524723e-01 9.798250046420e-01 9.799166869807e-01 9.799042945286e-01 9.798442472178e-01 9.797233108129e-01 9.795037994981e-01 9.792578652911e-01 9.789064508250e-01 9.785036778706e-01 9.780391656329e-01 9.774734316061e-01 9.768789258360e-01 9.761780476814e-01 9.754220954215e-01 9.746036777098e-01 9.736831625778e-01 9.727323862987e-01 9.716729847528e-01 9.705578841013e-01 9.693788712671e-01 9.680959257201e-01 9.667821986449e-01 9.653599725089e-01 9.638804501226e-01 9.623373063476e-01 9.606894710157e-01 9.590108756251e-01 9.572236107842e-01 9.553788747078e-01 9.534700953035e-01 9.514589818404e-01 9.494142274458e-01 9.472646526781e-01 9.450568737758e-01 9.427868759086e-01 9.404150580739e-01 9.380105263486e-01 9.355023551187e-01 9.329392478519e-01 9.303139090756e-01 9.275907471721e-01 9.248358272458e-01 9.219793875858e-01 9.190705900824e-01 9.161015830111e-01 9.130393140234e-01 9.099464504926e-01 9.067576140656e-01 9.035186777787e-01 9.002245867764e-01 8.968407785033e-01 8.934298886893e-01 8.899283587446e-01 8.863807163455e-01 8.827819096160e-01 8.790998685254e-01 8.753951648859e-01 8.716070358480e-01 8.677783091158e-01 8.639034507489e-01 8.599530549208e-01 8.559859373213e-01 8.519420275574e-01 8.478657858191e-01 8.437491665024e-01 8.395680715440e-01 8.353755278432e-01 8.311150107981e-01 8.268304627385e-01 8.225148027104e-01 8.181431588758e-01 8.137706357081e-01 8.093396897084e-01 8.048964030706e-01 8.004318606979e-01 7.959203692703e-01 7.914188683840e-01 7.868731427499e-01 7.823241781172e-01 7.777661179170e-01 7.731762032195e-01 7.686082092161e-01 7.640074746818e-01 7.594176532378e-01 7.548319267852e-01 7.502299653626e-01 7.456608885283e-01 7.410768527719e-01 7.365184333414e-01 7.319786074552e-01 7.274382074703e-01 7.229481780962e-01 7.184574922991e-01 7.140094770504e-01 7.095953982755e-01 7.052002635149e-01 7.008700026428e-01 6.965571093629e-01 6.923058304010e-01 6.881054390706e-01 6.839422327466e-01 6.798625700071e-01 6.758174564959e-01 6.718526402021e-01 6.679572357302e-01 6.641170874610e-01 6.603768904095e-01 6.566927217545e-01 6.531056524686e-01 6.496059564155e-01 6.461797118116e-01 6.428725860235e-01 6.396358607445e-01 6.365165822297e-01 6.334987364714e-01 6.305727189114e-01 6.277815074762e-01 6.250758374391e-01 6.225019488179e-01 6.200447020383e-01 6.176940288358e-01 6.154861982467e-01 6.133834574032e-01 6.114197227633e-01 6.095823132213e-01 6.078627485302e-01 6.062951982057e-01 6.048381701226e-01 6.035282950620e-01 6.023499918150e-01 6.012947194076e-01 6.003926336238e-01 5.996042462411e-01 5.989641549668e-01 5.984539963703e-01 5.980656429309e-01 5.978281517893e-01 5.977005801662e-01 5.977139150107e-01 5.978509038457e-01 5.981045475011e-01 5.984957191853e-01 5.989896949297e-01 5.996111479268e-01 6.003445815553e-01 6.011787982887e-01 6.021388245875e-01 6.031822055551e-01 6.043397782786e-01 6.055885354797e-01 6.069221418032e-01 6.083581626645e-01 6.098602990595e-01 6.114535907090e-01 6.131170951673e-01 6.148438624816e-01 6.166463026027e-01 6.184950639338e-01 6.204095115795e-01 6.223695218820e-01 6.243690234956e-01 6.264193969329e-01 6.284917311185e-01 6.306007145310e-01 6.327318003343e-01 6.348763236397e-01 6.370442450876e-01 6.392095492393e-01 6.413858294725e-01 6.435585956417e-01 6.457205103135e-01 6.478773411855e-01 6.500083825501e-01 6.521232024477e-01 6.542101100869e-01 6.562612134718e-01 6.582815316557e-01 6.602548981226e-01 6.621857754527e-01 6.640648970702e-01 6.658869953732e-01 6.676534948533e-01 6.693499813173e-01 6.709838746504e-01 6.725422812084e-01 6.740245233315e-01 6.754274630032e-01 6.767430771765e-01 6.779758373267e-01 6.791125182865e-01 6.801553899207e-01 6.811001112144e-01 6.819402895378e-01 6.826800564195e-01 6.833057899929e-01 6.838264501136e-01 6.842297764642e-01 6.845161075068e-01 6.846898065434e-01 6.847326274856e-01 6.846625731856e-01 6.844599420330e-01 6.841310096268e-01 6.836779341214e-01 6.830857812550e-01 6.823731536324e-01 6.815206135068e-01 6.805358952898e-01 6.794229125312e-01 6.781633551066e-01 6.767806527545e-01 6.752567214867e-01 6.735961291083e-01 6.718088463827e-01 6.698760921298e-01 6.678217970229e-01 6.656291501180e-01 6.633045893178e-01 6.608606115862e-01 6.582755610321e-01 6.555800274558e-01 6.527537821857e-01 6.498059154447e-01 6.467528310397e-01 6.435731181235e-01 6.402976764709e-01 6.369122700070e-01 6.334231806647e-01 6.298519184492e-01 6.261752075555e-01 6.224281066597e-01 6.185992878922e-01 6.146959157856e-01 6.107419303647e-01 6.067156924228e-01 6.026572072966e-01 5.985555724056e-01 5.944195215656e-01 5.902792160780e-01 5.861128606326e-01 5.819627374876e-01 5.778226717017e-01 5.737017231946e-01 5.696345624968e-01 5.656033271275e-01 5.616512505614e-01 5.577750464158e-01 5.539888007294e-01 5.503276017292e-01 5.467781992490e-01 5.433826010542e-01 5.401432881808e-01 5.370759100224e-01 5.342159594901e-01 5.315506167610e-01 5.291278334691e-01 5.269464796846e-01 5.250218448533e-01 5.233940901768e-01 5.220471552566e-01 5.210230241364e-01 5.203242410262e-01 5.199630985253e-01 5.199715363265e-01 5.203339551859e-01 5.210892708478e-01 5.222297157951e-01 5.237661060519e-01 5.257187934183e-01 5.280715340935e-01 5.308523921549e-01 5.340434802271e-01 5.376542236226e-01 5.416932498931e-01 5.461347738720e-01 5.510022338601e-01 5.562688583602e-01 5.619368092705e-01 5.680035429822e-01 5.744415073058e-01 5.812658858802e-01 5.884418068120e-01 5.959688576482e-01 6.038393480651e-01 6.120200878948e-01 6.205218841574e-01 6.293079549398e-01 6.383751430742e-01 6.477117743394e-01 6.572821553325e-01 6.670976681380e-01 6.771194404805e-01 6.873437766221e-01 6.977566672204e-01 7.083261915377e-01 7.190630250789e-01 7.299222153974e-01 7.409075853236e-01 7.520048112763e-01 7.631783778773e-01 7.744432357259e-01 7.857560542860e-01 7.971207507939e-01 8.085227201783e-01 8.199302705004e-01 8.313581877995e-01 8.427641925512e-01 8.541546225724e-01 8.655143250356e-01 8.768151153106e-01 8.880723328961e-01 8.992460804593e-01 9.103415096750e-01 9.213482569892e-01 9.322406495933e-01 9.430300248380e-01 9.536850447807e-01 9.642078258057e-01 9.745923305441e-01 9.848091928548e-01 9.948792430670e-01 1.004766971801e+00 1.014478596714e+00 1.024010409733e+00 1.033335865947e+00 1.042474696889e+00 1.051395374081e+00 1.060106044022e+00 1.068602838711e+00 1.076863399428e+00 1.084907624387e+00 1.092708314134e+00 1.100273117041e+00 1.107603159920e+00 1.114675430723e+00 1.121514049684e+00 1.128093398035e+00 1.134422196700e+00 1.140505144444e+00 1.146322246530e+00 1.151897074019e+00 1.157209321630e+00 1.162270554273e+00 1.167085348093e+00 1.171638323040e+00 1.175955474464e+00 1.180017739425e+00 1.183840087184e+00 1.187429487436e+00 1.190773383335e+00 1.193902267721e+00 1.196796583212e+00 1.199477504642e+00 1.201951799226e+00 1.204212701169e+00 1.206288106149e+00 1.208168749579e+00 1.209872294480e+00 1.211408547428e+00 1.212775843931e+00 1.214003839342e+00 1.215082399797e+00 1.216034410354e+00 1.216871684572e+00 1.217592942255e+00 1.218232122537e+00 1.218776959427e+00 1.219256213529e+00 1.219679228232e+00 1.220045785056e+00 1.220394398323e+00 1.220708669669e+00 1.221022032493e+00 1.221344282007e+00 1.221672226125e+00 1.222048527127e+00 1.222451098018e+00 1.222915250349e+00 1.223452345113e+00 1.224053288636e+00 1.224762256279e+00 1.225557412446e+00 1.226470952337e+00 1.227510242413e+00 1.228666992620e+00 1.229980875480e+00 1.231425390192e+00 1.233032910706e+00 1.234807192045e+00 1.236732533655e+00 1.238852513246e+00 1.241130956878e+00 1.243596226291e+00 1.246249590130e+00 1.249069853560e+00 1.252095957688e+00 1.255286102786e+00 1.258666518585e+00 1.262232827541e+00 1.265955143261e+00 1.269872505816e+00 1.273936529543e+00 1.278165641609e+00 1.282554919371e+00 1.287068336208e+00 1.291738268005e+00 1.296516031394e+00 1.301413098032e+00 1.306418172882e+00 1.311496220440e+00 1.316672247404e+00 1.321895501420e+00 1.327174602245e+00 1.332495674563e+00 1.337817741528e+00 1.343167471395e+00 1.348488633760e+00 1.353787695223e+00 1.359051943998e+00 1.364233280414e+00 1.369362354308e+00 1.374376993634e+00 1.379286152218e+00 1.384074864235e+00 1.388694472837e+00 1.393175874867e+00 1.397455288617e+00 1.401542184710e+00 1.405422517135e+00 1.409048868992e+00 1.412449991877e+00 1.415568096247e+00 1.418410550491e+00 1.420969807053e+00 1.423195338218e+00 1.425125833000e+00 1.426700644303e+00 1.427932538804e+00 1.428820154381e+00 1.429315930228e+00 1.429465029108e+00 1.429213294024e+00 1.428579189995e+00 1.427570645927e+00 1.426143428469e+00 1.424353506249e+00 1.422158632772e+00 1.419578136042e+00 1.416638908594e+00 1.413303522233e+00 1.409638645586e+00 1.405615594281e+00 1.401264769262e+00 1.396628468416e+00 1.391681537213e+00 1.386501941452e+00 1.381083632558e+00 1.375463344910e+00 1.369702789754e+00 1.363792361076e+00 1.357825632851e+00 1.351812352752e+00 1.345804487666e+00 1.339879230724e+00 1.334038536713e+00 1.328392400735e+00 1.322958871726e+00 1.317805924361e+00 1.313011259437e+00 1.308593550810e+00 1.304656769440e+00 1.301223982554e+00 1.298359230056e+00 1.296138153444e+00 1.294562357309e+00 1.293730902633e+00 1.293644403070e+00 1.294345822641e+00 1.295883367539e+00 1.298233261749e+00 1.301458124871e+00 1.305524319360e+00 1.310436967548e+00 1.316206054545e+00 1.322761863516e+00 1.330127107897e+00 1.338227434947e+00 1.347021385132e+00 1.356484440703e+00 1.366507964293e+00 1.377076670170e+00 1.388087871143e+00 1.399471779599e+00 1.411175382880e+00 1.423073497821e+00 1.435135084172e+00 1.447243920289e+00 1.459319837838e+00 1.471314779208e+00 1.483097084682e+00 1.494643485384e+00 1.505848107446e+00 1.516643822623e+00 1.526995039883e+00 1.536793203776e+00 1.546035893000e+00 1.554643567837e+00 1.562573613792e+00 1.569829966794e+00 1.576328065218e+00 1.582101378997e+00 1.587114309753e+00 1.591352879901e+00 1.594865726740e+00 1.597608115221e+00 1.599651446843e+00 1.601005723288e+00 1.601690904353e+00 1.601800040059e+00 1.601331746693e+00 1.600385158902e+00 1.599018041097e+00 1.597278041852e+00 1.595290571746e+00 1.593085673202e+00 1.590780648559e+00 1.588460231101e+00 1.586183784366e+00 1.584085871228e+00 1.582205510210e+00 1.580653347739e+00 1.579512267240e+00 1.578821710798e+00 1.578697764481e+00 1.579153950254e+00 1.580265821023e+00 1.582075784734e+00 1.584580421989e+00 1.587845134966e+00 1.591834134065e+00 1.596562647536e+00 1.602020953334e+00 1.608146723082e+00 1.614949025758e+00 1.622338231197e+00 1.630271641623e+00 1.638698777511e+00 1.647510896897e+00 1.656672022694e+00 1.666066390492e+00 1.675619500058e+00 1.685258691745e+00 1.694855143943e+00 1.704368871627e+00 1.713673786834e+00 1.722693109299e+00 1.731366260740e+00 1.739569452983e+00 1.747270406174e+00 1.754375673704e+00 1.760815286360e+00 1.766562391651e+00 1.771523832396e+00 1.775688745923e+00 1.779010448752e+00 1.781449862293e+00 1.783018172140e+00 1.783669989355e+00 1.783441896255e+00 1.782329061190e+00 1.780346208685e+00 1.777563266906e+00 1.773981696513e+00 1.769695592758e+00 1.764769283784e+00 1.759263817792e+00 1.753316134703e+00 1.746990293281e+00 1.740429661229e+00 1.733764117801e+00 1.727098259366e+00 1.720619206337e+00 1.714429215201e+00 1.708692713680e+00 1.703566648195e+00 1.699151937970e+00 1.695618983962e+00 1.693054472108e+00 1.691565718791e+00 1.691248160658e+00 1.692124937223e+00 1.694267198586e+00 1.697646582631e+00 1.702246925587e+00 1.708034077250e+00 1.714883556574e+00 1.722732474571e+00 1.731422449658e+00 1.740789003838e+00 1.750701080399e+00 1.760923626023e+00 1.771295377668e+00 1.781610306168e+00 1.791644849861e+00 1.801236562279e+00 1.810160941286e+00 1.818251930442e+00 1.825345858729e+00 1.831270916299e+00 1.835921316961e+00 1.839157224534e+00 1.840896268404e+00 1.841072163607e+00 1.839614585926e+00 1.836522512426e+00 1.831766451845e+00 1.825369001022e+00 1.817380371869e+00 1.807827943060e+00 1.796817888709e+00 1.784428799236e+00 1.770775232359e+00 1.756003087445e+00 1.740243497300e+00 1.723683598392e+00 1.706495950807e+00 1.688885725927e+00 1.671078429519e+00 1.653287784024e+00 1.635776294530e+00 1.618777702902e+00 1.602545398636e+00 1.587338016193e+00 1.573367667038e+00 1.560866282791e+00 1.550002638620e+00 1.540905345677e+00 1.533676394654e+00 1.528311189952e+00 1.524777270771e+00 1.522935493441e+00 1.522583309037e+00 1.523454158914e+00 1.525185791309e+00 1.527398018454e+00 1.529636439299e+00 1.531428262082e+00 1.532306816885e+00 1.531782654089e+00 1.529424237789e+00 1.524828034474e+00 1.517647764809e+00 1.507627735964e+00 1.494582506931e+00 1.478446249685e+00 1.459245930655e+00 1.437133102400e+00 1.412375555103e+00 1.385348039894e+00 1.356542324460e+00 1.326539269849e+00 1.295999721462e+00 1.265625143777e+00 1.236140591652e+00 1.208248410506e+00 1.182559920891e+00 1.159611055118e+00 1.139748019221e+00 1.123149039165e+00 1.109820340876e+00 1.099529146251e+00 1.091943408168e+00 1.086568678109e+00 1.082845797528e+00 1.080248591263e+00 1.078207773906e+00 1.076317648380e+00 1.074227579454e+00 1.071695895684e+00 1.068673896507e+00 1.065115560429e+00 1.061148405768e+00 1.056913964214e+00 1.052524914460e+00 1.048170806270e+00 1.043866823120e+00 1.039621233479e+00 1.035342950087e+00 1.030771578208e+00 1.025695459308e+00 1.019748581027e+00 1.012607115887e+00 1.004024005597e+00 9.937408433042e-01 9.817408559810e-01 9.680771038539e-01 9.529897254678e-01 9.369493926532e-01 9.204636842253e-01 9.042567360486e-01 8.890347533592e-01 8.754590950935e-01 8.641345922605e-01 8.553766982302e-01 8.493339462943e-01 8.458467825317e-01 8.445119493310e-01 8.448260700943e-01 8.461457419912e-01 8.479436638060e-01 8.498276600504e-01 8.516067012192e-01 8.534294781414e-01 8.556769482338e-01 8.589919632622e-01 8.641728747378e-01 8.720154440683e-01 8.831829319761e-01 8.980366359765e-01 9.165507877141e-01 9.382274791330e-01 9.621916347392e-01 9.872459559222e-01 1.012036806713e+00 1.035253005793e+00 1.055686071262e+00 1.072482354103e+00 1.085158029219e+00 1.093664198150e+00 1.098504512742e+00 1.100562691812e+00 1.101126700354e+00 1.101710661756e+00 1.103773281478e+00 1.108604468788e+00 1.116948344122e+00 1.128907123725e+00 1.143893285578e+00 1.160613727294e+00 1.177363521289e+00 1.192187413264e+00 1.203188345111e+00 1.208774877771e+00 1.207819186156e+00 1.199861701870e+00 1.185102105088e+00 1.164471965053e+00 1.139533457226e+00 1.112283387515e+00 1.084982873039e+00 1.059738924665e+00 1.038209988033e+00 1.021329851260e+00 1.009149741901e+00 1.001001079970e+00 9.957711890764e-01 9.924156534751e-01 9.903538614410e-01 9.898009103093e-01 9.919057754847e-01 9.984432332649e-01 1.011414348961e+00 1.032263863773e+00 1.061186071024e+00 1.096769776536e+00 1.135940942865e+00 1.174532924891e+00 1.207920875247e+00 1.231779478588e+00 1.242855334330e+00 1.239439542578e+00 1.221926310421e+00 1.193041422410e+00 1.157789135021e+00 1.123000651514e+00 1.095874625090e+00 1.082000092011e+00 1.083133312561e+00 1.096127104592e+00 1.114031573709e+00 1.128391603279e+00 1.127942924028e+00 1.113444999832e+00 1.093096927318e+00 1.074287399496e+00 1.058273928399e+00 1.041769616330e+00 1.024001612297e+00 1.011735766563e+00 1.015684292057e+00 1.036534326525e+00 9.765221509831e-01 8.343125961096e-01 7.225004368896e-01 7.667407455375e-01 9.068337685861e-01 9.975618538511e-01 9.768600671513e-01 8.839498860899e-01 8.333849063667e-01 8.950809666875e-01 9.881510926501e-01 1.003123137836e+00 9.132808481920e-01 7.919171735300e-01 7.634575792446e-01 8.378411976769e-01 8.922127266940e-01 8.495725990966e-01 7.495298076946e-01 7.294467101108e-01 8.507470503524e-01 9.930374742657e-01 1.043616292157e+00 9.844833255314e-01 8.770127286166e-01 8.029442965622e-01 7.709369652901e-01 7.237223086695e-01 6.643563834952e-01 7.066795989905e-01 8.916461258877e-01 1.084211179736e+00 1.152145917285e+00 1.046481411692e+00 8.177825480290e-01 6.360866531838e-01 6.807588521406e-01 8.229545881680e-01 8.887653337274e-01 8.780288201160e-01 9.039996433656e-01 1.021973254449e+00 1.125697277445e+00 1.084354539595e+00 8.538864262470e-01 5.354602743249e-01 5.261956083487e-01 8.601267693563e-01 1.122135332326e+00 1.172286596929e+00 1.015253066030e+00 7.693426532731e-01 6.561600067280e-01 7.571731068040e-01 8.733557721962e-01 8.955815262923e-01 8.662259051582e-01 8.778305899293e-01 9.343733787856e-01 9.472343415051e-01 8.623835342222e-01 7.340488409421e-01 7.112244599466e-01 8.336834708980e-01 9.539516470938e-01 9.634425922277e-01 8.674788788328e-01 7.728896627314e-01 7.977720066435e-01 9.035463837677e-01 9.715724517197e-01 9.589973078825e-01 9.136649131693e-01 9.150217555094e-01 9.749604421674e-01 1.029734772313e+00 1.030400476136e+00 9.879178702321e-01 9.547041000903e-01 9.678698143741e-01 1.008717650007e+00 1.032288653687e+00 1.012819019774e+00 9.569701074540e-01 8.987484119984e-01 8.827894224487e-01 9.245864917785e-01 9.837421684873e-01 9.991459934914e-01 9.452227489725e-01 8.716251964497e-01 8.884826798615e-01 1.021337427091e+00 1.149738570288e+00 1.151841166235e+00 9.956376845789e-01 7.851724450072e-01 7.719290163039e-01 9.913453999461e-01 1.176972807945e+00 1.164129075809e+00 9.357735541750e-01 6.334486749901e-01 6.196110743728e-01
 7.062171093281e-01 7.066613812843e-01 7.080444793319e-01 7.099320215259e-01 7.111989255797e-01 7.115754898326e-01 7.120508025685e-01 7.134795994522e-01 7.153829081652e-01 7.166799844139e-01 7.171946820694e-01 7.178080702358e-01 7.191984631303e-01 7.209589865081e-01 7.222199923457e-01 7.228344176388e-01 7.235371973276e-01 7.249061783266e-01 7.265491447898e-01 7.276860477594e-01 7.282656084586e-01 7.290159605657e-01 7.303932112372e-01 7.319492224027e-01 7.329762284521e-01 7.334975779486e-01 7.342415639055e-01 7.356528179069e-01 7.372500499585e-01 7.382536641800e-01 7.386846441517e-01 7.393966380424e-01 7.408992049480e-01 7.425925164580e-01 7.435730971922e-01 7.439294750614e-01 7.446514039946e-01 7.462493403330e-01 7.480088874953e-01 7.489770250723e-01 7.493104252286e-01 7.500776673730e-01 7.517573768740e-01 7.535382538996e-01 7.544678784570e-01 7.548069916751e-01 7.556534295162e-01 7.573805190382e-01 7.591230552080e-01 7.600150453462e-01 7.603990932895e-01 7.613223583612e-01 7.630588332957e-01 7.647499405430e-01 7.656258596561e-01 7.660762576233e-01 7.670620694759e-01 7.687735186582e-01 7.704081126628e-01 7.713030026054e-01 7.718346871941e-01 7.728549079872e-01 7.745200579693e-01 7.761067708115e-01 7.770294847479e-01 7.776320823845e-01 7.786684103280e-01 7.802722820768e-01 7.818102502367e-01 7.827734183566e-01 7.834367543326e-01 7.844645413810e-01 7.860071782472e-01 7.875145225899e-01 7.885083665024e-01 7.892153620080e-01 7.902300700206e-01 7.917044396803e-01 7.931800101272e-01 7.942259764100e-01 7.949851452726e-01 7.959704111863e-01 7.973735103299e-01 7.988291637559e-01 7.999214392751e-01 8.007333279570e-01 8.016951056725e-01 8.030110087727e-01 8.044282223288e-01 8.055865591636e-01 8.064661880156e-01 8.073957536681e-01 8.086260122857e-01 8.100068910817e-01 8.112180785029e-01 8.121670365230e-01 8.130806225069e-01 8.142134185464e-01 8.155458106167e-01 8.168180848515e-01 8.178398839872e-01 8.187432982620e-01 8.197964620993e-01 8.210765527228e-01 8.223697240416e-01 8.234626042349e-01 8.243810000662e-01 8.253645422042e-01 8.265680754739e-01 8.278643371511e-01 8.290102690427e-01 8.299627252247e-01 8.309123589202e-01 8.320292276142e-01 8.332673231807e-01 8.344438837580e-01 8.354533095840e-01 8.363876649929e-01 8.374145681569e-01 8.385730522376e-01 8.397402917508e-01 8.408037501661e-01 8.417622063883e-01 8.427156590822e-01 8.437642021226e-01 8.448907916754e-01 8.459870783336e-01 8.469734894446e-01 8.479040276626e-01 8.488722928153e-01 8.499245793620e-01 8.510080661534e-01 8.520316403402e-01 8.529721589376e-01 8.539041657258e-01 8.548885369998e-01 8.559138580353e-01 8.569371579220e-01 8.579191759858e-01 8.588561354154e-01 8.597867588324e-01 8.607470616962e-01 8.617279148822e-01 8.627021086554e-01 8.636473166850e-01 8.645573587542e-01 8.654621603335e-01 8.663902682952e-01 8.673211431907e-01 8.682307883226e-01 8.691233173133e-01 8.700065258839e-01 8.708806378992e-01 8.717544464933e-01 8.726215824899e-01 8.734802804710e-01 8.743421712455e-01 8.751980578335e-01 8.760301014430e-01 8.768506766973e-01 8.776717924105e-01 8.784948990212e-01 8.793216331027e-01 8.801410372659e-01 8.809349839894e-01 8.817131276559e-01 8.824926017462e-01 8.832721082201e-01 8.840479137635e-01 8.848153930041e-01 8.855616531408e-01 8.862963503609e-01 8.870285593569e-01 8.877484029207e-01 8.884617078118e-01 8.891704845549e-01 8.898711518442e-01 8.905551819751e-01 8.912283747003e-01 8.918907290386e-01 8.925472963765e-01 8.932027742005e-01 8.938509580124e-01 8.944826236848e-01 8.951026651923e-01 8.957101447248e-01 8.963098088884e-01 8.969077977021e-01 8.974967037788e-01 8.980685342081e-01 8.986313719801e-01 8.991819426083e-01 8.997208493054e-01 9.002512738752e-01 9.007701903252e-01 9.012801179997e-01 9.017852087177e-01 9.022774074252e-01 9.027528406068e-01 9.032162232926e-01 9.036709449541e-01 9.041207915122e-01 9.045652283451e-01 9.049916212417e-01 9.054003471982e-01 9.057993434932e-01 9.061934726335e-01 9.065761341592e-01 9.069404808297e-01 9.072897577443e-01 9.076321467219e-01 9.079703529461e-01 9.082934346011e-01 9.085903634162e-01 9.088732656771e-01 9.091563055351e-01 9.094380849268e-01 9.097071778468e-01 9.099500049484e-01 9.101696749108e-01 9.103891873808e-01 9.106125435454e-01 9.108250947386e-01 9.110153403182e-01 9.111837466824e-01 9.113402317184e-01 9.114960686465e-01 9.116470405350e-01 9.117780720245e-01 9.118898394644e-01 9.119853572854e-01 9.120678757562e-01 9.121449712413e-01 9.122095116794e-01 9.122569337900e-01 9.122883963714e-01 9.123007020663e-01 9.122980916747e-01 9.122893109854e-01 9.122678410914e-01 9.122297684320e-01 9.121763135917e-01 9.121006895857e-01 9.120139987693e-01 9.119208925916e-01 9.118120958653e-01 9.116902649366e-01 9.115519536628e-01 9.113923278751e-01 9.112251887413e-01 9.110487737044e-01 9.108556822327e-01 9.106517719246e-01 9.104283742019e-01 9.101874573500e-01 9.099388314160e-01 9.096756167623e-01 9.093963731884e-01 9.091075849950e-01 9.087990844317e-01 9.084731175731e-01 9.081372412317e-01 9.077843006246e-01 9.074195416643e-01 9.070428924900e-01 9.066420619012e-01 9.062274428718e-01 9.058017706715e-01 9.053597647304e-01 9.049081011551e-01 9.044356232176e-01 9.039420100443e-01 9.034384061110e-01 9.029227775031e-01 9.023920880474e-01 9.018451206280e-01 9.012784797857e-01 9.006961066020e-01 9.001049462400e-01 8.994979127043e-01 8.988761700229e-01 8.982381938776e-01 8.975835655849e-01 8.969172014131e-01 8.962347063499e-01 8.955364970967e-01 8.948258494104e-01 8.941016015385e-01 8.933609171472e-01 8.926057372635e-01 8.918324172368e-01 8.910475209086e-01 8.902501421185e-01 8.894383938315e-01 8.886083710823e-01 8.877623031241e-01 8.869011532860e-01 8.860314952633e-01 8.851474787052e-01 8.842451205785e-01 8.833270246416e-01 8.823943658889e-01 8.814490752749e-01 8.804941443728e-01 8.795217655565e-01 8.785303613486e-01 8.775272607320e-01 8.765134182718e-01 8.754871529605e-01 8.744451994847e-01 8.733840494175e-01 8.723127815326e-01 8.712323544385e-01 8.701367928509e-01 8.690270069857e-01 8.679015156360e-01 8.667652118956e-01 8.656206014976e-01 8.644613849196e-01 8.632848701915e-01 8.620971184512e-01 8.608977843206e-01 8.596919343005e-01 8.584709715749e-01 8.572339353417e-01 8.559861397328e-01 8.547292184529e-01 8.534617475358e-01 8.521839461858e-01 8.508891300698e-01 8.495863742709e-01 8.482753644422e-01 8.469511117671e-01 8.456196899553e-01 8.442738787858e-01 8.429198464726e-01 8.415595650134e-01 8.401869844283e-01 8.388041910562e-01 8.374145271405e-01 8.360147629157e-01 8.346092095981e-01 8.331939975298e-01 8.317693362422e-01 8.303394372135e-01 8.288989234011e-01 8.274539119570e-01 8.260043070784e-01 8.245454987679e-01 8.230819903083e-01 8.216099878090e-01 8.201319707369e-01 8.186531298132e-01 8.171675330798e-01 8.156758855102e-01 8.141807818079e-01 8.126796989964e-01 8.111797793083e-01 8.096751446533e-01 8.081655667624e-01 8.066550318614e-01 8.051408488874e-01 8.036254184384e-01 8.021123886579e-01 8.005940061604e-01 7.990772429260e-01 7.975611796385e-01 7.960434200951e-01 7.945285130910e-01 7.930129928191e-01 7.915013622670e-01 7.899920562496e-01 7.884827920630e-01 7.869782156310e-01 7.854757954436e-01 7.839793452229e-01 7.824886756977e-01 7.809997400026e-01 7.795173107464e-01 7.780407747886e-01 7.765726215767e-01 7.751113911732e-01 7.736549967922e-01 7.722080533548e-01 7.707696639021e-01 7.693408698692e-01 7.679240913770e-01 7.665132959852e-01 7.651136579046e-01 7.637279158722e-01 7.623546581998e-01 7.609931532948e-01 7.596427308772e-01 7.583071515939e-01 7.569861290274e-01 7.556815518964e-01 7.543919717652e-01 7.531167336511e-01 7.518579206283e-01 7.506182107205e-01 7.493973828760e-01 7.481946141463e-01 7.470080854753e-01 7.458439928661e-01 7.447001436675e-01 7.435779052323e-01 7.424776845576e-01 7.413973126741e-01 7.403415649651e-01 7.393087145662e-01 7.383019777271e-01 7.373195187229e-01 7.363598760193e-01 7.354299214362e-01 7.345245635204e-01 7.336479189190e-01 7.328004173178e-01 7.319768217229e-01 7.311869404987e-01 7.304242843938e-01 7.296935813043e-01 7.289946234717e-01 7.283237920465e-01 7.276889193654e-01 7.270863843745e-01 7.265142470591e-01 7.259802087512e-01 7.254759773781e-01 7.250094672525e-01 7.245806041648e-01 7.241829344111e-01 7.238260513597e-01 7.235022082103e-01 7.232193329004e-01 7.229753201205e-01 7.227639672648e-01 7.225989123490e-01 7.224679470962e-01 7.223787386042e-01 7.223327026367e-01 7.223196345021e-01 7.223567374449e-01 7.224287984111e-01 7.225454223433e-01 7.227054205498e-01 7.229017864681e-01 7.231473289650e-01 7.234320346350e-01 7.237616289421e-01 7.241363774935e-01 7.245487369320e-01 7.250128503648e-01 7.255148903662e-01 7.260625435339e-01 7.266581078349e-01 7.272904143158e-01 7.279748793640e-01 7.287005978838e-01 7.294689963954e-01 7.302881610275e-01 7.311429244318e-01 7.320499135140e-01 7.329967476830e-01 7.339865362580e-01 7.350284704436e-01 7.361053239779e-01 7.372312470226e-01 7.384011830504e-01 7.396090852687e-01 7.408706967342e-01 7.421644984846e-01 7.435075822184e-01 7.448935812092e-01 7.463141968587e-01 7.477902778492e-01 7.492949091940e-01 7.508456379188e-01 7.524409146023e-01 7.540665875933e-01 7.557472431765e-01 7.574534084879e-01 7.592030141219e-01 7.609975816071e-01 7.628160831658e-01 7.646891619464e-01 7.665854525809e-01 7.685225608366e-01 7.705013199378e-01 7.724996584225e-01 7.745528833461e-01 7.766230191662e-01 7.787303994081e-01 7.808805436397e-01 7.830393845116e-01 7.852568416495e-01 7.874836632675e-01 7.897451259931e-01 7.920467663989e-01 7.943510293314e-01 7.967121796737e-01 7.990762574120e-01 8.014722003247e-01 8.039068873616e-01 8.063351417825e-01 8.088208246020e-01 8.113002962764e-01 8.138123477125e-01 8.163537423385e-01 8.188863042662e-01 8.214755606195e-01 8.240480221251e-01 8.266519031558e-01 8.292811160504e-01 8.318934712071e-01 8.345604867633e-01 8.372024563729e-01 8.398760103582e-01 8.425664008873e-01 8.452362183027e-01 8.479572550127e-01 8.506443329456e-01 8.533618239133e-01 8.560877162970e-01 8.587901848119e-01 8.615397740298e-01 8.642479180323e-01 8.669834091700e-01 8.697191230762e-01 8.724288454320e-01 8.751789906444e-01 8.778823175768e-01 8.806098852770e-01 8.833312892281e-01 8.860205004958e-01 8.887465909684e-01 8.914180104501e-01 8.941121678648e-01 8.967899618186e-01 8.994342191312e-01 9.021069844719e-01 9.047237602898e-01 9.073540351606e-01 9.099635277821e-01 9.125364285589e-01 9.151292627310e-01 9.176630151789e-01 9.202033176517e-01 9.227213368486e-01 9.251924649072e-01 9.276809323623e-01 9.301044632032e-01 9.325292003838e-01 9.349269636167e-01 9.372718075526e-01 9.396295903681e-01 9.419163230238e-01 9.441983263439e-01 9.464515847196e-01 9.486443596085e-01 9.508445563802e-01 9.529708418895e-01 9.550846541863e-01 9.571656567249e-01 9.591802100712e-01 9.611995679312e-01 9.631375914713e-01 9.650602218858e-01 9.669434791936e-01 9.687560214443e-01 9.705696342684e-01 9.722953715446e-01 9.740012909450e-01 9.756642773597e-01 9.772510933439e-01 9.788323248085e-01 9.803252381909e-01 9.817910213077e-01 9.832091185945e-01 9.845466107770e-01 9.858769929259e-01 9.871098037867e-01 9.883164698879e-01 9.894676484512e-01 9.905357913171e-01 9.915913983539e-01 9.925468173351e-01 9.934690128842e-01 9.943352704395e-01 9.951121214585e-01 9.958736652968e-01 9.965324801542e-01 9.971519332507e-01 9.977138522360e-01 9.981825956695e-01 9.986299117792e-01 9.989733406187e-01 9.992725061467e-01 9.995124560077e-01 9.996564439995e-01 9.997763926022e-01 9.997875914491e-01 9.997528914316e-01 9.996541847581e-01 9.994573571296e-01 9.992331215520e-01 9.988998235173e-01 9.985166261101e-01 9.980681780838e-01 9.975178479398e-01 9.969389731615e-01 9.962486670506e-01 9.955060686221e-01 9.946961615012e-01 9.937843283175e-01 9.928400568549e-01 9.917838209764e-01 9.906740125224e-01 9.894950174507e-01 9.882140333051e-01 9.868979378220e-01 9.854703736393e-01 9.839872418208e-01 9.824361072898e-01 9.807803875750e-01 9.790893799386e-01 9.772885801640e-01 9.754295660733e-01 9.735041885369e-01 9.714746202377e-01 9.694095368659e-01 9.672365875174e-01 9.650050969899e-01 9.627064012565e-01 9.603064421618e-01 9.578706000831e-01 9.553287023356e-01 9.527311275430e-01 9.500668093756e-01 9.473040507570e-01 9.445074520243e-01 9.416067086583e-01 9.386520302471e-01 9.356340446249e-01 9.325198206242e-01 9.293752739527e-01 9.261300435409e-01 9.228342244760e-01 9.194795337252e-01 9.160331022340e-01 9.125587818364e-01 9.089880441950e-01 9.053734362208e-01 9.017026542427e-01 8.979466858864e-01 8.941672093198e-01 8.902998786249e-01 8.863904868727e-01 8.824328554440e-01 8.783971172343e-01 8.743433871636e-01 8.702080583485e-01 8.660417585261e-01 8.618316180324e-01 8.575532893908e-01 8.532629662669e-01 8.489008328921e-01 8.445149862563e-01 8.400937560959e-01 8.356153239615e-01 8.311360016601e-01 8.265931292719e-01 8.220363678044e-01 8.174563283725e-01 8.128304479239e-01 8.082112729282e-01 8.035437493928e-01 7.988746660467e-01 7.941927121523e-01 7.894785752862e-01 7.847835913251e-01 7.800548871358e-01 7.753362654425e-01 7.706193804989e-01 7.658855450010e-01 7.611859163479e-01 7.564661585704e-01 7.517735419125e-01 7.470988334506e-01 7.424204114280e-01 7.377945935246e-01 7.331651901057e-01 7.285802308402e-01 7.240283781962e-01 7.194937309487e-01 7.150245238347e-01 7.105736161943e-01 7.061844565120e-01 7.018460310781e-01 6.975440695418e-01 6.933291823101e-01 6.891456866616e-01 6.850480823991e-01 6.810174551730e-01 6.770435602586e-01 6.731743160129e-01 6.693592418315e-01 6.656455790034e-01 6.620195964135e-01 6.584704897572e-01 6.550414565477e-01 6.516854727622e-01 6.484506748773e-01 6.453209744947e-01 6.422850896136e-01 6.393875436753e-01 6.365803288812e-01 6.339073754948e-01 6.313530248986e-01 6.289111974629e-01 6.266202517220e-01 6.244327948096e-01 6.223920856850e-01 6.204836382658e-01 6.186953867226e-01 6.170683576005e-01 6.155522539337e-01 6.141914661896e-01 6.129660105076e-01 6.118703064133e-01 6.109358732998e-01 6.101167274562e-01 6.094550984434e-01 6.089294882659e-01 6.085302896016e-01 6.082896053456e-01 6.081627965539e-01 6.081860120183e-01 6.083379373716e-01 6.086100359838e-01 6.090298803644e-01 6.095562853494e-01 6.102182048283e-01 6.109984253711e-01 6.118837050962e-01 6.129009118434e-01 6.140074421943e-01 6.152342589878e-01 6.165599005916e-01 6.179721226198e-01 6.194950924189e-01 6.210894287277e-01 6.227792722198e-01 6.245457342715e-01 6.263774473206e-01 6.282941849785e-01 6.302583818088e-01 6.322931908092e-01 6.343794857439e-01 6.365073216228e-01 6.386921959617e-01 6.409006477872e-01 6.431527401193e-01 6.454294138190e-01 6.477212461433e-01 6.500401280823e-01 6.523604110070e-01 6.546945495620e-01 6.570276525686e-01 6.593504863539e-01 6.616736977348e-01 6.639721495941e-01 6.662581146259e-01 6.685169590935e-01 6.707412070514e-01 6.729374203667e-01 6.750861406618e-01 6.771977620831e-01 6.792549379298e-01 6.812575201798e-01 6.832065597299e-01 6.850871115789e-01 6.869049863944e-01 6.886486491845e-01 6.903157885455e-01 6.919054465510e-01 6.934070608665e-01 6.948257031648e-01 6.961510887418e-01 6.973815201840e-01 6.985150983272e-01 6.995441203727e-01 7.004727370849e-01 7.012880987135e-01 7.019978672589e-01 7.025922076840e-01 7.030678732913e-01 7.034312324385e-01 7.036665203150e-01 7.037838951334e-01 7.037768989405e-01 7.036392192072e-01 7.033803978527e-01 7.029838719151e-01 7.024657859898e-01 7.018101637671e-01 7.010198352731e-01 7.001056386725e-01 6.990467482731e-01 6.978658205202e-01 6.965448380169e-01 6.950890474421e-01 6.935106703952e-01 6.917883716210e-01 6.899454331043e-01 6.879689565096e-01 6.858634029231e-01 6.836398912215e-01 6.812820202711e-01 6.788130356904e-01 6.762211201853e-01 6.735126449097e-01 6.707023357702e-01 6.677717898747e-01 6.647493053293e-01 6.616230890713e-01 6.583994923243e-01 6.550998755358e-01 6.517031206149e-01 6.482425114532e-01 6.447090679622e-01 6.411072840610e-01 6.374652530722e-01 6.337604891848e-01 6.300317535017e-01 6.262695509722e-01 6.224839342102e-01 6.187017894009e-01 6.149068641954e-01 6.111371068242e-01 6.073907491442e-01 6.036752429310e-01 6.000264426228e-01 5.964215957812e-01 5.929090394187e-01 5.894847950630e-01 5.861606070975e-01 5.829737033018e-01 5.799091919789e-01 5.770088812870e-01 5.742756788921e-01 5.717228299678e-01 5.693862080157e-01 5.672527822765e-01 5.653662819631e-01 5.637277137049e-01 5.623507501865e-01 5.612710513825e-01 5.604743907030e-01 5.600023325100e-01 5.598530156871e-01 5.600384907380e-01 5.605878510937e-01 5.614861333107e-01 5.627661329546e-01 5.644244207131e-01 5.664679326775e-01 5.689147965884e-01 5.717472226489e-01 5.749951577195e-01 5.786383508279e-01 5.826842858272e-01 5.871409295375e-01 5.919837255379e-01 5.972343607720e-01 6.028680885948e-01 6.088841022805e-01 6.152843406943e-01 6.220358447148e-01 6.291589190483e-01 6.366178066445e-01 6.444130837309e-01 6.525345511859e-01 6.609521819095e-01 6.696800185655e-01 6.786755130124e-01 6.879408078673e-01 6.974647860555e-01 7.072102224081e-01 7.171926125259e-01 7.273690746890e-01 7.377392244640e-01 7.482904914216e-01 7.589869986545e-01 7.698424423897e-01 7.808161665007e-01 7.919043885396e-01 8.030991728638e-01 8.143613430076e-01 8.257106295266e-01 8.371000858869e-01 8.485326914895e-01 8.599990686248e-01 8.714594753677e-01 8.829360919376e-01 8.943858964804e-01 9.058084964967e-01 9.171998630286e-01 9.285202069156e-01 9.397927454520e-01 9.509764235910e-01 9.620702431515e-01 9.730737495973e-01 9.839497015257e-01 9.947200349722e-01 1.005347419496e+00 1.015833131946e+00 1.026175833155e+00 1.036343861283e+00 1.046357607527e+00 1.056183854573e+00 1.065822069542e+00 1.075276183896e+00 1.084514150010e+00 1.093559295534e+00 1.102380558063e+00 1.110980875766e+00 1.119363631988e+00 1.127501957031e+00 1.135416219484e+00 1.143082862148e+00 1.150502336613e+00 1.157683909274e+00 1.164599498338e+00 1.171273405927e+00 1.177686496923e+00 1.183839081634e+00 1.189741168614e+00 1.195372711703e+00 1.200755510505e+00 1.205874116760e+00 1.210734271472e+00 1.215345189909e+00 1.219689550400e+00 1.223794570287e+00 1.227642633167e+00 1.231247322324e+00 1.234619633416e+00 1.237742969765e+00 1.240651362544e+00 1.243325290972e+00 1.245783378609e+00 1.248038365054e+00 1.250077010803e+00 1.251935397026e+00 1.253595803349e+00 1.255083499267e+00 1.256409463170e+00 1.257563835041e+00 1.258587508206e+00 1.259461697952e+00 1.260212655646e+00 1.260857649678e+00 1.261385274980e+00 1.261837453161e+00 1.262201255723e+00 1.262501857715e+00 1.262754734798e+00 1.262955783309e+00 1.263142210278e+00 1.263303726714e+00 1.263466326972e+00 1.263647521073e+00 1.263837176347e+00 1.264080418666e+00 1.264360275247e+00 1.264704985532e+00 1.265131333207e+00 1.265626754587e+00 1.266237914314e+00 1.266941994391e+00 1.267769465188e+00 1.268730848063e+00 1.269814805372e+00 1.271064766151e+00 1.272452522042e+00 1.274008546388e+00 1.275738108826e+00 1.277624271758e+00 1.279712373365e+00 1.281966737279e+00 1.284411053208e+00 1.287051786975e+00 1.289861809002e+00 1.292882990575e+00 1.296075187429e+00 1.299459698831e+00 1.303036698228e+00 1.306771748218e+00 1.310704957638e+00 1.314789144407e+00 1.319038287177e+00 1.323452973314e+00 1.327989748364e+00 1.332686556249e+00 1.337491036082e+00 1.342413274430e+00 1.347448447697e+00 1.352550703754e+00 1.357752545822e+00 1.362999669554e+00 1.368295543923e+00 1.373634043555e+00 1.378969025170e+00 1.384325605362e+00 1.389648711528e+00 1.394942768788e+00 1.400195137868e+00 1.405356430938e+00 1.410454493239e+00 1.415430362476e+00 1.420285318495e+00 1.425009938303e+00 1.429551873349e+00 1.433938694165e+00 1.438111121363e+00 1.442069278480e+00 1.445808470778e+00 1.449271328606e+00 1.452491349084e+00 1.455411283651e+00 1.458030097098e+00 1.460348786644e+00 1.462311768724e+00 1.463956792764e+00 1.465230243318e+00 1.466136713822e+00 1.466683039313e+00 1.466816126408e+00 1.466585730556e+00 1.465940925967e+00 1.464894192707e+00 1.463466007345e+00 1.461604841941e+00 1.459373780347e+00 1.456736532906e+00 1.453706579281e+00 1.450325798106e+00 1.446551927117e+00 1.442458098522e+00 1.438025966468e+00 1.433280391686e+00 1.428280070600e+00 1.422999186061e+00 1.417522301726e+00 1.411853925097e+00 1.406031741924e+00 1.400128457012e+00 1.394142401077e+00 1.388168239451e+00 1.382230575903e+00 1.376378352185e+00 1.370702981922e+00 1.365211496653e+00 1.360011308138e+00 1.355138708593e+00 1.350649195688e+00 1.346636353322e+00 1.343110145207e+00 1.340178506930e+00 1.337865279496e+00 1.336223223205e+00 1.335331989681e+00 1.335179559342e+00 1.335854071566e+00 1.337356660466e+00 1.339704464728e+00 1.342946688151e+00 1.347035470766e+00 1.352018637813e+00 1.357852956277e+00 1.364516853960e+00 1.372012414570e+00 1.380248687775e+00 1.389233678626e+00 1.398879853079e+00 1.409124515096e+00 1.419938041850e+00 1.431194796477e+00 1.442867992082e+00 1.454852027700e+00 1.467059720499e+00 1.479442192793e+00 1.491864783436e+00 1.504292005508e+00 1.516613052033e+00 1.528744377312e+00 1.540640215731e+00 1.552174298758e+00 1.563326695510e+00 1.574002709425e+00 1.584135041024e+00 1.593708027888e+00 1.602615718057e+00 1.610866272680e+00 1.618404271951e+00 1.625184182390e+00 1.631235235842e+00 1.636486138068e+00 1.640978379349e+00 1.644704508368e+00 1.647650953578e+00 1.649892906930e+00 1.651401329388e+00 1.652250631385e+00 1.652481442816e+00 1.652117017430e+00 1.651265922112e+00 1.649942166806e+00 1.648247243366e+00 1.646258033838e+00 1.644020240449e+00 1.641670334755e+00 1.639240094115e+00 1.636846129859e+00 1.634578156208e+00 1.632484062664e+00 1.630697062634e+00 1.629249732699e+00 1.628232728440e+00 1.627727553679e+00 1.627748658492e+00 1.628399837985e+00 1.629678865997e+00 1.631628924613e+00 1.634289157404e+00 1.637625423452e+00 1.641681206874e+00 1.646409855879e+00 1.651792638328e+00 1.657816960062e+00 1.664393685848e+00 1.671517436550e+00 1.679094512413e+00 1.687062822370e+00 1.695367502454e+00 1.703891579644e+00 1.712591898599e+00 1.721356728426e+00 1.730098421699e+00 1.738758956280e+00 1.747202777555e+00 1.755388682819e+00 1.763212464848e+00 1.770578668110e+00 1.777452612571e+00 1.783714432768e+00 1.789329644068e+00 1.794229722669e+00 1.798345758165e+00 1.801662713570e+00 1.804108477329e+00 1.805678613433e+00 1.806347807601e+00 1.806089489174e+00 1.804939874987e+00 1.802870606870e+00 1.799938830730e+00 1.796174811873e+00 1.791604703839e+00 1.786336297729e+00 1.780401328680e+00 1.773914426069e+00 1.766983018859e+00 1.759688167359e+00 1.752202886915e+00 1.744622765823e+00 1.737103045134e+00 1.729812042922e+00 1.722856028451e+00 1.716434325682e+00 1.710664732081e+00 1.705683168232e+00 1.701648505620e+00 1.698627382724e+00 1.696755657306e+00 1.696081233047e+00 1.696644304469e+00 1.698492623094e+00 1.701568966252e+00 1.705873544835e+00 1.711314918663e+00 1.717781699325e+00 1.725189520275e+00 1.733340368206e+00 1.742099700138e+00 1.751283923799e+00 1.760666061173e+00 1.770089893971e+00 1.779314429863e+00 1.788149699491e+00 1.796412139104e+00 1.803884788199e+00 1.810422527520e+00 1.815843077162e+00 1.820009187318e+00 1.822806478390e+00 1.824103737353e+00 1.823846161736e+00 1.821946280587e+00 1.818366974831e+00 1.813098163486e+00 1.806113352759e+00 1.797456658567e+00 1.787155705777e+00 1.775263636861e+00 1.761875572504e+00 1.747069737777e+00 1.730985785895e+00 1.713749661384e+00 1.695522504380e+00 1.676499016104e+00 1.656863006144e+00 1.636861439721e+00 1.616723353008e+00 1.596710718831e+00 1.577121490564e+00 1.558208115529e+00 1.540282429340e+00 1.523611150876e+00 1.508446602030e+00 1.495033779557e+00 1.483534038538e+00 1.474084404331e+00 1.466733007435e+00 1.461445119847e+00 1.458122936373e+00 1.456543631191e+00 1.456436265845e+00 1.457430276962e+00 1.459091786884e+00 1.460958487832e+00 1.462510654570e+00 1.463244563354e+00 1.462653757838e+00 1.460264505587e+00 1.455665851343e+00 1.448498760301e+00 1.438504104292e+00 1.425513240995e+00 1.409463084076e+00 1.390421300458e+00 1.368557641204e+00 1.344177698319e+00 1.317692650660e+00 1.289628617524e+00 1.260592266204e+00 1.231262543648e+00 1.202363191078e+00 1.174587899164e+00 1.148627361506e+00 1.125053268448e+00 1.104305096116e+00 1.086692433183e+00 1.072275593030e+00 1.060985119213e+00 1.052541384253e+00 1.046521058594e+00 1.042464874916e+00 1.039787685522e+00 1.038007375282e+00 1.036663482574e+00 1.035351743489e+00 1.033877468265e+00 1.032048097415e+00 1.029850415070e+00 1.027352075194e+00 1.024603784748e+00 1.021781820067e+00 1.018938108842e+00 1.016120152302e+00 1.013326397374e+00 1.010359138037e+00 1.007062639008e+00 1.003112467491e+00 9.981539087953e-01 9.919095912908e-01 9.840193921226e-01 9.743261841813e-01 9.627513897524e-01 9.493600663723e-01 9.344721603673e-01 9.184960361735e-01 9.020858257370e-01 8.859830241772e-01 8.709611740528e-01 8.578437629973e-01 8.472543603714e-01 8.396714743496e-01 8.352928539519e-01 8.339929390435e-01 8.354546902466e-01 8.391077561123e-01 8.443453291437e-01 8.505886274447e-01 8.573769353659e-01 8.645161217904e-01 8.720470205235e-01 8.802923728739e-01 8.897946656221e-01 9.012183034146e-01 9.152245582533e-01 9.323131279024e-01 9.527186068355e-01 9.762560635409e-01 1.002365874362e+00 1.030098571883e+00 1.058216076316e+00 1.085386140347e+00 1.110220298816e+00 1.131541939762e+00 1.148439517010e+00 1.160347098839e+00 1.167233535160e+00 1.169484432379e+00 1.167989445540e+00 1.164079537262e+00 1.159300909645e+00 1.155354323670e+00 1.153735947204e+00 1.155526696427e+00 1.161208872513e+00 1.170461470344e+00 1.182269798534e+00 1.195014390495e+00 1.206749177652e+00 1.215478234489e+00 1.219401520891e+00 1.217218169589e+00 1.208196905110e+00 1.192345922253e+00 1.170441436539e+00 1.143902509189e+00 1.114746374548e+00 1.085271070405e+00 1.057757877007e+00 1.034128543933e+00 1.015569654619e+00 1.002424407633e+00 9.941972395783e-01 9.899174449113e-01 9.885679416845e-01 9.895329207825e-01 9.930114980428e-01 1.000001068079e+00 1.012164071221e+00 1.031250442314e+00 1.058352122329e+00 1.093305348501e+00 1.134215216485e+00 1.177649351897e+00 1.219068957609e+00 1.253510719521e+00 1.276436019366e+00 1.284307922359e+00 1.275309317088e+00 1.249828303597e+00 1.210765655515e+00 1.163751492592e+00 1.116575528741e+00 1.077947733461e+00 1.055095963950e+00 1.050839686864e+00 1.062159124609e+00 1.081066409392e+00 1.090343298258e+00 1.088742316110e+00 1.081804311044e+00 1.073719789997e+00 1.062843034648e+00 1.044227628434e+00 1.017138188453e+00 9.907856970586e-01 9.824392212882e-01 9.657890551829e-01 8.869052215827e-01 7.696955846241e-01 7.229069151588e-01 7.991964657224e-01 9.095432191626e-01 9.571172961665e-01 9.231728402586e-01 8.665719953823e-01 8.712676575573e-01 9.395010283606e-01 9.869710795243e-01 9.488496749662e-01 8.377216438429e-01 7.458203582359e-01 7.627550149447e-01 8.407080778227e-01 8.724659074301e-01 8.265683831004e-01 7.704787099922e-01 8.029010430238e-01 9.078734868057e-01 9.778592461440e-01 9.497653375176e-01 8.497846750325e-01 7.738094051066e-01 7.850005136092e-01 8.195064194251e-01 7.939611292142e-01 7.271665632439e-01 7.434621192299e-01 8.928991573134e-01 1.048019007878e+00 1.081361829286e+00 9.556640980250e-01 7.423470585716e-01 6.331782896083e-01 7.405583589520e-01 8.843362508584e-01 9.281754877986e-01 8.914058121274e-01 8.901916048612e-01 9.823180531306e-01 1.068360721866e+00 1.028120384452e+00 8.350018264173e-01 6.144012705934e-01 6.548117392873e-01 9.090312049434e-01 1.090845573353e+00 1.083060516974e+00 9.042654861000e-01 6.997164793855e-01 6.923247979523e-01 8.483436956508e-01 9.544563930905e-01 9.349815634213e-01 8.472248666405e-01 8.114476184110e-01 8.652525576992e-01 9.174787227706e-01 8.979510055609e-01 8.353714526154e-01 8.212369495130e-01 8.831958894376e-01 9.388575092616e-01 9.164139508076e-01 8.337174103074e-01 7.917571071607e-01 8.593198036402e-01 9.641202014765e-01 1.006227080535e+00 9.630176164047e-01 8.950251147475e-01 8.903036230347e-01 9.584687435653e-01 1.027436654570e+00 1.045465555687e+00 1.022282667138e+00 1.003519432857e+00 1.016386995314e+00 1.041145581867e+00 1.041905622003e+00 1.005592693139e+00 9.514213331637e-01 9.174163833942e-01 9.302791041227e-01 9.748540653008e-01 1.000316560435e+00 9.596534399247e-01 8.531177234783e-01 7.690758801178e-01 8.407463335463e-01 1.033598664869e+00 1.180786021353e+00 1.164719203652e+00 9.680701052110e-01 7.195713644315e-01 7.307768868136e-01 1.005241730879e+00 1.220097549168e+00 1.214780050823e+00 9.803171302470e-01 6.590097648851e-01 6.106116790947e-01
 6.899232437633e-01 6.903942483529e-01 6.917861055248e-01 6.936851645349e-01 6.949775511322e-01 6.953840307625e-01 6.958840683014e-01 6.973290995098e-01 6.992485356642e-01 7.005752745612e-01 7.011245229857e-01 7.017585411081e-01 7.031541332602e-01 7.049367031631e-01 7.062444507039e-01 7.069009914915e-01 7.076191765104e-01 7.089939845119e-01 7.106634457825e-01 7.118555506863e-01 7.124847488066e-01 7.132577417443e-01 7.146405087977e-01 7.162213683697e-01 7.173081945807e-01 7.178930738458e-01 7.186681096227e-01 7.200883203528e-01 7.217147053736e-01 7.227851520862e-01 7.232868294879e-01 7.240383471770e-01 7.255606585432e-01 7.272877953852e-01 7.283368833774e-01 7.287682088166e-01 7.295364748531e-01 7.311595247404e-01 7.329597807530e-01 7.340031461811e-01 7.344151732169e-01 7.352330458429e-01 7.369424678602e-01 7.387734381108e-01 7.397844819009e-01 7.402061323308e-01 7.411029652831e-01 7.428653354504e-01 7.446653428121e-01 7.456457261778e-01 7.461136253547e-01 7.470889920064e-01 7.488685589460e-01 7.506250038131e-01 7.515965493028e-01 7.521313780108e-01 7.531713808489e-01 7.549334239393e-01 7.566432190803e-01 7.576357581776e-01 7.582530052420e-01 7.593310530749e-01 7.610530088409e-01 7.627230197295e-01 7.637480078428e-01 7.644364791522e-01 7.655375594619e-01 7.672037413548e-01 7.688312003712e-01 7.698976247940e-01 7.706499999859e-01 7.717484231753e-01 7.733626233320e-01 7.749621964322e-01 7.760604002939e-01 7.768613478743e-01 7.779533578212e-01 7.795033097404e-01 7.810759108546e-01 7.822291469665e-01 7.830861746041e-01 7.841554906183e-01 7.856430205868e-01 7.871943720283e-01 7.883970549097e-01 7.893133211304e-01 7.903653667596e-01 7.917682354537e-01 7.932872887674e-01 7.945582742449e-01 7.955460669153e-01 7.965726177914e-01 7.978936510509e-01 7.993799600849e-01 8.007063241708e-01 8.017692434307e-01 8.027845371746e-01 8.040148206172e-01 8.054560990378e-01 8.068440211851e-01 8.079846392737e-01 8.089958013815e-01 8.101551385160e-01 8.115424547507e-01 8.129574610841e-01 8.141702524527e-01 8.152034153690e-01 8.162992515879e-01 8.176156286962e-01 8.190324690745e-01 8.203031281996e-01 8.213771708407e-01 8.224454477486e-01 8.236781370668e-01 8.250376455292e-01 8.263408150854e-01 8.274786530428e-01 8.285383373638e-01 8.296873005762e-01 8.309673529645e-01 8.322643671983e-01 8.334604642625e-01 8.345500871299e-01 8.356319913294e-01 8.368055977246e-01 8.380650050995e-01 8.392960282377e-01 8.404190187221e-01 8.414823461153e-01 8.425852177413e-01 8.437707519689e-01 8.449910713143e-01 8.461536344875e-01 8.472350911094e-01 8.483069776889e-01 8.494290970793e-01 8.505939603774e-01 8.517595306769e-01 8.528873574499e-01 8.539669635025e-01 8.550401469519e-01 8.561432867486e-01 8.572702507534e-01 8.583922420172e-01 8.594858396073e-01 8.605433999564e-01 8.615954565852e-01 8.626701718062e-01 8.637497281987e-01 8.648114678868e-01 8.658590915544e-01 8.668936037029e-01 8.679200922423e-01 8.689455674414e-01 8.699652639833e-01 8.709810814377e-01 8.720008197477e-01 8.730125502192e-01 8.740014163045e-01 8.749787125540e-01 8.759594347768e-01 8.769414590618e-01 8.779310662736e-01 8.789102166321e-01 8.798642002097e-01 8.808035887251e-01 8.817463007620e-01 8.826893208550e-01 8.836314536109e-01 8.845624049898e-01 8.854740308441e-01 8.863751325624e-01 8.872723204241e-01 8.881593637231e-01 8.890396394250e-01 8.899197068350e-01 8.907874226432e-01 8.916415604983e-01 8.924848858720e-01 8.933179200258e-01 8.941457914546e-01 8.949763485368e-01 8.957952738849e-01 8.965991488662e-01 8.973933076902e-01 8.981754390922e-01 8.989510864949e-01 8.997270549862e-01 9.004884430635e-01 9.012383942125e-01 9.019780020784e-01 9.027078819846e-01 9.034247967441e-01 9.041332570164e-01 9.048316840196e-01 9.055223937570e-01 9.062083123614e-01 9.068819188021e-01 9.075376007771e-01 9.081834244671e-01 9.088211675565e-01 9.094558901014e-01 9.100829812249e-01 9.106931149756e-01 9.112849031706e-01 9.118706372741e-01 9.124514365280e-01 9.130177753674e-01 9.135679685060e-01 9.141056448972e-01 9.146355655154e-01 9.151615932407e-01 9.156709192305e-01 9.161561009738e-01 9.166295961514e-01 9.171016285896e-01 9.175732368715e-01 9.180317361632e-01 9.184619328549e-01 9.188734872774e-01 9.192860329849e-01 9.197012365507e-01 9.201059086661e-01 9.204865920522e-01 9.208450994748e-01 9.211954967202e-01 9.215468246944e-01 9.218883978953e-01 9.222122030137e-01 9.225186190565e-01 9.228082473090e-01 9.230845883062e-01 9.233568262975e-01 9.236151607701e-01 9.238566266251e-01 9.240838449655e-01 9.242914400814e-01 9.244846542869e-01 9.246708227454e-01 9.248460919337e-01 9.250041284612e-01 9.251459186852e-01 9.252662376652e-01 9.253756094470e-01 9.254794137734e-01 9.255678981188e-01 9.256423125169e-01 9.257013037495e-01 9.257379079168e-01 9.257679741780e-01 9.257873623048e-01 9.257920471487e-01 9.257842780570e-01 9.257579669373e-01 9.257142359575e-01 9.256623779559e-01 9.255958307680e-01 9.255144576078e-01 9.254212297066e-01 9.253086143150e-01 9.251800701193e-01 9.250411502089e-01 9.248824376088e-01 9.247152937290e-01 9.245339925566e-01 9.243292334347e-01 9.241108536843e-01 9.238787406268e-01 9.236328319444e-01 9.233766356100e-01 9.230982588049e-01 9.227982826033e-01 9.224902157072e-01 9.221671991590e-01 9.218293796778e-01 9.214775842343e-01 9.211010571033e-01 9.207118868442e-01 9.203142249454e-01 9.198972774463e-01 9.194665999445e-01 9.190177932449e-01 9.185522749678e-01 9.180761157706e-01 9.175845914332e-01 9.170731368845e-01 9.165505566358e-01 9.160137569671e-01 9.154584374738e-01 9.148890285381e-01 9.143025872650e-01 9.137008579821e-01 9.130887202285e-01 9.124588042077e-01 9.118109230729e-01 9.111473523491e-01 9.104669590749e-01 9.097771725188e-01 9.090729567123e-01 9.083483677742e-01 9.076079358412e-01 9.068503860749e-01 9.060814411971e-01 9.053029181718e-01 9.045027719190e-01 9.036840931607e-01 9.028534064238e-01 9.020087465133e-01 9.011526516030e-01 9.002780797698e-01 8.993848987650e-01 8.984805733125e-01 8.975645114389e-01 8.966330325156e-01 8.956847107359e-01 8.947199036140e-01 8.937429687532e-01 8.927570485054e-01 8.917541375096e-01 8.907338569993e-01 8.897002741189e-01 8.886535735965e-01 8.875974052170e-01 8.865272103220e-01 8.854359679945e-01 8.843362394304e-01 8.832239177090e-01 8.820979025920e-01 8.809616700852e-01 8.798061436268e-01 8.786404880310e-01 8.774664072570e-01 8.762766421618e-01 8.750742583014e-01 8.738600829183e-01 8.726325371707e-01 8.713988774600e-01 8.701507038529e-01 8.688896446819e-01 8.676194372778e-01 8.663353073734e-01 8.650455924951e-01 8.637435779868e-01 8.624294680789e-01 8.611082860356e-01 8.597746405946e-01 8.584319700534e-01 8.570835325282e-01 8.557225068729e-01 8.543559445961e-01 8.529760439633e-01 8.515882347235e-01 8.501981361734e-01 8.487971699534e-01 8.473890863231e-01 8.459729885288e-01 8.445479595915e-01 8.431205910397e-01 8.416872647267e-01 8.402464627451e-01 8.388007615643e-01 8.373468337551e-01 8.358929620623e-01 8.344328270403e-01 8.329668516615e-01 8.314998112080e-01 8.300278675333e-01 8.285522079142e-01 8.270761802455e-01 8.255957686918e-01 8.241145506166e-01 8.226336941966e-01 8.211485629315e-01 8.196645376411e-01 8.181799659292e-01 8.166963556165e-01 8.152144655063e-01 8.137309501503e-01 8.122505887605e-01 8.107720987683e-01 8.092956156313e-01 8.078264209071e-01 8.063557312386e-01 8.048877026168e-01 8.034274471061e-01 8.019727496311e-01 8.005237452053e-01 7.990787146030e-01 7.976391424098e-01 7.962085821991e-01 7.947857988662e-01 7.933720362235e-01 7.919655583931e-01 7.905660215916e-01 7.891797715731e-01 7.878035629847e-01 7.864383184893e-01 7.850822653328e-01 7.837389431166e-01 7.824096992869e-01 7.810938165521e-01 7.797910385721e-01 7.785020442725e-01 7.772295330189e-01 7.759714894320e-01 7.747314434458e-01 7.735075949111e-01 7.722994379770e-01 7.711110825040e-01 7.699413274973e-01 7.687919490647e-01 7.676620691676e-01 7.665511477425e-01 7.654641095196e-01 7.643969567589e-01 7.633536332138e-01 7.623341154473e-01 7.613355362944e-01 7.603645251774e-01 7.594185866464e-01 7.584959653810e-01 7.576032833456e-01 7.567331490291e-01 7.558941165122e-01 7.550822039228e-01 7.542981301155e-01 7.535463649782e-01 7.528207244685e-01 7.521293918246e-01 7.514690157330e-01 7.508368115536e-01 7.502417502463e-01 7.496758826817e-01 7.491470806782e-01 7.486518055748e-01 7.481874470632e-01 7.477633074837e-01 7.473705986595e-01 7.470185853365e-01 7.467026675007e-01 7.464186508871e-01 7.461797896610e-01 7.459740776817e-01 7.458098604113e-01 7.456869013359e-01 7.455952372314e-01 7.455538171056e-01 7.455465544947e-01 7.455821702892e-01 7.456611529810e-01 7.457747130235e-01 7.459390782407e-01 7.461394816142e-01 7.463843433693e-01 7.466749622780e-01 7.470011693918e-01 7.473795000250e-01 7.477961449947e-01 7.482556914305e-01 7.487646506505e-01 7.493086502103e-01 7.499061742115e-01 7.505431525536e-01 7.512232047307e-01 7.519539178752e-01 7.527199540601e-01 7.535374878466e-01 7.543975096935e-01 7.552989391556e-01 7.562518144591e-01 7.572412168654e-01 7.582791007687e-01 7.593622924938e-01 7.604838629107e-01 7.616571263030e-01 7.628654173857e-01 7.641229530341e-01 7.654248882057e-01 7.667625144577e-01 7.681527868138e-01 7.695751298594e-01 7.710443911666e-01 7.725595863683e-01 7.741042090338e-01 7.757052996954e-01 7.773347769449e-01 7.790057922024e-01 7.807262174298e-01 7.824676573842e-01 7.842673323102e-01 7.860914195272e-01 7.879557491398e-01 7.898659338427e-01 7.917948443609e-01 7.937804026100e-01 7.957833658437e-01 7.978268837641e-01 7.999136434317e-01 8.020109607143e-01 8.041685483044e-01 8.063348259331e-01 8.085404456432e-01 8.107860440808e-01 8.130364011644e-01 8.153457297484e-01 8.176574740072e-01 8.200062984072e-01 8.223913810828e-01 8.247757199753e-01 8.272180019976e-01 8.296525582074e-01 8.321265388678e-01 8.346288963597e-01 8.371250112201e-01 8.396788420666e-01 8.422158382332e-01 8.447919396628e-01 8.473878857759e-01 8.499732425846e-01 8.526151764272e-01 8.552307320694e-01 8.578842168273e-01 8.605504696934e-01 8.632027576142e-01 8.659052092164e-01 8.685760145042e-01 8.712821361377e-01 8.739938109774e-01 8.766874623979e-01 8.794257185551e-01 8.821268934238e-01 8.848602202536e-01 8.875893589890e-01 8.902978888239e-01 8.930457919459e-01 8.957513233882e-01 8.984825769422e-01 9.012052188667e-01 9.039034268127e-01 9.066324187099e-01 9.093155561257e-01 9.120184855109e-01 9.147071785341e-01 9.173663559076e-01 9.200497987509e-01 9.226826265556e-01 9.253290691899e-01 9.279571598044e-01 9.305498681648e-01 9.331627176296e-01 9.357181366795e-01 9.382805842277e-01 9.408205735315e-01 9.433181023160e-01 9.458322971018e-01 9.482834841993e-01 9.507357211497e-01 9.531599523241e-01 9.555362938709e-01 9.579236402060e-01 9.602432219218e-01 9.625573769675e-01 9.648410872835e-01 9.670672982835e-01 9.693029284611e-01 9.714631967620e-01 9.736123561073e-01 9.757275959122e-01 9.777788270117e-01 9.798357348519e-01 9.818108514462e-01 9.837711930290e-01 9.856914086423e-01 9.875413677311e-01 9.893921460948e-01 9.911567336567e-01 9.929021319894e-01 9.946015529447e-01 9.962282181387e-01 9.978490463095e-01 9.993794887762e-01 1.000885189994e+00 1.002339841572e+00 1.003718227301e+00 1.005084230446e+00 1.006355905510e+00 1.007600088101e+00 1.008789093367e+00 1.009894296470e+00 1.010986601933e+00 1.011977662156e+00 1.012937200114e+00 1.013835872913e+00 1.014650085145e+00 1.015444847998e+00 1.016135245312e+00 1.016790420349e+00 1.017380993623e+00 1.017882017713e+00 1.018360654427e+00 1.018732767810e+00 1.019063121691e+00 1.019329565745e+00 1.019499231166e+00 1.019645262709e+00 1.019679715588e+00 1.019670105281e+00 1.019592892086e+00 1.019418699260e+00 1.019215082318e+00 1.018898943955e+00 1.018535574097e+00 1.018101336210e+00 1.017566560421e+00 1.017001701514e+00 1.016322334478e+00 1.015592320749e+00 1.014790969865e+00 1.013886256078e+00 1.012947332334e+00 1.011895655527e+00 1.010790479470e+00 1.009612291440e+00 1.008330567117e+00 1.007013019708e+00 1.005580396188e+00 1.004094296384e+00 1.002533147547e+00 1.000869338216e+00 9.991684354934e-01 9.973529676040e-01 9.954814975582e-01 9.935379060999e-01 9.914900214740e-01 9.894056073988e-01 9.872072485290e-01 9.849523419024e-01 9.826260712180e-01 9.801977515599e-01 9.777327694903e-01 9.751552276036e-01 9.725244764731e-01 9.698219856517e-01 9.670196760083e-01 9.641825971228e-01 9.612361121820e-01 9.582377793478e-01 9.551703557250e-01 9.520063059180e-01 9.488089485441e-01 9.455094774185e-01 9.421579781932e-01 9.387421155578e-01 9.352351533748e-01 9.316973804106e-01 9.280593920003e-01 9.243785271266e-01 9.206359448084e-01 9.168085285522e-01 9.129543202194e-01 9.090085354036e-01 9.050221520312e-01 9.009804904595e-01 8.968616237614e-01 8.927231456315e-01 8.885000566819e-01 8.842439902874e-01 8.799402180430e-01 8.755667211897e-01 8.711818516452e-01 8.667192279297e-01 8.622343650038e-01 8.577114738794e-01 8.531277238751e-01 8.485413103659e-01 8.438902645527e-01 8.392268906017e-01 8.345334287694e-01 8.297924314787e-01 8.250612834817e-01 8.202742316820e-01 8.154879460129e-01 8.106867454666e-01 8.058509344582e-01 8.010347323730e-01 7.961807530514e-01 7.913391616423e-01 7.864963677913e-01 7.816348653889e-01 7.768081870005e-01 7.719578267471e-01 7.671382413503e-01 7.623317310217e-01 7.575243463737e-01 7.527679324407e-01 7.480047932984e-01 7.432900007025e-01 7.386059436675e-01 7.339397220748e-01 7.293409996149e-01 7.247580841552e-01 7.202398253876e-01 7.157707644690e-01 7.113412447176e-01 7.069986430206e-01 7.026889446274e-01 6.984647595120e-01 6.943109023912e-01 6.902148504633e-01 6.862274589053e-01 6.822930016780e-01 6.784639464008e-01 6.747240222603e-01 6.710619814066e-01 6.675287065584e-01 6.640662853161e-01 6.607295404058e-01 6.575022485212e-01 6.543705454860e-01 6.513815702403e-01 6.484865243611e-01 6.457323030340e-01 6.431012672626e-01 6.405845854384e-01 6.382248078061e-01 6.359710347816e-01 6.338732600617e-01 6.319104915694e-01 6.300742734429e-01 6.284040762647e-01 6.268503631891e-01 6.254594404470e-01 6.242095795601e-01 6.230933626518e-01 6.221471907111e-01 6.213216528707e-01 6.206606760004e-01 6.201394527543e-01 6.197523917572e-01 6.195315470573e-01 6.194292235600e-01 6.194848699564e-01 6.196756375051e-01 6.199931831683e-01 6.204653454936e-01 6.210478042497e-01 6.217757392938e-01 6.226241686321e-01 6.235882649560e-01 6.246881153692e-01 6.258832736760e-01 6.272047562991e-01 6.286310129708e-01 6.301496602041e-01 6.317863193517e-01 6.334962365436e-01 6.353095943519e-01 6.372037041470e-01 6.391678102618e-01 6.412233587390e-01 6.433298895664e-01 6.455117173206e-01 6.477491207897e-01 6.500332800498e-01 6.523787864374e-01 6.547498188941e-01 6.571680721646e-01 6.596154458843e-01 6.620805021007e-01 6.645795712437e-01 6.670794483219e-01 6.695974386454e-01 6.721165299800e-01 6.746281402638e-01 6.771431105820e-01 6.796341595098e-01 6.821145192578e-01 6.845694595268e-01 6.869937886483e-01 6.893912273035e-01 6.917413759335e-01 6.940564781919e-01 6.963196582761e-01 6.985271763554e-01 7.006833488746e-01 7.027712323966e-01 7.047976589507e-01 7.067500066201e-01 7.086271195065e-01 7.104274398450e-01 7.121400730890e-01 7.137706242005e-01 7.153078716737e-01 7.167510157705e-01 7.180968251678e-01 7.193373804774e-01 7.204793489193e-01 7.215090035768e-01 7.224305539904e-01 7.232394263687e-01 7.239293061620e-01 7.245078013114e-01 7.249591482981e-01 7.252922422315e-01 7.255008965828e-01 7.255789266248e-01 7.255370884010e-01 7.253603719281e-01 7.250588525415e-01 7.246244051444e-01 7.240576083249e-01 7.233644497773e-01 7.225315755760e-01 7.215735738912e-01 7.204816030796e-01 7.192549170568e-01 7.179080729926e-01 7.164181688357e-01 7.148120879992e-01 7.130751837631e-01 7.112106198868e-01 7.092343609076e-01 7.071223500897e-01 7.049077475784e-01 7.025725851244e-01 7.001231372400e-01 6.975782840868e-01 6.949169790661e-01 6.921691496450e-01 6.893244386518e-01 6.863875438910e-01 6.833806259653e-01 6.802819602515e-01 6.771277435721e-01 6.739057614901e-01 6.706247810779e-01 6.673105286670e-01 6.639409708217e-01 6.605559832012e-01 6.571474401895e-01 6.537235189529e-01 6.503135327761e-01 6.468983787373e-01 6.435202224304e-01 6.401727364546e-01 6.368659319989e-01 6.336352677720e-01 6.304601727456e-01 6.273846509623e-01 6.244096259887e-01 6.215418629508e-01 6.188210033884e-01 6.162288693037e-01 6.138116781195e-01 6.115670968940e-01 6.095074868389e-01 6.076713339416e-01 6.060429937716e-01 6.046648718870e-01 6.035402138926e-01 6.026759175160e-01 6.021083009418e-01 6.018234952668e-01 6.018610979177e-01 6.022165351514e-01 6.029017281677e-01 6.039451200494e-01 6.053275075167e-01 6.070859635847e-01 6.092114096378e-01 6.117081382516e-01 6.145986072054e-01 6.178599733605e-01 6.215219377708e-01 6.255651663897e-01 6.299960433635e-01 6.348234459050e-01 6.400191464115e-01 6.456089675483e-01 6.515638839436e-01 6.578841589661e-01 6.645762349487e-01 6.716035297552e-01 6.789850757483e-01 6.866904981557e-01 6.947139127263e-01 7.030552622564e-01 7.116777713044e-01 7.205959957784e-01 7.297745282915e-01 7.392082255794e-01 7.488909397427e-01 7.587832936969e-01 7.689042807508e-01 7.792099824017e-01 7.896980792740e-01 8.003607597348e-01 8.111603425900e-01 8.221101291744e-01 8.331721227924e-01 8.443382322894e-01 8.556064155262e-01 8.669329050130e-01 8.783373127229e-01 8.897798021921e-01 9.012522588584e-01 9.127554520497e-01 9.242460096511e-01 9.357443692300e-01 9.472101371723e-01 9.586401404972e-01 9.700327873665e-01 9.813478054391e-01 9.926057276765e-01 1.003769400941e+00 1.014835223505e+00 1.025804610924e+00 1.036638966199e+00 1.047359179710e+00 1.057930541180e+00 1.068351671462e+00 1.078625083365e+00 1.088713139120e+00 1.098638629548e+00 1.108370523505e+00 1.117907470252e+00 1.127253843882e+00 1.136376508170e+00 1.145297843007e+00 1.153989772705e+00 1.162452134640e+00 1.170690144751e+00 1.178674844134e+00 1.186430596321e+00 1.193929646295e+00 1.201175700430e+00 1.208179065728e+00 1.214908806153e+00 1.221392348571e+00 1.227607731164e+00 1.233556358494e+00 1.239250454150e+00 1.244668287098e+00 1.249833519963e+00 1.254729861028e+00 1.259361717898e+00 1.263743348195e+00 1.267853824646e+00 1.271724532403e+00 1.275336212869e+00 1.278701314268e+00 1.281833253463e+00 1.284714547148e+00 1.287379502350e+00 1.289812589914e+00 1.292027170320e+00 1.294042620550e+00 1.295841930468e+00 1.297461115035e+00 1.298887770712e+00 1.300140776711e+00 1.301236515447e+00 1.302162297873e+00 1.302959735856e+00 1.303613601086e+00 1.304146391428e+00 1.304579436000e+00 1.304898034901e+00 1.305147553818e+00 1.305312398747e+00 1.305419245924e+00 1.305483846894e+00 1.305501105255e+00 1.305511953526e+00 1.305502000460e+00 1.305500158680e+00 1.305524103438e+00 1.305562547029e+00 1.305663494147e+00 1.305806280147e+00 1.306021454124e+00 1.306327327555e+00 1.306708807522e+00 1.307214140229e+00 1.307821367252e+00 1.308558213176e+00 1.309440753712e+00 1.310450534738e+00 1.311637658503e+00 1.312970073816e+00 1.314476216778e+00 1.316169638229e+00 1.318022483377e+00 1.320087891667e+00 1.322326910132e+00 1.324760494389e+00 1.327403144308e+00 1.330216295585e+00 1.333251110263e+00 1.336465172719e+00 1.339871142627e+00 1.343480565001e+00 1.347249662260e+00 1.351222194869e+00 1.355351518099e+00 1.359648100364e+00 1.364115256994e+00 1.368706787461e+00 1.373459297001e+00 1.378323142172e+00 1.383302876072e+00 1.388401032806e+00 1.393560772486e+00 1.398820721931e+00 1.404127310878e+00 1.409474219183e+00 1.414866899235e+00 1.420246653791e+00 1.425643578401e+00 1.431004198202e+00 1.436317445012e+00 1.441590645289e+00 1.446756996150e+00 1.451848988002e+00 1.456807539094e+00 1.461627859221e+00 1.466305518603e+00 1.470780361372e+00 1.475084057902e+00 1.479156164000e+00 1.482989935301e+00 1.486586305366e+00 1.489882426457e+00 1.492914223285e+00 1.495623858563e+00 1.498006583779e+00 1.500068883082e+00 1.501750525688e+00 1.503090801531e+00 1.504039254611e+00 1.504592400308e+00 1.504772189982e+00 1.504514833709e+00 1.503874688957e+00 1.502810811718e+00 1.501323528682e+00 1.499448514342e+00 1.497131990024e+00 1.494437553952e+00 1.491341791103e+00 1.487850763268e+00 1.484019883929e+00 1.479809182238e+00 1.475294020806e+00 1.470470824930e+00 1.465358884473e+00 1.460032806689e+00 1.454470597924e+00 1.448759969233e+00 1.442922875212e+00 1.436991244492e+00 1.431056277753e+00 1.425119247814e+00 1.419278777264e+00 1.413571466914e+00 1.408050001095e+00 1.402811304627e+00 1.397868145917e+00 1.393328314432e+00 1.389235764237e+00 1.385639726567e+00 1.382641353663e+00 1.380243936867e+00 1.378549230847e+00 1.377583993000e+00 1.377383239257e+00 1.378025742049e+00 1.379486112900e+00 1.381837495609e+00 1.385073272838e+00 1.389184971691e+00 1.394217618793e+00 1.400101231166e+00 1.406861319711e+00 1.414450618924e+00 1.422814559480e+00 1.431949901828e+00 1.441748452994e+00 1.452194269208e+00 1.463199184222e+00 1.474676856926e+00 1.486593558093e+00 1.498811459582e+00 1.511293017375e+00 1.523937201963e+00 1.536638776471e+00 1.549358199380e+00 1.561954210894e+00 1.574388942224e+00 1.586565719839e+00 1.598389446133e+00 1.609832597635e+00 1.620772687608e+00 1.631191812959e+00 1.641017533903e+00 1.650178314981e+00 1.658681595457e+00 1.666432185606e+00 1.673441568249e+00 1.679685172120e+00 1.685117541683e+00 1.689790640377e+00 1.693649357305e+00 1.696740857818e+00 1.699088058102e+00 1.700679719661e+00 1.701609971700e+00 1.701870168382e+00 1.701535106404e+00 1.700673422960e+00 1.699306988421e+00 1.697559018029e+00 1.695459305935e+00 1.693102421158e+00 1.690586386609e+00 1.687948614367e+00 1.685328615451e+00 1.682768280629e+00 1.680361595016e+00 1.678211839988e+00 1.676348339974e+00 1.674894828718e+00 1.673879299907e+00 1.673366423495e+00 1.673434684770e+00 1.674074186176e+00 1.675368209171e+00 1.677306803851e+00 1.679899525434e+00 1.683178470664e+00 1.687084480567e+00 1.691640715543e+00 1.696794612441e+00 1.702496764113e+00 1.708732624827e+00 1.715397775686e+00 1.722468646539e+00 1.729854824850e+00 1.737469258120e+00 1.745270203173e+00 1.753121004834e+00 1.760980470544e+00 1.768743974293e+00 1.776306800066e+00 1.783627144953e+00 1.790569967800e+00 1.797084209228e+00 1.803089728216e+00 1.808485051891e+00 1.813242630367e+00 1.817259582428e+00 1.820502003945e+00 1.822921339504e+00 1.824455649785e+00 1.825109416649e+00 1.824825713177e+00 1.823614864545e+00 1.821482791955e+00 1.818414892700e+00 1.814478400047e+00 1.809679158324e+00 1.804084413956e+00 1.797776421582e+00 1.790802858863e+00 1.783303973394e+00 1.775355093666e+00 1.767087991037e+00 1.758658872377e+00 1.750163825809e+00 1.741800991402e+00 1.733698833389e+00 1.726005464251e+00 1.718910298284e+00 1.712516528551e+00 1.706996174691e+00 1.702461484652e+00 1.699002454422e+00 1.696740078425e+00 1.695687871035e+00 1.695912939098e+00 1.697405073659e+00 1.700117537660e+00 1.704033280533e+00 1.709015180737e+00 1.714977477740e+00 1.721783815859e+00 1.729236252132e+00 1.737203736003e+00 1.745455326828e+00 1.753801081336e+00 1.762057076829e+00 1.769978809856e+00 1.777403989900e+00 1.784118787628e+00 1.789938963755e+00 1.794720580416e+00 1.798278414077e+00 1.800505357652e+00 1.801266181393e+00 1.800467944263e+00 1.798045146051e+00 1.793912892377e+00 1.788059565459e+00 1.780454062342e+00 1.771090149281e+00 1.760010890007e+00 1.747232103028e+00 1.732830426233e+00 1.716884434385e+00 1.699493351051e+00 1.680797200886e+00 1.660932939233e+00 1.640094114965e+00 1.618475201847e+00 1.596308282324e+00 1.573867066904e+00 1.551407494626e+00 1.529258464862e+00 1.507732116927e+00 1.487141336270e+00 1.467834219042e+00 1.450098326941e+00 1.434221140514e+00 1.420433771140e+00 1.408892820901e+00 1.399698425667e+00 1.392831966847e+00 1.388203852188e+00 1.385603580536e+00 1.384724895384e+00 1.385195364974e+00 1.386535101077e+00 1.388247336742e+00 1.389785532654e+00 1.390591836288e+00 1.390150900672e+00 1.387953650553e+00 1.383576189189e+00 1.376664199565e+00 1.366955827890e+00 1.354307579086e+00 1.338676402029e+00 1.320160179440e+00 1.298969981799e+00 1.275444740489e+00 1.250039667594e+00 1.223301724867e+00 1.195878612100e+00 1.168443917775e+00 1.141720754208e+00 1.116390170692e+00 1.093062399068e+00 1.072275777696e+00 1.054358236427e+00 1.039513069905e+00 1.027738309089e+00 1.018825795844e+00 1.012479594720e+00 1.008219700620e+00 1.005569307637e+00 1.004037909594e+00 1.003124004772e+00 1.002507864002e+00 1.001869522656e+00 1.001044490813e+00 1.000003531859e+00 9.986993436034e-01 9.972630305359e-01 9.957499443702e-01 9.942218250530e-01 9.927437220862e-01 9.911928640424e-01 9.894758571149e-01 9.873428505361e-01 9.844564330473e-01 9.805349954164e-01 9.751742869238e-01 9.681127243140e-01 9.591560388032e-01 9.482003218259e-01 9.354108066858e-01 9.210431234039e-01 9.056137085476e-01 8.898157409712e-01 8.744272623907e-01 8.603801009184e-01 8.485147122241e-01 8.395891335131e-01 8.341526465163e-01 8.324213525649e-01 8.343539234803e-01 8.395642151903e-01 8.474828121984e-01 8.574429491827e-01 8.687722125454e-01 8.809708055941e-01 8.937209425067e-01 9.069806992237e-01 9.209621506327e-01 9.360801356254e-01 9.528738073996e-01 9.718600016882e-01 9.934510458422e-01 1.017746865584e+00 1.044539252037e+00 1.073238150518e+00 1.102876548629e+00 1.132282226867e+00 1.160088935741e+00 1.184957326529e+00 1.205691403927e+00 1.221309992833e+00 1.231271202408e+00 1.235418142889e+00 1.234104419610e+00 1.228218556724e+00 1.219037240347e+00 1.208234638131e+00 1.197632956758e+00 1.188968972895e+00 1.183665749969e+00 1.182516977946e+00 1.185569205152e+00 1.192035878642e+00 1.200452371148e+00 1.208888832319e+00 1.215228497594e+00 1.217552606438e+00 1.214309645678e+00 1.204573752600e+00 1.188202270805e+00 1.165796330918e+00 1.138762472495e+00 1.109121997141e+00 1.079285316625e+00 1.051729812877e+00 1.028551910219e+00 1.011166906384e+00 9.999951204747e-01 9.945623198058e-01 9.937981872379e-01 9.964636148450e-01 1.001765446929e+00 1.009611836035e+00 1.020804723603e+00 1.036809723759e+00 1.059180695518e+00 1.088946014892e+00 1.125805668236e+00 1.167846770498e+00 1.211572090085e+00 1.252308122927e+00 1.285005465459e+00 1.304894303833e+00 1.308302674907e+00 1.293321240145e+00 1.260309954396e+00 1.212482964604e+00 1.155971557096e+00 1.099539111155e+00 1.053225117364e+00 1.025441181748e+00 1.019614150879e+00 1.032049171148e+00 1.044198025872e+00 1.051048950252e+00 1.055977005559e+00 1.060061020061e+00 1.058206792132e+00 1.042554464275e+00 1.010389643120e+00 9.701608121674e-01 9.352005398001e-01 8.676490876646e-01 7.904971318277e-01 7.303120288839e-01 7.608615060315e-01 8.503075619331e-01 9.111604419467e-01 9.011222484036e-01 8.502282300923e-01 8.365738778765e-01 8.971019710083e-01 9.705890713422e-01 9.762132149032e-01 8.902961992657e-01 7.687604204271e-01 7.218152180882e-01 7.834398335538e-01 8.558953021041e-01 8.598460016146e-01 8.124255668418e-01 8.050787822865e-01 8.848863482949e-01 9.730835135796e-01 9.711355643811e-01 8.546222179828e-01 7.031713860704e-01 6.752570432099e-01 7.921345118679e-01 8.963915458229e-01 8.951116437938e-01 8.190130511250e-01 7.904458503110e-01 8.770011518326e-01 9.789164002128e-01 9.781223821321e-01 8.502540669143e-01 6.915564859054e-01 6.860249541080e-01 8.373665807690e-01 9.639795479946e-01 9.735945341759e-01 8.981444421686e-01 8.526478690670e-01 9.059491452683e-01 9.770201071869e-01 9.612455769913e-01 8.505814952815e-01 7.604935191835e-01 8.274053323987e-01 9.791791890593e-01 1.050688407952e+00 9.667838900684e-01 7.726536422706e-01 6.525347027950e-01 7.684157801424e-01 9.585067681752e-01 1.042345024651e+00 9.772731491515e-01 8.300106104632e-01 7.421945002356e-01 7.933474385866e-01 8.910979424268e-01 9.406280610340e-01 9.390333598879e-01 9.321368831414e-01 9.387496704040e-01 9.259248746357e-01 8.675367995079e-01 8.031083804720e-01 8.183902672131e-01 9.224568527193e-01 1.021307056213e+00 1.036225635072e+00 9.639962290747e-01 8.768246050323e-01 8.679251722284e-01 9.413025578297e-01 1.017776774350e+00 1.045552970285e+00 1.035068311761e+00 1.027523018837e+00 1.042574704125e+00 1.058452402410e+00 1.044843828415e+00 9.984020711139e-01 9.489383342104e-01 9.372951737235e-01 9.751893920425e-01 1.026236885151e+00 1.032408831741e+00 9.530055446494e-01 8.014172723812e-01 6.923846200856e-01 7.861154865076e-01 1.009217767199e+00 1.167073223007e+00 1.145867711744e+00 9.357041573913e-01 6.740065004445e-01 6.963572840078e-01 9.883922436243e-01 1.210928336666e+00 1.213381308222e+00 9.956680631615e-01 7.025535399607e-01 6.499478621963e-01
 6.725590411225e-01 6.730447931790e-01 6.744337054424e-01 6.763336925878e-01 6.776372670137e-01 6.780606929620e-01 6.785756925001e-01 6.800257820143e-01 6.819496794046e-01 6.832935710542e-01 6.838668950420e-01 6.845082009427e-01 6.858986209145e-01 6.876918542673e-01 6.890346329474e-01 6.897211894538e-01 6.904443372484e-01 6.918121720558e-01 6.934998574052e-01 6.947331511153e-01 6.954024643353e-01 6.961859191045e-01 6.975650183064e-01 6.991601145169e-01 7.002956307565e-01 7.009335570798e-01 7.017285302115e-01 7.031462099383e-01 7.047951294215e-01 7.059224894109e-01 7.064824497221e-01 7.072621674168e-01 7.087927383151e-01 7.105463842871e-01 7.116550608530e-01 7.121513136860e-01 7.129574822170e-01 7.145935683175e-01 7.164254755568e-01 7.175355690916e-01 7.180181935822e-01 7.188748616083e-01 7.206044287841e-01 7.224776704990e-01 7.235623772112e-01 7.240544969509e-01 7.249934715804e-01 7.267828596213e-01 7.286332443207e-01 7.296915082500e-01 7.302356236172e-01 7.312546521995e-01 7.330656229448e-01 7.348835517699e-01 7.359408959964e-01 7.365513191877e-01 7.376370825483e-01 7.394410191966e-01 7.412189828761e-01 7.423018570011e-01 7.429941722522e-01 7.441231502349e-01 7.458958800179e-01 7.476406695379e-01 7.487594439531e-01 7.495267087182e-01 7.506828617051e-01 7.524054739459e-01 7.541171549302e-01 7.552785806604e-01 7.561123129118e-01 7.572731000664e-01 7.589508175609e-01 7.606359457865e-01 7.618331533459e-01 7.627222693965e-01 7.638825820802e-01 7.655029875568e-01 7.671663647713e-01 7.684186441994e-01 7.693676245746e-01 7.705126493251e-01 7.720761925173e-01 7.737205850947e-01 7.750278797575e-01 7.760421187553e-01 7.771753242434e-01 7.786603353110e-01 7.802748811303e-01 7.816526095939e-01 7.827433795163e-01 7.838597479489e-01 7.852666057921e-01 7.868513811705e-01 7.882887499451e-01 7.894590996831e-01 7.905702057986e-01 7.918925853427e-01 7.934361057248e-01 7.949349358289e-01 7.961894887716e-01 7.973031517657e-01 7.985610600720e-01 8.000528052778e-01 8.015831544452e-01 8.029109776435e-01 8.040556065301e-01 8.052566802270e-01 8.066830892056e-01 8.082132004039e-01 8.096027437137e-01 8.107956883231e-01 8.119765625637e-01 8.133219684071e-01 8.147991455497e-01 8.162232507700e-01 8.174852939527e-01 8.186663774444e-01 8.199330361351e-01 8.213302411277e-01 8.227531190065e-01 8.240773729521e-01 8.252938354708e-01 8.264986199009e-01 8.277962863344e-01 8.291843053240e-01 8.305440525011e-01 8.318000324274e-01 8.329949439278e-01 8.342261771770e-01 8.355409895953e-01 8.368956152960e-01 8.381960170726e-01 8.394143519139e-01 8.406218046837e-01 8.418768837913e-01 8.431772780601e-01 8.444835207132e-01 8.457534013924e-01 8.469754616355e-01 8.481872383026e-01 8.494309874495e-01 8.506982285598e-01 8.519645575430e-01 8.532047995319e-01 8.544078130245e-01 8.556050924528e-01 8.568246099367e-01 8.580504466143e-01 8.592618833487e-01 8.604597383948e-01 8.616439302269e-01 8.628196551523e-01 8.639947120412e-01 8.651664825867e-01 8.663369442301e-01 8.675134966088e-01 8.686782074418e-01 8.698206318448e-01 8.709541473751e-01 8.720906173304e-01 8.732321366525e-01 8.743804207018e-01 8.755188575302e-01 8.766313331723e-01 8.777324746606e-01 8.788359260355e-01 8.799404320746e-01 8.810460179049e-01 8.821407306124e-01 8.832156370884e-01 8.842824576579e-01 8.853430943108e-01 8.863967882472e-01 8.874462214252e-01 8.884937261868e-01 8.895287227480e-01 8.905510254646e-01 8.915626338885e-01 8.925667919503e-01 8.935661648506e-01 8.945681850976e-01 8.955597670820e-01 8.965367222401e-01 8.975038839469e-01 8.984607874816e-01 8.994117948574e-01 9.003620941928e-01 9.013008278972e-01 9.022276731025e-01 9.031447913490e-01 9.040525916180e-01 9.049480064512e-01 9.058351989848e-01 9.067144492007e-01 9.075847317806e-01 9.084521738450e-01 9.093077646276e-01 9.101457441080e-01 9.109734982849e-01 9.117962042213e-01 9.126142680447e-01 9.134259993117e-01 9.142205038540e-01 9.149989974492e-01 9.157709837499e-01 9.165376555102e-01 9.172917424445e-01 9.180292549940e-01 9.187545391832e-01 9.194733519538e-01 9.201891191548e-01 9.208884052776e-01 9.215622451070e-01 9.222262479288e-01 9.228905898595e-01 9.235540235965e-01 9.242045670836e-01 9.248262738080e-01 9.254326487617e-01 9.260370469491e-01 9.266471787633e-01 9.272432826837e-01 9.278184500112e-01 9.283739168945e-01 9.289185276491e-01 9.294657537447e-01 9.300046291114e-01 9.305229088411e-01 9.310260220312e-01 9.315111255568e-01 9.319871350534e-01 9.324564697252e-01 9.329129680677e-01 9.333530722296e-01 9.337793356972e-01 9.341840597487e-01 9.345768032042e-01 9.349642313615e-01 9.353369893543e-01 9.356959874908e-01 9.360373542716e-01 9.363582624737e-01 9.366695389583e-01 9.369741113103e-01 9.372637630944e-01 9.375402382384e-01 9.377975472155e-01 9.380377289821e-01 9.382687834089e-01 9.384912653480e-01 9.386973036695e-01 9.388921714668e-01 9.390676558119e-01 9.392255983593e-01 9.393763695960e-01 9.395127354702e-01 9.396333244532e-01 9.397433092334e-01 9.398319673420e-01 9.399069202423e-01 9.399704860280e-01 9.400142565579e-01 9.400491803678e-01 9.400699707841e-01 9.400669743783e-01 9.400514704985e-01 9.400231075769e-01 9.399793026883e-01 9.399248358849e-01 9.398483548330e-01 9.397488946543e-01 9.396428420693e-01 9.395216560924e-01 9.393856325795e-01 9.392341971325e-01 9.390585273168e-01 9.388694559818e-01 9.386714166576e-01 9.384547505690e-01 9.382224713778e-01 9.379741552962e-01 9.377079991093e-01 9.374304439545e-01 9.371352132177e-01 9.368223034385e-01 9.364977616448e-01 9.361545834742e-01 9.357969001899e-01 9.354245699317e-01 9.350313327297e-01 9.346244880033e-01 9.342077284665e-01 9.337708431900e-01 9.333161029136e-01 9.328448414169e-01 9.323574777581e-01 9.318585214786e-01 9.313439988652e-01 9.308093082223e-01 9.302573347365e-01 9.296905401839e-01 9.291092730077e-01 9.285154543775e-01 9.279014697331e-01 9.272677878595e-01 9.266222935703e-01 9.259605909159e-01 9.252869593278e-01 9.245953992687e-01 9.238815692011e-01 9.231568750307e-01 9.224200346804e-01 9.216649040547e-01 9.208939884650e-01 9.201042851438e-01 9.193014849634e-01 9.184891755150e-01 9.176580740983e-01 9.168083728149e-01 9.159432824190e-01 9.150649356037e-01 9.141758802447e-01 9.132711859386e-01 9.123447802753e-01 9.114069416528e-01 9.104550925420e-01 9.094908796682e-01 9.085112957791e-01 9.075132280739e-01 9.065024532464e-01 9.054814022329e-01 9.044431788575e-01 9.033918492548e-01 9.023255093515e-01 9.012453375860e-01 9.001570584978e-01 8.990499680409e-01 8.979308507665e-01 8.968002652054e-01 8.956533859428e-01 8.944990431522e-01 8.933313840777e-01 8.921497111911e-01 8.909571249875e-01 8.897486190481e-01 8.885316506536e-01 8.873058254299e-01 8.860660702780e-01 8.848163715741e-01 8.835535505462e-01 8.822795644621e-01 8.810003340462e-01 8.797078421345e-01 8.784057884960e-01 8.770930909232e-01 8.757684290526e-01 8.744414224272e-01 8.731039554869e-01 8.717543301644e-01 8.703989779976e-01 8.690331255864e-01 8.676614285539e-01 8.662843276058e-01 8.648962734960e-01 8.635063075932e-01 8.621059830838e-01 8.607005950844e-01 8.592908456271e-01 8.578717030516e-01 8.564525818936e-01 8.550273170391e-01 8.535953067290e-01 8.521623007971e-01 8.507224765855e-01 8.492819664329e-01 8.478411930909e-01 8.463927121964e-01 8.449438374083e-01 8.434929984781e-01 8.420439246993e-01 8.405939243276e-01 8.391400037469e-01 8.376878121247e-01 8.362365808935e-01 8.347870363425e-01 8.333403362179e-01 8.318915158604e-01 8.304454545576e-01 8.290052395975e-01 8.275672039240e-01 8.261341663030e-01 8.247034409702e-01 8.232770794254e-01 8.218587146392e-01 8.204460984094e-01 8.190395978841e-01 8.176392868296e-01 8.162465260063e-01 8.148626791924e-01 8.134880199421e-01 8.121224106739e-01 8.107659142479e-01 8.094183557883e-01 8.080843515830e-01 8.067619552502e-01 8.054519558678e-01 8.041520532826e-01 8.028671105056e-01 8.015972808257e-01 8.003406281559e-01 7.991000823506e-01 7.978745693471e-01 7.966650511657e-01 7.954743894886e-01 7.943008086415e-01 7.931452422321e-01 7.920083736862e-01 7.908917335644e-01 7.897947303482e-01 7.887181366390e-01 7.876651531523e-01 7.866314172736e-01 7.856233676074e-01 7.846385046665e-01 7.836749510153e-01 7.827396577619e-01 7.818255717714e-01 7.809417667872e-01 7.800828501616e-01 7.792497546427e-01 7.784469588641e-01 7.776703815219e-01 7.769251487884e-01 7.762091926503e-01 7.755210464708e-01 7.748672813415e-01 7.742422289107e-01 7.736530925684e-01 7.730944354725e-01 7.725668598667e-01 7.720765384171e-01 7.716196270645e-01 7.711985298907e-01 7.708126774640e-01 7.704594700353e-01 7.701482991128e-01 7.698712655198e-01 7.696317771746e-01 7.694329843821e-01 7.692678276147e-01 7.691480716872e-01 7.690638451273e-01 7.690185377606e-01 7.690165003807e-01 7.690518004619e-01 7.691327241140e-01 7.692516463970e-01 7.694117034952e-01 7.696174296704e-01 7.698615872636e-01 7.701515159396e-01 7.704832797103e-01 7.708556275679e-01 7.712763953288e-01 7.717344419642e-01 7.722420916251e-01 7.727901438257e-01 7.733826928167e-01 7.740235668127e-01 7.747009349597e-01 7.754292116300e-01 7.761997624384e-01 7.770122411734e-01 7.778765562715e-01 7.787754555440e-01 7.797244776305e-01 7.807190792145e-01 7.817512921759e-01 7.828372503091e-01 7.839593006812e-01 7.851288435881e-01 7.863435998720e-01 7.875934097490e-01 7.888981505837e-01 7.902359741015e-01 7.916225102999e-01 7.930534643434e-01 7.945148028591e-01 7.960337149739e-01 7.975815431774e-01 7.991741394825e-01 8.008137657542e-01 8.024779289765e-01 8.042006574594e-01 8.059474653317e-01 8.077375217305e-01 8.095746718776e-01 8.114291860227e-01 8.133441048214e-01 8.152760649672e-01 8.172528813353e-01 8.192723483012e-01 8.213034672208e-01 8.233973575357e-01 8.254999239300e-01 8.276451741145e-01 8.298307479175e-01 8.320221534016e-01 8.342758877470e-01 8.365315154555e-01 8.388306885340e-01 8.411618282341e-01 8.434956836941e-01 8.458899155782e-01 8.482778077209e-01 8.507089332291e-01 8.531653456928e-01 8.556216989319e-01 8.581359890668e-01 8.606340012791e-01 8.631759542034e-01 8.657355295637e-01 8.682895692043e-01 8.709006174238e-01 8.734868377848e-01 8.761154892168e-01 8.787530528231e-01 8.813830125483e-01 8.840645546061e-01 8.867147623751e-01 8.894047802415e-01 8.920949472938e-01 8.947774628171e-01 8.975012837852e-01 9.001914922712e-01 9.029144555000e-01 9.056338717030e-01 9.083384668697e-01 9.110810017699e-01 9.137831175075e-01 9.165131713261e-01 9.192346560950e-01 9.219346524159e-01 9.246663203288e-01 9.273530769911e-01 9.300634740878e-01 9.327581316110e-01 9.354270874008e-01 9.381201367738e-01 9.407656996636e-01 9.434247444537e-01 9.460668152201e-01 9.486761999916e-01 9.513031379713e-01 9.538777745355e-01 9.564595934853e-01 9.590205151153e-01 9.615401938083e-01 9.640764511040e-01 9.665504548510e-01 9.690270687039e-01 9.714772068426e-01 9.738800555383e-01 9.762960530578e-01 9.786419553174e-01 9.809855450016e-01 9.832989201519e-01 9.855568266370e-01 9.878225773278e-01 9.900130770812e-01 9.921984749558e-01 9.943435495546e-01 9.964298818730e-01 9.985213563755e-01 1.000527787102e+00 1.002526079986e+00 1.004477752221e+00 1.006367405762e+00 1.008252801831e+00 1.010052739165e+00 1.011836376164e+00 1.013571164349e+00 1.015234825938e+00 1.016891906004e+00 1.018457524611e+00 1.020002387880e+00 1.021491436206e+00 1.022907978861e+00 1.024311019295e+00 1.025617668484e+00 1.026899115037e+00 1.028121994208e+00 1.029264040172e+00 1.030390474849e+00 1.031416148585e+00 1.032410631234e+00 1.033343193422e+00 1.034191407580e+00 1.035018428147e+00 1.035741091107e+00 1.036428088510e+00 1.037048635808e+00 1.037580745249e+00 1.038088926752e+00 1.038488425619e+00 1.038848582010e+00 1.039139177573e+00 1.039337091581e+00 1.039505838936e+00 1.039564854855e+00 1.039579952603e+00 1.039522248341e+00 1.039369989428e+00 1.039185413496e+00 1.038887271224e+00 1.038541980614e+00 1.038121980597e+00 1.037603127191e+00 1.037051703783e+00 1.036383523111e+00 1.035665494056e+00 1.034871121865e+00 1.033974578737e+00 1.033043544326e+00 1.031995041722e+00 1.030893295170e+00 1.029715239011e+00 1.028433749707e+00 1.027115144738e+00 1.025677668971e+00 1.024187240597e+00 1.022617727260e+00 1.020945242373e+00 1.019234248904e+00 1.017404834724e+00 1.015520504582e+00 1.013559360732e+00 1.011493590528e+00 1.009388671173e+00 1.007167369475e+00 1.004890952448e+00 1.002535859590e+00 1.000080241494e+00 9.975841688332e-01 9.949749231439e-01 9.923107635224e-01 9.895699457793e-01 9.867301736165e-01 9.838524913685e-01 9.808619631427e-01 9.778190976427e-01 9.747046727714e-01 9.714926756448e-01 9.682443767647e-01 9.648889274718e-01 9.614829574486e-01 9.580080627655e-01 9.544418260510e-01 9.508413029620e-01 9.471384151518e-01 9.433915457760e-01 9.395796821525e-01 9.356811035258e-01 9.317552965821e-01 9.277320828155e-01 9.236686527098e-01 9.195475198914e-01 9.153480532725e-01 9.111250323600e-01 9.068147325414e-01 9.024723628274e-01 8.980773951584e-01 8.936117465293e-01 8.891333403116e-01 8.845758058951e-01 8.799935186121e-01 8.753696782139e-01 8.706861608084e-01 8.659963471071e-01 8.612403090951e-01 8.564703311765e-01 8.516682877728e-01 8.468182732031e-01 8.419755721955e-01 8.370763694769e-01 8.321785204910e-01 8.272591057895e-01 8.223071067637e-01 8.173747319368e-01 8.124000249718e-01 8.074408227837e-01 8.024777562580e-01 7.974937375965e-01 7.925459297424e-01 7.875733589968e-01 7.826307375201e-01 7.776996811779e-01 7.727695410540e-01 7.678897048115e-01 7.630024549803e-01 7.581649425178e-01 7.533578597311e-01 7.485683097581e-01 7.438494060649e-01 7.391423767723e-01 7.345049302025e-01 7.299165584975e-01 7.253682564786e-01 7.209082332097e-01 7.164815843786e-01 7.121461657478e-01 7.078787064653e-01 7.036757557169e-01 6.995793867017e-01 6.955395263029e-01 6.916090057742e-01 6.877691949571e-01 6.840111248024e-01 6.803836174485e-01 6.768317942685e-01 6.734108116914e-01 6.700989065188e-01 6.668911044937e-01 6.638300223272e-01 6.608637851654e-01 6.580468044943e-01 6.553533969965e-01 6.527822998874e-01 6.503738289746e-01 6.480754958461e-01 6.459413876708e-01 6.439433841766e-01 6.420804226062e-01 6.403897218829e-01 6.388214394826e-01 6.374214770453e-01 6.361696367048e-01 6.350576852494e-01 6.341223783249e-01 6.333117638368e-01 6.326765292183e-01 6.321861561128e-01 6.318365620474e-01 6.316611658082e-01 6.316075759501e-01 6.317223019171e-01 6.319762484923e-01 6.323648332717e-01 6.329158630188e-01 6.335800725707e-01 6.344007445998e-01 6.353467787548e-01 6.364134109986e-01 6.376244653714e-01 6.389343830553e-01 6.403793961338e-01 6.419312609924e-01 6.435844701496e-01 6.453604164410e-01 6.472140945430e-01 6.491794002551e-01 6.512281841713e-01 6.533518454700e-01 6.555728438928e-01 6.578479383380e-01 6.602058577800e-01 6.626218180065e-01 6.650874965562e-01 6.676194761109e-01 6.701805673691e-01 6.727941331420e-01 6.754390938794e-01 6.781052218359e-01 6.808088134364e-01 6.835138471203e-01 6.862413287008e-01 6.889730092339e-01 6.916983821681e-01 6.944295800796e-01 6.971380571516e-01 6.998414982927e-01 7.025198726902e-01 7.051671836590e-01 7.077924771260e-01 7.103670950171e-01 7.129102870278e-01 7.154022475090e-01 7.178398042639e-01 7.202288359220e-01 7.225467377029e-01 7.248075731629e-01 7.269923026285e-01 7.291026602501e-01 7.311379475948e-01 7.330848094918e-01 7.349507244662e-01 7.367208459718e-01 7.384001653436e-01 7.399822406985e-01 7.414578713901e-01 7.428371639455e-01 7.441028746158e-01 7.452610397770e-01 7.463069602315e-01 7.472340264289e-01 7.480496606479e-01 7.487376721688e-01 7.493090415464e-01 7.497569154726e-01 7.500738637748e-01 7.502745513564e-01 7.503368351332e-01 7.502760938469e-01 7.500853054219e-01 7.497600537886e-01 7.493121656256e-01 7.487244643768e-01 7.480147734223e-01 7.471725206262e-01 7.461956812884e-01 7.451002060683e-01 7.438672577814e-01 7.425172853240e-01 7.410395014004e-01 7.394352983333e-01 7.377242878715e-01 7.358807446309e-01 7.339357250531e-01 7.318771093864e-01 7.297045267640e-01 7.274439760100e-01 7.250691021476e-01 7.226124024807e-01 7.200656650213e-01 7.174276201740e-01 7.147283201782e-01 7.119427678409e-01 7.091067020437e-01 7.062102760235e-01 7.032603889868e-01 7.002842603892e-01 6.972620792082e-01 6.942290466844e-01 6.911795322792e-01 6.881212334830e-01 6.850875397408e-01 6.820555504285e-01 6.790675305483e-01 6.761203378221e-01 6.732193778169e-01 6.704033485939e-01 6.676518833926e-01 6.650052841475e-01 6.624672313302e-01 6.600431423987e-01 6.577718104187e-01 6.556357661817e-01 6.536790148763e-01 6.519012837741e-01 6.503116135214e-01 6.489491914312e-01 6.477963843535e-01 6.468939634785e-01 6.462453269998e-01 6.458555227354e-01 6.457622894140e-01 6.459477236054e-01 6.464502837917e-01 6.472679558942e-01 6.484075585778e-01 6.498976566454e-01 6.517178683130e-01 6.539036700118e-01 6.564460473329e-01 6.593481042308e-01 6.626326852993e-01 6.662759712215e-01 6.703030687006e-01 6.747018513565e-01 6.794712659126e-01 6.846231567967e-01 6.901285429921e-01 6.960123862836e-01 7.022479204420e-01 7.088348518661e-01 7.157777211289e-01 7.230406552305e-01 7.306486809320e-01 7.385642797665e-01 7.467862208402e-01 7.553135989369e-01 7.641077345541e-01 7.731894679359e-01 7.825180572113e-01 7.920913439341e-01 8.019049475713e-01 8.119179239793e-01 8.221506017079e-01 8.325580181734e-01 8.431392019454e-01 8.538878860926e-01 8.647614384559e-01 8.757818932705e-01 8.869020913092e-01 8.981214623956e-01 9.094347745800e-01 9.207992974887e-01 9.322344530488e-01 9.436996886652e-01 9.551890672509e-01 9.667003299468e-01 9.781909448229e-01 9.896826879278e-01 1.001135633739e+00 1.012543998353e+00 1.023909926246e+00 1.035187909071e+00 1.046404243194e+00 1.057518724923e+00 1.068527070499e+00 1.079433274369e+00 1.090193017913e+00 1.100834263906e+00 1.111319717716e+00 1.121644232857e+00 1.131817627216e+00 1.141794891985e+00 1.151605189971e+00 1.161213988183e+00 1.170617751680e+00 1.179827349869e+00 1.188801425045e+00 1.197568973283e+00 1.206100377575e+00 1.214392753877e+00 1.222457103742e+00 1.230258416479e+00 1.237824060927e+00 1.245129785758e+00 1.252173891140e+00 1.258969624523e+00 1.265484036066e+00 1.271746885585e+00 1.277735822465e+00 1.283453894016e+00 1.288913084414e+00 1.294091512675e+00 1.299012369843e+00 1.303661498202e+00 1.308042446831e+00 1.312169820625e+00 1.316025285081e+00 1.319634992268e+00 1.322987120120e+00 1.326090069293e+00 1.328959178627e+00 1.331577556814e+00 1.333980736426e+00 1.336150959751e+00 1.338103729840e+00 1.339859006939e+00 1.341397247482e+00 1.342758864489e+00 1.343931599940e+00 1.344929205710e+00 1.345776107225e+00 1.346454866677e+00 1.347010162567e+00 1.347424592953e+00 1.347720608794e+00 1.347923391735e+00 1.348014410975e+00 1.348041676869e+00 1.347992190787e+00 1.347884829260e+00 1.347748441927e+00 1.347566234958e+00 1.347385971676e+00 1.347193925460e+00 1.347012770745e+00 1.346867729859e+00 1.346744453714e+00 1.346691579581e+00 1.346692328371e+00 1.346770339345e+00 1.346951154153e+00 1.347214340679e+00 1.347611324326e+00 1.348123321113e+00 1.348770431849e+00 1.349577062034e+00 1.350518391412e+00 1.351644782573e+00 1.352931225097e+00 1.354396775306e+00 1.356062720964e+00 1.357898236764e+00 1.359952761095e+00 1.362193770418e+00 1.364634080854e+00 1.367295207784e+00 1.370135887631e+00 1.373203347107e+00 1.376460646974e+00 1.379914074242e+00 1.383581152017e+00 1.387414560215e+00 1.391455514296e+00 1.395663540415e+00 1.400038466317e+00 1.404593197509e+00 1.409272369651e+00 1.414118150382e+00 1.419080213374e+00 1.424154726801e+00 1.429353123895e+00 1.434612319720e+00 1.439969978376e+00 1.445371769644e+00 1.450811795973e+00 1.456294209316e+00 1.461754199466e+00 1.467225687860e+00 1.472653425419e+00 1.478021050618e+00 1.483338890775e+00 1.488535639762e+00 1.493640856345e+00 1.498602165106e+00 1.503398790436e+00 1.508041593137e+00 1.512455576581e+00 1.516674782691e+00 1.520645567328e+00 1.524346718133e+00 1.527791811723e+00 1.530909139362e+00 1.533731275251e+00 1.536211870023e+00 1.538331661101e+00 1.540109317574e+00 1.541477697638e+00 1.542477935871e+00 1.543065746177e+00 1.543231090355e+00 1.543002995354e+00 1.542319508192e+00 1.541232070860e+00 1.539712191763e+00 1.537749433557e+00 1.535397039794e+00 1.532598384013e+00 1.529418499116e+00 1.525848776551e+00 1.521889589738e+00 1.517611257829e+00 1.512974622239e+00 1.508060281229e+00 1.502881145463e+00 1.497452209999e+00 1.491863923595e+00 1.486098761919e+00 1.480247782220e+00 1.474352076176e+00 1.468441078046e+00 1.462617828227e+00 1.456889706814e+00 1.451359505432e+00 1.446075757699e+00 1.441086438192e+00 1.436501278511e+00 1.432330149011e+00 1.428682486913e+00 1.425606228059e+00 1.423139248082e+00 1.421386742582e+00 1.420346518315e+00 1.420103398868e+00 1.420688482995e+00 1.422112802981e+00 1.424447994250e+00 1.427658704730e+00 1.431791358296e+00 1.436835381797e+00 1.442755636784e+00 1.449580645193e+00 1.457229489103e+00 1.465698591407e+00 1.474936685583e+00 1.484860973635e+00 1.495458625908e+00 1.506609263831e+00 1.518274272006e+00 1.530369528818e+00 1.542786218135e+00 1.555485826698e+00 1.568331408702e+00 1.581268395424e+00 1.594205397660e+00 1.607028120437e+00 1.619702213732e+00 1.632090807362e+00 1.644150872382e+00 1.655805553875e+00 1.666954428210e+00 1.677587350800e+00 1.687588057956e+00 1.696945253250e+00 1.705608902596e+00 1.713507413012e+00 1.720669168730e+00 1.727018308325e+00 1.732566294407e+00 1.737319838328e+00 1.741236535111e+00 1.744386455965e+00 1.746739148996e+00 1.748340435092e+00 1.749242452292e+00 1.749440810473e+00 1.749038759084e+00 1.748053158156e+00 1.746555329248e+00 1.744637929843e+00 1.742321418609e+00 1.739739651948e+00 1.736932063559e+00 1.733985983425e+00 1.731015052979e+00 1.728046078916e+00 1.725215928176e+00 1.722572750541e+00 1.720187504119e+00 1.718169154901e+00 1.716527723242e+00 1.715372779622e+00 1.714732125723e+00 1.714634461357e+00 1.715156733330e+00 1.716271498527e+00 1.718030563115e+00 1.720428139267e+00 1.723437413039e+00 1.727083342733e+00 1.731291019948e+00 1.736062232835e+00 1.741338222181e+00 1.747049656961e+00 1.753172586425e+00 1.759595559450e+00 1.766278709964e+00 1.773134130946e+00 1.780058842705e+00 1.787010163316e+00 1.793853374481e+00 1.800529525202e+00 1.806954024872e+00 1.813006236509e+00 1.818646941267e+00 1.823758135386e+00 1.828274397128e+00 1.832136453529e+00 1.835246528750e+00 1.837581965349e+00 1.839060151443e+00 1.839654225307e+00 1.839336641537e+00 1.838058900197e+00 1.835848568998e+00 1.832676770853e+00 1.828568797973e+00 1.823573713196e+00 1.817695157946e+00 1.811038047397e+00 1.803647054890e+00 1.795613995521e+00 1.787071192062e+00 1.778089993738e+00 1.768846416660e+00 1.759458220855e+00 1.750066340277e+00 1.740864727401e+00 1.731964393929e+00 1.723560338136e+00 1.715799988160e+00 1.708805788949e+00 1.702754183759e+00 1.697720948103e+00 1.693824100569e+00 1.691139288527e+00 1.689681205932e+00 1.689511359260e+00 1.690570089397e+00 1.692836628103e+00 1.696238549482e+00 1.700634949622e+00 1.705943873490e+00 1.711972396573e+00 1.718553551041e+00 1.725525462630e+00 1.732648558445e+00 1.739757152377e+00 1.746629935809e+00 1.753056551245e+00 1.758865216402e+00 1.763843202274e+00 1.767836446170e+00 1.770679322585e+00 1.772216298170e+00 1.772344525133e+00 1.770926100137e+00 1.767891171365e+00 1.763160901288e+00 1.756667648476e+00 1.748400617206e+00 1.738316720581e+00 1.726431990171e+00 1.712770584775e+00 1.697359070203e+00 1.680285498329e+00 1.661618682863e+00 1.641487146478e+00 1.620029471098e+00 1.597416579573e+00 1.573869110372e+00 1.549604198237e+00 1.524911525618e+00 1.500092058143e+00 1.475463202528e+00 1.451409054621e+00 1.428275385016e+00 1.406444677293e+00 1.386284692234e+00 1.368108083325e+00 1.352215069429e+00 1.338801854619e+00 1.327996014481e+00 1.319819915328e+00 1.314170887607e+00 1.310850063948e+00 1.309524302011e+00 1.309788133019e+00 1.311139679513e+00 1.313019571867e+00 1.314860981874e+00 1.316062138060e+00 1.316073167766e+00 1.314381884008e+00 1.310543793304e+00 1.304219121355e+00 1.295152782458e+00 1.283229018654e+00 1.268441646978e+00 1.250917994994e+00 1.230920812693e+00 1.208815003215e+00 1.185107648473e+00 1.160361060483e+00 1.135236743318e+00 1.110422840916e+00 1.086581371051e+00 1.064379287126e+00 1.044332921498e+00 1.026868426669e+00 1.012249008203e+00 1.000509303003e+00 9.915864511802e-01 9.851811773521e-01 9.809234445509e-01 9.783845921498e-01 9.770416001637e-01 9.765120596802e-01 9.763847410878e-01 9.763668497236e-01 9.763254110227e-01 9.761084674408e-01 9.757669588912e-01 9.753337553301e-01 9.748544282565e-01 9.744387810600e-01 9.740278255895e-01 9.736015110219e-01 9.729908647048e-01 9.719179430979e-01 9.701380671609e-01 9.672417657104e-01 9.629085295178e-01 9.568660154814e-01 9.488692655978e-01 9.389271293439e-01 9.271348151955e-01 9.138335013241e-01 8.995924761545e-01 8.851057311796e-01 8.712993239994e-01 8.591131258169e-01 8.494893041896e-01 8.432597920759e-01 8.409669473579e-01 8.428900015571e-01 8.489187958413e-01 8.586368035322e-01 8.714052851391e-01 8.864473000643e-01 9.030239096108e-01 9.205036050994e-01 9.384849034920e-01 9.568006708030e-01 9.755497003022e-01 9.950389405874e-01 1.015676141805e+00 1.037921528455e+00 1.062079123559e+00 1.088253397191e+00 1.116244948820e+00 1.145469401982e+00 1.175072466209e+00 1.203895757774e+00 1.230644891592e+00 1.254023299935e+00 1.272786321857e+00 1.285991640092e+00 1.292995960156e+00 1.293588229090e+00 1.288100701309e+00 1.277314219681e+00 1.262540758068e+00 1.245487876996e+00 1.228085955535e+00 1.212311483263e+00 1.199851617281e+00 1.191865134440e+00 1.188709731016e+00 1.189881815015e+00 1.194084486992e+00 1.199384503573e+00 1.203646482673e+00 1.204761847571e+00 1.200998275046e+00 1.191288856965e+00 1.175295766387e+00 1.153578353501e+00 1.127517612379e+00 1.099193967874e+00 1.071154270644e+00 1.045993940892e+00 1.025963351956e+00 1.012457443945e+00 1.005810114398e+00 1.005328000001e+00 1.009557951350e+00 1.016946451876e+00 1.026294583012e+00 1.037226177584e+00 1.050349292066e+00 1.067004743064e+00 1.088865021002e+00 1.117105097657e+00 1.151742741741e+00 1.191163027463e+00 1.232022198652e+00 1.269766017662e+00 1.299216520180e+00 1.315458682238e+00 1.314651998917e+00 1.294695617331e+00 1.256010451966e+00 1.201965980269e+00 1.139173434752e+00 1.077222599174e+00 1.027027213758e+00 9.977507646714e-01 9.926256373097e-01 9.984200361438e-01 1.005793010978e+00 1.017218305121e+00 1.031438894180e+00 1.040019983305e+00 1.031664631428e+00 1.000829783138e+00 9.544272439129e-01 8.723304721789e-01 7.809486422524e-01 7.111509841621e-01 7.248763475592e-01 8.218933554060e-01 9.082675883797e-01 9.137489517602e-01 8.414383545805e-01 7.715552309376e-01 8.010529780941e-01 9.082081433629e-01 9.818439729004e-01 9.508075178782e-01 8.274212055409e-01 7.120524234542e-01 7.238346056641e-01 8.245255402997e-01 8.853656709223e-01 8.583074258481e-01 8.052428100708e-01 8.371824370396e-01 9.524010638979e-01 1.028813274503e+00 9.720872966981e-01 7.808813386322e-01 5.826028835160e-01 6.152298666372e-01 8.229191904844e-01 9.750440700779e-01 9.908860895897e-01 9.098021829610e-01 8.433022478194e-01 8.627435402721e-01 9.022873010937e-01 8.671089001322e-01 7.539755821682e-01 6.808821895052e-01 7.714949505244e-01 9.396217080949e-01 1.038784482866e+00 1.013949274647e+00 9.046645218107e-01 8.162414074906e-01 8.242122967376e-01 8.796861431940e-01 9.052942973155e-01 9.022382808565e-01 9.310353622561e-01 1.009595443050e+00 1.066932552968e+00 1.020585558745e+00 8.526277137765e-01 6.588034209707e-01 6.589627004678e-01 8.685220819657e-01 1.062427503949e+00 1.114593444505e+00 1.009742691733e+00 8.205711226743e-01 6.959457150359e-01 7.448018775690e-01 8.775364345049e-01 9.791752256920e-01 1.021399369608e+00 1.019753011543e+00 9.856702377442e-01 9.164975370269e-01 8.281501727815e-01 7.859049167162e-01 8.511564681229e-01 9.783599440614e-01 1.066213151108e+00 1.055979278342e+00 9.611846082342e-01 8.632703399962e-01 8.550602811424e-01 9.308661639390e-01 1.006947540209e+00 1.034380591578e+00 1.026245090703e+00 1.022707572701e+00 1.039855814379e+00 1.054204595160e+00 1.037448635155e+00 9.908458258329e-01 9.493442714737e-01 9.539126426578e-01 1.007244757870e+00 1.063529189172e+00 1.063054809336e+00 9.685287253363e-01 7.963848432679e-01 6.628535761574e-01 7.397378087074e-01 9.560746917542e-01 1.110934008535e+00 1.093218402090e+00 8.966084008582e-01 6.553282371781e-01 6.774319325768e-01 9.449846669321e-01 1.149524109081e+00 1.155887320184e+00 9.748751977988e-01 7.524392850910e-01 7.294093987031e-01
 6.542209399001e-01 6.547070914194e-01 6.560807000510e-01 6.579661575186e-01 6.592661443002e-01 6.596956382338e-01 6.602141306193e-01 6.616556802193e-01 6.635696123693e-01 6.649162072708e-01 6.654998384199e-01 6.661361817926e-01 6.675101307971e-01 6.693007467103e-01 6.706654363504e-01 6.713696754236e-01 6.720832281620e-01 6.734327384957e-01 6.751270701990e-01 6.763894119411e-01 6.770855533774e-01 6.778681739078e-01 6.792295535685e-01 6.808282319246e-01 6.820033244846e-01 6.826800668749e-01 6.834815537633e-01 6.848870396356e-01 6.865455744160e-01 6.877190077795e-01 6.883255978560e-01 6.891235698423e-01 6.906519446758e-01 6.924207435793e-01 6.935774287328e-01 6.941287357675e-01 6.949602118883e-01 6.965988777730e-01 6.984515917236e-01 6.996179514184e-01 7.001614067087e-01 7.010462583321e-01 7.027869685038e-01 7.046904260763e-01 7.058391672522e-01 7.063938325741e-01 7.073644277106e-01 7.091704467860e-01 7.110583369870e-01 7.121879925465e-01 7.127966329425e-01 7.138502794402e-01 7.156844833284e-01 7.175528319484e-01 7.186864099041e-01 7.193643588975e-01 7.204880462966e-01 7.223223838566e-01 7.241603519433e-01 7.253225689217e-01 7.260845051607e-01 7.272553755419e-01 7.290658991964e-01 7.308792181408e-01 7.320830242971e-01 7.329224499941e-01 7.341233388826e-01 7.358970496580e-01 7.376820044876e-01 7.389297963083e-01 7.398377623972e-01 7.410518111883e-01 7.427855591098e-01 7.445490207960e-01 7.458375023615e-01 7.468061927338e-01 7.480256602408e-01 7.497105893105e-01 7.514545052067e-01 7.528014588283e-01 7.538336917988e-01 7.550482704259e-01 7.566804573892e-01 7.584103043052e-01 7.598137547625e-01 7.609182310695e-01 7.621275655835e-01 7.636868676504e-01 7.653907299891e-01 7.668692477105e-01 7.680542288722e-01 7.692528035687e-01 7.707412247405e-01 7.724156900358e-01 7.739589501074e-01 7.752303947717e-01 7.764303527631e-01 7.778397182128e-01 7.794770969313e-01 7.810850546037e-01 7.824438549970e-01 7.836544775613e-01 7.850037022495e-01 7.865963931443e-01 7.882331996808e-01 7.896728406065e-01 7.909216179100e-01 7.922233836608e-01 7.937524614801e-01 7.953925653774e-01 7.968955129781e-01 7.982018611665e-01 7.994898778444e-01 8.009428515509e-01 8.025307642799e-01 8.040726298546e-01 8.054536998272e-01 8.067495118933e-01 8.081279715476e-01 8.096404744304e-01 8.111822423215e-01 8.126309401669e-01 8.139698794833e-01 8.152930306593e-01 8.167099501072e-01 8.182185544741e-01 8.197064510732e-01 8.210926020127e-01 8.224134685035e-01 8.237674811053e-01 8.252095059078e-01 8.266948009848e-01 8.281259471258e-01 8.294780281600e-01 8.308157836525e-01 8.322027749224e-01 8.336357110944e-01 8.350780599452e-01 8.364853731912e-01 8.378448910742e-01 8.391931148404e-01 8.405716908335e-01 8.419777245290e-01 8.433865114736e-01 8.447707341149e-01 8.461151599756e-01 8.474518567801e-01 8.488132846331e-01 8.501826154335e-01 8.515413205989e-01 8.528862138584e-01 8.542186565719e-01 8.555400569912e-01 8.568613142544e-01 8.581836425648e-01 8.595051821279e-01 8.608330651801e-01 8.621507594952e-01 8.634444071572e-01 8.647314404983e-01 8.660215685150e-01 8.673219944362e-01 8.686257141592e-01 8.699201079704e-01 8.711899061588e-01 8.724486717669e-01 8.737106077847e-01 8.749778384684e-01 8.762437951123e-01 8.775007449224e-01 8.787376786644e-01 8.799657724126e-01 8.811909648501e-01 8.824079536316e-01 8.836242275657e-01 8.848370080308e-01 8.860403169571e-01 8.872292272903e-01 8.884092413162e-01 8.895809747800e-01 8.907526645298e-01 8.919252500217e-01 8.930868964280e-01 8.942360514132e-01 8.953756914981e-01 8.965048608877e-01 8.976320632863e-01 8.987564191110e-01 8.998720598893e-01 9.009722068843e-01 9.020685579452e-01 9.031525705833e-01 9.042268740845e-01 9.052943307761e-01 9.063521984619e-01 9.074033889662e-01 9.084539157293e-01 9.094881687491e-01 9.105087286928e-01 9.115207160051e-01 9.125263614114e-01 9.135290906632e-01 9.145263346455e-01 9.155048480100e-01 9.164690892615e-01 9.174286379676e-01 9.183822495513e-01 9.193236738378e-01 9.202512325697e-01 9.211640213761e-01 9.220737701247e-01 9.229803844188e-01 9.238680715567e-01 9.247338059044e-01 9.255894731294e-01 9.264466208356e-01 9.273050796266e-01 9.281466440048e-01 9.289619355370e-01 9.297602488388e-01 9.305630972322e-01 9.313687095557e-01 9.321619708610e-01 9.329310100417e-01 9.336829307581e-01 9.344261820364e-01 9.351708825629e-01 9.359075255658e-01 9.366238648241e-01 9.373263636540e-01 9.380125186522e-01 9.386878151899e-01 9.393587166730e-01 9.400137356464e-01 9.406546563970e-01 9.412818495248e-01 9.418895641128e-01 9.424851075089e-01 9.430745851954e-01 9.436513632988e-01 9.442126816830e-01 9.447582672557e-01 9.452830990048e-01 9.457981977640e-01 9.463073095200e-01 9.468013618137e-01 9.472836766578e-01 9.477477601809e-01 9.481921281699e-01 9.486302063126e-01 9.490579763337e-01 9.494706760641e-01 9.498720490866e-01 9.502530731927e-01 9.506185777307e-01 9.509776734393e-01 9.513203651068e-01 9.516489433057e-01 9.519654767544e-01 9.522621296143e-01 9.525455684864e-01 9.528154688438e-01 9.530694654761e-01 9.533126696679e-01 9.535408560592e-01 9.537465092776e-01 9.539396066895e-01 9.541185489373e-01 9.542839629054e-01 9.544385081963e-01 9.545675112382e-01 9.546792768011e-01 9.547810755532e-01 9.548672066076e-01 9.549411432987e-01 9.549959998662e-01 9.550280708874e-01 9.550485906576e-01 9.550567081324e-01 9.550482606315e-01 9.550230769977e-01 9.549816469980e-01 9.549206933144e-01 9.548499571327e-01 9.547611253143e-01 9.546548309843e-01 9.545361149725e-01 9.543987142260e-01 9.542463619886e-01 9.540781005697e-01 9.538890284784e-01 9.536874298594e-01 9.534736167927e-01 9.532386833974e-01 9.529882444156e-01 9.527196167447e-01 9.524327898068e-01 9.521354139870e-01 9.518224713446e-01 9.514873177857e-01 9.511354001568e-01 9.507672443344e-01 9.503844214975e-01 9.499890686661e-01 9.495723342850e-01 9.491365527452e-01 9.486850999794e-01 9.482211903515e-01 9.477410474294e-01 9.472414417112e-01 9.467221326923e-01 9.461900740256e-01 9.456443145278e-01 9.450798111215e-01 9.444983281118e-01 9.438966439990e-01 9.432820731275e-01 9.426569203155e-01 9.420110764409e-01 9.413459979421e-01 9.406660915027e-01 9.399691113929e-01 9.392622033029e-01 9.385369355137e-01 9.377898734574e-01 9.370294016139e-01 9.362547043801e-01 9.354650373993e-01 9.346613641324e-01 9.338350071208e-01 9.329961150824e-01 9.321459891623e-01 9.312741882492e-01 9.303925265098e-01 9.294906118932e-01 9.285746762788e-01 9.276492905916e-01 9.267038913154e-01 9.257439239092e-01 9.247708493430e-01 9.237800618466e-01 9.227803339286e-01 9.217655381343e-01 9.207320917887e-01 9.196907360651e-01 9.186287027398e-01 9.175579250353e-01 9.164754165353e-01 9.153759503035e-01 9.142652685444e-01 9.131397865656e-01 9.119999087609e-01 9.108539454883e-01 9.096928265939e-01 9.085178454792e-01 9.073325430302e-01 9.061320775277e-01 9.049259160228e-01 9.037055524031e-01 9.024739277437e-01 9.012323460686e-01 8.999784666959e-01 8.987168103892e-01 8.974459273646e-01 8.961613303734e-01 8.948704673397e-01 8.935692751293e-01 8.922586473481e-01 8.909411839154e-01 8.896128281716e-01 8.882804050040e-01 8.869382228117e-01 8.855857414421e-01 8.842307989183e-01 8.828647322549e-01 8.814971873332e-01 8.801236921715e-01 8.787389096899e-01 8.773525872254e-01 8.759601965484e-01 8.745637612091e-01 8.731668838509e-01 8.717586865543e-01 8.703507186739e-01 8.689408333588e-01 8.675261670607e-01 8.661136811750e-01 8.646932922277e-01 8.632735772428e-01 8.618549099468e-01 8.604333714918e-01 8.590153150706e-01 8.575936251506e-01 8.561730367660e-01 8.547567717621e-01 8.533400174529e-01 8.519279909235e-01 8.505163364243e-01 8.491067945543e-01 8.477050331946e-01 8.463059732287e-01 8.449127984361e-01 8.435221293416e-01 8.421369023201e-01 8.407625793727e-01 8.393938429792e-01 8.380310815314e-01 8.366780767925e-01 8.353312969702e-01 8.339970094011e-01 8.326711555332e-01 8.313556200141e-01 8.300516286390e-01 8.287578915074e-01 8.274786917940e-01 8.262108971829e-01 8.249573711738e-01 8.237166411564e-01 8.224913462630e-01 8.212824847368e-01 8.200893065575e-01 8.189119245143e-01 8.177519834598e-01 8.166094458021e-01 8.154857575578e-01 8.143815466878e-01 8.132968624104e-01 8.122319202258e-01 8.111889159953e-01 8.101691284264e-01 8.091680816409e-01 8.081935308880e-01 8.072398798825e-01 8.063118866900e-01 8.054108036468e-01 8.045306471355e-01 8.036804948497e-01 8.028561800074e-01 8.020594798944e-01 8.012913890470e-01 8.005500545170e-01 7.998403057370e-01 7.991593171916e-01 7.985108135349e-01 7.978923101486e-01 7.973048636208e-01 7.967518311788e-01 7.962301623851e-01 7.957436811145e-01 7.952912157352e-01 7.948701255900e-01 7.944888155015e-01 7.941412487837e-01 7.938301090383e-01 7.935576031992e-01 7.933185588718e-01 7.931217068202e-01 7.929602134399e-01 7.928376916729e-01 7.927574654601e-01 7.927125253909e-01 7.927120371692e-01 7.927487843924e-01 7.928261176880e-01 7.929486624690e-01 7.931075524301e-01 7.933113993748e-01 7.935578787758e-01 7.938436064185e-01 7.941772321997e-01 7.945488647185e-01 7.949656326775e-01 7.954268981021e-01 7.959292168537e-01 7.964803832399e-01 7.970691678527e-01 7.977061567317e-01 7.983881269510e-01 7.991094269551e-01 7.998835864713e-01 8.006935490183e-01 8.015512622113e-01 8.024558740682e-01 8.033977228807e-01 8.043961365159e-01 8.054278395373e-01 8.065071060669e-01 8.076339125314e-01 8.087948591212e-01 8.100133419685e-01 8.112633755549e-01 8.125613063839e-01 8.139083692192e-01 8.152829156178e-01 8.167182003831e-01 8.181804452805e-01 8.196906592877e-01 8.212479862043e-01 8.228300941038e-01 8.244734707168e-01 8.261408026555e-01 8.278529551560e-01 8.296122932828e-01 8.313914579958e-01 8.332326683822e-01 8.350895573042e-01 8.369954237331e-01 8.389425797275e-01 8.409043828601e-01 8.429318820491e-01 8.449656315532e-01 8.470467110031e-01 8.491671203331e-01 8.512986652415e-01 8.534919060919e-01 8.556865446449e-01 8.579284180614e-01 8.602021760783e-01 8.624848031778e-01 8.648268506406e-01 8.671618104500e-01 8.695456120161e-01 8.719525931637e-01 8.743649826949e-01 8.768338090286e-01 8.792895696930e-01 8.817921333331e-01 8.843100430718e-01 8.868325850858e-01 8.894044902425e-01 8.919585725315e-01 8.945563335710e-01 8.971615913424e-01 8.997664658919e-01 9.024195831471e-01 9.050448808632e-01 9.077128049810e-01 9.103825661121e-01 9.130462702149e-01 9.157512931048e-01 9.184253161877e-01 9.211352264075e-01 9.238414741420e-01 9.265373182962e-01 9.292679258152e-01 9.319639214334e-01 9.346873220175e-01 9.374032597280e-01 9.401035513333e-01 9.428329015004e-01 9.455206814558e-01 9.482320286637e-01 9.509295840648e-01 9.536045738971e-01 9.563041845434e-01 9.589563982220e-01 9.616263362424e-01 9.642781217858e-01 9.668977617871e-01 9.695403391286e-01 9.721279131173e-01 9.747268700161e-01 9.773027583330e-01 9.798414747765e-01 9.823964105684e-01 9.848886626033e-01 9.873906341164e-01 9.898608567537e-01 9.922867532102e-01 9.947271116331e-01 9.970977728480e-01 9.994694432972e-01 1.001806929893e+00 1.004093654264e+00 1.006386762455e+00 1.008605527142e+00 1.010821749321e+00 1.012996791394e+00 1.015114024301e+00 1.017236264780e+00 1.019275220863e+00 1.021306465348e+00 1.023290958936e+00 1.025213076102e+00 1.027132281783e+00 1.028965128828e+00 1.030784377037e+00 1.032551686237e+00 1.034252026232e+00 1.035942580111e+00 1.037543840614e+00 1.039123035214e+00 1.040646761894e+00 1.042098668033e+00 1.043536285169e+00 1.044878215104e+00 1.046194508066e+00 1.047450098382e+00 1.048627469578e+00 1.049787532383e+00 1.050845664654e+00 1.051874803376e+00 1.052838049591e+00 1.053719099190e+00 1.054577437124e+00 1.055330813297e+00 1.056049051265e+00 1.056698855486e+00 1.057260731327e+00 1.057797326786e+00 1.058224067163e+00 1.058612127006e+00 1.058927330329e+00 1.059151567931e+00 1.059344611122e+00 1.059425965830e+00 1.059465391397e+00 1.059428347204e+00 1.059295967820e+00 1.059130829522e+00 1.058849376628e+00 1.058522812153e+00 1.058117861777e+00 1.057614869103e+00 1.057075109117e+00 1.056418325722e+00 1.055711299099e+00 1.054924998136e+00 1.054037742244e+00 1.053112196702e+00 1.052067589619e+00 1.050970534485e+00 1.049792205677e+00 1.048512220106e+00 1.047191479141e+00 1.045750712091e+00 1.044255602730e+00 1.042678667393e+00 1.040998356542e+00 1.039275949459e+00 1.037435381934e+00 1.035537752856e+00 1.033559523489e+00 1.031476585813e+00 1.029351699834e+00 1.027108619129e+00 1.024809043532e+00 1.022429256562e+00 1.019946403052e+00 1.017422058218e+00 1.014778869053e+00 1.012082657461e+00 1.009306403923e+00 1.006430407177e+00 1.003512276074e+00 1.000479334008e+00 9.973951264106e-01 9.942334257733e-01 9.909740254310e-01 9.876759005531e-01 9.842675759034e-01 9.808082067791e-01 9.772759766861e-01 9.736516503855e-01 9.699913571046e-01 9.662249114784e-01 9.624139576656e-01 9.585341847025e-01 9.545674583818e-01 9.505694475894e-01 9.464732967980e-01 9.423359545897e-01 9.381355385659e-01 9.338580716485e-01 9.295543025812e-01 9.251594909329e-01 9.207332228748e-01 9.162493366122e-01 9.116978421833e-01 9.071282625778e-01 9.024761840657e-01 8.978016634390e-01 8.930813622351e-01 8.882993426025e-01 8.835119039429e-01 8.786535306788e-01 8.737815664329e-01 8.688762787046e-01 8.639221635812e-01 8.589717445008e-01 8.539648580357e-01 8.489590275770e-01 8.439288811973e-01 8.388680009074e-01 8.338234526656e-01 8.287357024689e-01 8.236631967965e-01 8.185853073509e-01 8.134883375270e-01 8.084254561461e-01 8.033378280723e-01 7.982805100010e-01 7.932342509155e-01 7.881882452409e-01 7.831935603806e-01 7.781907494875e-01 7.732404545902e-01 7.683183414981e-01 7.634160920063e-01 7.585856479373e-01 7.537669314345e-01 7.490220973549e-01 7.443243574768e-01 7.396697944782e-01 7.351058495787e-01 7.305758367727e-01 7.261412448703e-01 7.217749362077e-01 7.174750028990e-01 7.132875019540e-01 7.091562015161e-01 7.051389835558e-01 7.012159970105e-01 6.973782852766e-01 6.936749809670e-01 6.900500771412e-01 6.865621081484e-01 6.831854404404e-01 6.799177527346e-01 6.768033724874e-01 6.737866495225e-01 6.709253459653e-01 6.681939227901e-01 6.655902340877e-01 6.631532729005e-01 6.608323903747e-01 6.586815748081e-01 6.566759931407e-01 6.548073524097e-01 6.531201382299e-01 6.515594790900e-01 6.501779772122e-01 6.489476274303e-01 6.478663093432e-01 6.469668532229e-01 6.461993288055e-01 6.456136930616e-01 6.451811173891e-01 6.448956757980e-01 6.447901528312e-01 6.448160129342e-01 6.450159525419e-01 6.453617003651e-01 6.458482837683e-01 6.465059164844e-01 6.472828656581e-01 6.482216571365e-01 6.492931393016e-01 6.504901905251e-01 6.518408203780e-01 6.532938279987e-01 6.548896460574e-01 6.565987834498e-01 6.584134939363e-01 6.603578111415e-01 6.623833982011e-01 6.645269435581e-01 6.667579827272e-01 6.690695859144e-01 6.714840885148e-01 6.739567208043e-01 6.765168135944e-01 6.791399302442e-01 6.818152230735e-01 6.845616425206e-01 6.873385121877e-01 6.901745573336e-01 6.930425870217e-01 6.959361307527e-01 6.988694028814e-01 7.018080639060e-01 7.047716245810e-01 7.077404681232e-01 7.107064279194e-01 7.136799930060e-01 7.166329204037e-01 7.195806493518e-01 7.225062579161e-01 7.254010402360e-01 7.282761012502e-01 7.311029730965e-01 7.338988895400e-01 7.366436376637e-01 7.393352010726e-01 7.419789088797e-01 7.445509353097e-01 7.470669012484e-01 7.495084431221e-01 7.518746882922e-01 7.541675390959e-01 7.563696085676e-01 7.584947625061e-01 7.605221206129e-01 7.624574863259e-01 7.642985854790e-01 7.660305937507e-01 7.676674046683e-01 7.691907664613e-01 7.706068682878e-01 7.719122919702e-01 7.730959498876e-01 7.741712871294e-01 7.751178855986e-01 7.759488674095e-01 7.766554642575e-01 7.772325225186e-01 7.776915708739e-01 7.780145684442e-01 7.782147507471e-01 7.782850367930e-01 7.782244192877e-01 7.780413511069e-01 7.777189777733e-01 7.772732981228e-01 7.766983283562e-01 7.759889411718e-01 7.751643954860e-01 7.742021626385e-01 7.731246289534e-01 7.719241804695e-01 7.705988953681e-01 7.691669036483e-01 7.676074370721e-01 7.659471229442e-01 7.641765407278e-01 7.622961983335e-01 7.603304146328e-01 7.582551277933e-01 7.560999195428e-01 7.538604131950e-01 7.515351682682e-01 7.491521836563e-01 7.466879201054e-01 7.441763071639e-01 7.416118667790e-01 7.389982298649e-01 7.363643757078e-01 7.336893942874e-01 7.310113131081e-01 7.283230978034e-01 7.256328223623e-01 7.229719960275e-01 7.203191780457e-01 7.177164866079e-01 7.151619136602e-01 7.126572110923e-01 7.102448061242e-01 7.079029565675e-01 7.056713853813e-01 7.035547433492e-01 7.015556095637e-01 6.997140585364e-01 6.980113496917e-01 6.964896580048e-01 6.951503055884e-01 6.940018988035e-01 6.930800127236e-01 6.923672843152e-01 6.919065634267e-01 6.916976689788e-01 6.917452090752e-01 6.920849429585e-01 6.926990130122e-01 6.936239700679e-01 6.948581111490e-01 6.964057663347e-01 6.982975992360e-01 7.005082807883e-01 7.030772017422e-01 7.059910097672e-01 7.092520359189e-01 7.128856744705e-01 7.168624667117e-01 7.212135892878e-01 7.259219507258e-01 7.309843480650e-01 7.364201982498e-01 7.421948429244e-01 7.483334461337e-01 7.548121352766e-01 7.616272846004e-01 7.687862953569e-01 7.762524411685e-01 7.840487329391e-01 7.921437878846e-01 8.005283471397e-01 8.092126591822e-01 8.181492913312e-01 8.273637615359e-01 8.368156777802e-01 8.464999137522e-01 8.564172670739e-01 8.665222384682e-01 8.768366203865e-01 8.873201277436e-01 8.979643380397e-01 9.087714765753e-01 9.196942535874e-01 9.307540113293e-01 9.419104376441e-01 9.531518813002e-01 9.644832943445e-01 9.758559557554e-01 9.872931204885e-01 9.987528826800e-01 1.010226738838e+00 1.021718001881e+00 1.033180237139e+00 1.044636494457e+00 1.056048006711e+00 1.067403762917e+00 1.078712113777e+00 1.089925440755e+00 1.101067534188e+00 1.112103130742e+00 1.123021439209e+00 1.133832548772e+00 1.144491984424e+00 1.155021018366e+00 1.165391648916e+00 1.175590623656e+00 1.185630669942e+00 1.195469396877e+00 1.205129403451e+00 1.214585036083e+00 1.223824871981e+00 1.232864935384e+00 1.241663134056e+00 1.250245656988e+00 1.258588365659e+00 1.266679240968e+00 1.274540622186e+00 1.282131161923e+00 1.289477445289e+00 1.296559009948e+00 1.303370350190e+00 1.309928608633e+00 1.316201717204e+00 1.322216059947e+00 1.327954755800e+00 1.333413776063e+00 1.338613751603e+00 1.343522601281e+00 1.348175956106e+00 1.352552186408e+00 1.356654781761e+00 1.360508650447e+00 1.364082365978e+00 1.367410056771e+00 1.370481112416e+00 1.373299639109e+00 1.375884765882e+00 1.378219473985e+00 1.380336326248e+00 1.382223779798e+00 1.383892058214e+00 1.385365731741e+00 1.386625641577e+00 1.387708101938e+00 1.388606929530e+00 1.389330513296e+00 1.389908482583e+00 1.390320559147e+00 1.390610429518e+00 1.390769327256e+00 1.390809583616e+00 1.390764314800e+00 1.390612136106e+00 1.390400328918e+00 1.390121109132e+00 1.389787795265e+00 1.389433866267e+00 1.389040293153e+00 1.388656425875e+00 1.388269976010e+00 1.387902627049e+00 1.387581300273e+00 1.387289992534e+00 1.387079131836e+00 1.386933449917e+00 1.386872645537e+00 1.386927819042e+00 1.387074555092e+00 1.387366626679e+00 1.387785931917e+00 1.388349449660e+00 1.389086897575e+00 1.389968116089e+00 1.391046451605e+00 1.392299628351e+00 1.393737472142e+00 1.395393928452e+00 1.397226544884e+00 1.399288634876e+00 1.401551533975e+00 1.404020388498e+00 1.406725497098e+00 1.409617483890e+00 1.412745891436e+00 1.416078055972e+00 1.419610837622e+00 1.423368601610e+00 1.427301357550e+00 1.431447571364e+00 1.435770567567e+00 1.440264994641e+00 1.444947742110e+00 1.449761040393e+00 1.454743114377e+00 1.459847445699e+00 1.465062743879e+00 1.470404384043e+00 1.475807288959e+00 1.481304557155e+00 1.486847641571e+00 1.492418408552e+00 1.498027133682e+00 1.503605554365e+00 1.509184472352e+00 1.514709199641e+00 1.520157955802e+00 1.525542309802e+00 1.530786135124e+00 1.535918542549e+00 1.540888457044e+00 1.545668400242e+00 1.550271903342e+00 1.554621104332e+00 1.558747006095e+00 1.562598466313e+00 1.566147692714e+00 1.569414920513e+00 1.572320646274e+00 1.574902233099e+00 1.577115384798e+00 1.578931875317e+00 1.580381912384e+00 1.581391323715e+00 1.582003092075e+00 1.582182890187e+00 1.581910019778e+00 1.581227807472e+00 1.580069331700e+00 1.578489231866e+00 1.576472505330e+00 1.573999474142e+00 1.571138755856e+00 1.567836791850e+00 1.564156849205e+00 1.560110122852e+00 1.555688727215e+00 1.550979029220e+00 1.545951875865e+00 1.540683695603e+00 1.535211526693e+00 1.529543336484e+00 1.523785441798e+00 1.517930176545e+00 1.512068366426e+00 1.506259586811e+00 1.500530052870e+00 1.494996271631e+00 1.489670613554e+00 1.484653020579e+00 1.480009916300e+00 1.475777146496e+00 1.472074774970e+00 1.468911423822e+00 1.466386736724e+00 1.464554981409e+00 1.463440136600e+00 1.463143439011e+00 1.463651596243e+00 1.465036715071e+00 1.467321808953e+00 1.470495523127e+00 1.474620106071e+00 1.479640281590e+00 1.485581368100e+00 1.492422682066e+00 1.500103397714e+00 1.508638361424e+00 1.517926930874e+00 1.527945613070e+00 1.538634237470e+00 1.549889036582e+00 1.561687455524e+00 1.573898997421e+00 1.586468105630e+00 1.599310139928e+00 1.612304259715e+00 1.625409625325e+00 1.638491612262e+00 1.651485744531e+00 1.664310510919e+00 1.676849325861e+00 1.689070581004e+00 1.700850288306e+00 1.712144188889e+00 1.722893619099e+00 1.732998749097e+00 1.742466347898e+00 1.751195164673e+00 1.759172324406e+00 1.766380609313e+00 1.772750803712e+00 1.778326617037e+00 1.783054339763e+00 1.786950125290e+00 1.790045844977e+00 1.792308762231e+00 1.793821715603e+00 1.794577982233e+00 1.794624982670e+00 1.794038858926e+00 1.792822344881e+00 1.791088787616e+00 1.788872300345e+00 1.786240500804e+00 1.783306170318e+00 1.780089817015e+00 1.776724722797e+00 1.773265054274e+00 1.769781094297e+00 1.766396990929e+00 1.763135700476e+00 1.760119349747e+00 1.757399655353e+00 1.755028361319e+00 1.753110277372e+00 1.751643044413e+00 1.750712231618e+00 1.750346846763e+00 1.750549133122e+00 1.751384284829e+00 1.752812830214e+00 1.754860744878e+00 1.757514938638e+00 1.760728857188e+00 1.764512670713e+00 1.768780697024e+00 1.773510370208e+00 1.778645279082e+00 1.784089942005e+00 1.789819734353e+00 1.795713439877e+00 1.801709924899e+00 1.807732796846e+00 1.813656168345e+00 1.819437680449e+00 1.824951477042e+00 1.830114612102e+00 1.834860541086e+00 1.839065008532e+00 1.842686223634e+00 1.845624225425e+00 1.847808149401e+00 1.849196483157e+00 1.849701967230e+00 1.849315236388e+00 1.847977372183e+00 1.845670278469e+00 1.842404341335e+00 1.838146992139e+00 1.832958792797e+00 1.826849229606e+00 1.819864329114e+00 1.812102318021e+00 1.803596727876e+00 1.794488435188e+00 1.784873833062e+00 1.774861421374e+00 1.764634572439e+00 1.754289386054e+00 1.744018151770e+00 1.733981452470e+00 1.724309997543e+00 1.715208567151e+00 1.706791944005e+00 1.699219120043e+00 1.692626745623e+00 1.687091207601e+00 1.682736295359e+00 1.679584203281e+00 1.677679327923e+00 1.677033001772e+00 1.677572664523e+00 1.679280839255e+00 1.682031095238e+00 1.685704313943e+00 1.690186310732e+00 1.695263185222e+00 1.700794175380e+00 1.706573604781e+00 1.712384589851e+00 1.718059841274e+00 1.723364494350e+00 1.728119460582e+00 1.732138359184e+00 1.735224042731e+00 1.737236588735e+00 1.738000690516e+00 1.737395401014e+00 1.735295838393e+00 1.731585163670e+00 1.726202051060e+00 1.719046058504e+00 1.710078896718e+00 1.699267540466e+00 1.686576391410e+00 1.672031521468e+00 1.655637717312e+00 1.637452762934e+00 1.617552007974e+00 1.596027739964e+00 1.573032281318e+00 1.548715611070e+00 1.523300775171e+00 1.497031554986e+00 1.470179895564e+00 1.443101892675e+00 1.416135827788e+00 1.389683976583e+00 1.364177771821e+00 1.340018657700e+00 1.317642117651e+00 1.297424663537e+00 1.279704657463e+00 1.264737790160e+00 1.252676471204e+00 1.243571675799e+00 1.237318858702e+00 1.233707003280e+00 1.232387328411e+00 1.232897678914e+00 1.234706888274e+00 1.237204067288e+00 1.239771714590e+00 1.241789182280e+00 1.242665398892e+00 1.241886074342e+00 1.239001171746e+00 1.233685035500e+00 1.225707790250e+00 1.214978763023e+00 1.201542473306e+00 1.185554710577e+00 1.167333694786e+00 1.147278201832e+00 1.125912425768e+00 1.103848351712e+00 1.081700721325e+00 1.060163351583e+00 1.039842106956e+00 1.021293215653e+00 1.004985635048e+00 9.911667969100e-01 9.800129513276e-01 9.714511524548e-01 9.652771634022e-01 9.612096248445e-01 9.587904219890e-01 9.576476464965e-01 9.573416773162e-01 9.574957381678e-01 9.578949879565e-01 9.582881643514e-01 9.586369721167e-01 9.589316997402e-01 9.591723824294e-01 9.594940414513e-01 9.598860930349e-01 9.603775658941e-01 9.609128747685e-01 9.612833005305e-01 9.613075649533e-01 9.606264302422e-01 9.589041718965e-01 9.558285168049e-01 9.510600058861e-01 9.444660697813e-01 9.359931691684e-01 9.257886009101e-01 9.142581981020e-01 9.019454151367e-01 8.896713411752e-01 8.783604001196e-01 8.690111945816e-01 8.626282642613e-01 8.600115363690e-01 8.617340713057e-01 8.679996658038e-01 8.786415582705e-01 8.931625307802e-01 9.108091411302e-01 9.307255375861e-01 9.520492798711e-01 9.740695030922e-01 9.962593514339e-01 1.018358107512e+00 1.040370728935e+00 1.062479185640e+00 1.085060525742e+00 1.108491076357e+00 1.133074315502e+00 1.158964626729e+00 1.185983695210e+00 1.213697314787e+00 1.241314212044e+00 1.267784641969e+00 1.291920525737e+00 1.312416034603e+00 1.328098337544e+00 1.337970857928e+00 1.341332807102e+00 1.337952779522e+00 1.328035544351e+00 1.312332031483e+00 1.292123337474e+00 1.269112982195e+00 1.245346080427e+00 1.222947053888e+00 1.203880041650e+00 1.189595772219e+00 1.180783807844e+00 1.177230324876e+00 1.177758173191e+00 1.180555072525e+00 1.183392427861e+00 1.184026786894e+00 1.180616174200e+00 1.171897852376e+00 1.157464820519e+00 1.137818324097e+00 1.114349088457e+00 1.089231453169e+00 1.065066046461e+00 1.044546877881e+00 1.029849319686e+00 1.022194733611e+00 1.021614429647e+00 1.026921486909e+00 1.036246764519e+00 1.047556553014e+00 1.059295516682e+00 1.070878006469e+00 1.082773826719e+00 1.096486546404e+00 1.113976746103e+00 1.136943946813e+00 1.166042137643e+00 1.200162513074e+00 1.236387660733e+00 1.270240255636e+00 1.296450646591e+00 1.309882529191e+00 1.306343991425e+00 1.283555386715e+00 1.241795534122e+00 1.184493471941e+00 1.118612690086e+00 1.054156429074e+00 1.002586439934e+00 9.731740226938e-01 9.636675709276e-01 9.616796475579e-01 9.709659358320e-01 9.896841940051e-01 1.006895110938e+00 1.007793472957e+00 9.831441966327e-01 9.335416989415e-01 8.238505487940e-01 7.178605298567e-01 6.653307652926e-01 7.471167158191e-01 8.849295270545e-01 9.582809927848e-01 9.151520124750e-01 7.893265930266e-01 7.034174083979e-01 7.684742293946e-01 9.046797259242e-01 9.709389764577e-01 9.093447850932e-01 7.627964546495e-01 6.734287199226e-01 7.495005931716e-01 8.796441902553e-01 9.265914500483e-01 8.684878794454e-01 8.006792286724e-01 8.512693004113e-01 9.857618978854e-01 1.055403522989e+00 9.683604433794e-01 7.373362461210e-01 5.226191948437e-01 6.074784890578e-01 8.577714915186e-01 1.025997762644e+00 1.049456485751e+00 9.723518982284e-01 8.907806120918e-01 8.618005213677e-01 8.424249670834e-01 7.742116731487e-01 6.884542418608e-01 7.068160403004e-01 8.590168124733e-01 1.020106858487e+00 1.086359291726e+00 1.034175902064e+00 9.098655783214e-01 8.003530239499e-01 7.686977625622e-01 8.019830462784e-01 8.673183573164e-01 9.627243872884e-01 1.077870599204e+00 1.160645160514e+00 1.145468333468e+00 9.999160818307e-01 7.638336976648e-01 6.048068767532e-01 7.242212467569e-01 9.706104535528e-01 1.137713276475e+00 1.149468598628e+00 1.015594048925e+00 8.157104073691e-01 6.905183400387e-01 7.390994506988e-01 8.793345771355e-01 1.001192022295e+00 1.064925525656e+00 1.066835473271e+00 1.010661771458e+00 9.090379955116e-01 8.075920122299e-01 7.895352978670e-01 8.873696975188e-01 1.020584990208e+00 1.092336948425e+00 1.060869722867e+00 9.528518322735e-01 8.552336926438e-01 8.537980449716e-01 9.301855827117e-01 9.995578438162e-01 1.017798367448e+00 1.001462232734e+00 9.929082662806e-01 1.009589669191e+00 1.027992713114e+00 1.018958773732e+00 9.825924400669e-01 9.517921603627e-01 9.640253702593e-01 1.019687241972e+00 1.074986910506e+00 1.074984970069e+00 9.866393030743e-01 8.253071413122e-01 6.883432650085e-01 7.228259021313e-01 8.927812282500e-01 1.024305300656e+00 1.012357959723e+00 8.527942428030e-01 6.663267825029e-01 6.844920803252e-01 8.888182718908e-01 1.046646871227e+00 1.049375781079e+00 9.225375099741e-01 8.031994384426e-01 8.300598097727e-01
 6.350219215448e-01 6.354941913953e-01 6.368381675072e-01 6.386931370724e-01 6.399742984000e-01 6.403952401352e-01 6.409018599772e-01 6.423214885734e-01 6.442099429304e-01 6.455461635478e-01 6.461248885711e-01 6.467417522907e-01 6.480832921421e-01 6.498585103159e-01 6.512302669585e-01 6.519362569515e-01 6.526246406224e-01 6.539461242825e-01 6.556312475984e-01 6.569105310734e-01 6.576171471113e-01 6.583855178359e-01 6.597148506259e-01 6.613057235137e-01 6.625065742868e-01 6.632092790687e-01 6.640031436762e-01 6.653825485452e-01 6.670397633905e-01 6.682469230668e-01 6.688887438030e-01 6.696910438742e-01 6.712034420459e-01 6.729741404302e-01 6.741678424569e-01 6.747624767845e-01 6.756060856676e-01 6.772348059844e-01 6.790983893654e-01 6.803112282216e-01 6.809012535488e-01 6.818025672207e-01 6.835402923428e-01 6.854653797668e-01 6.866654225958e-01 6.872720417349e-01 6.882629712172e-01 6.900730409044e-01 6.919893850110e-01 6.931795930421e-01 6.938436630317e-01 6.949185783559e-01 6.967652197589e-01 6.986723317969e-01 6.998747949299e-01 7.006085246882e-01 7.017576790192e-01 7.036147433090e-01 7.055015055940e-01 7.067358426836e-01 7.075555071687e-01 7.087560768089e-01 7.105974655505e-01 7.124700142711e-01 7.137497382563e-01 7.146493837106e-01 7.158865322526e-01 7.176996993873e-01 7.195495312885e-01 7.208761633643e-01 7.218482433330e-01 7.231066234800e-01 7.248869737701e-01 7.267205359772e-01 7.280921605980e-01 7.291294494664e-01 7.304017762169e-01 7.321414790220e-01 7.339595396555e-01 7.353906455097e-01 7.364981884427e-01 7.377736727912e-01 7.394659662903e-01 7.412719818486e-01 7.427663016109e-01 7.439529780497e-01 7.452295674063e-01 7.468547247952e-01 7.486399181579e-01 7.502117160243e-01 7.514846207125e-01 7.527588903695e-01 7.543184733156e-01 7.560784839190e-01 7.577182828406e-01 7.590838189270e-01 7.603653483081e-01 7.618536593245e-01 7.635801377010e-01 7.652873310588e-01 7.667435159313e-01 7.680465738327e-01 7.694817185755e-01 7.711665872260e-01 7.729045206599e-01 7.744489406259e-01 7.757954173297e-01 7.771907099496e-01 7.788169273261e-01 7.805603117615e-01 7.821716021049e-01 7.835827396111e-01 7.849734528095e-01 7.865274326476e-01 7.882202498580e-01 7.898742243221e-01 7.913676339237e-01 7.927749607777e-01 7.942595936589e-01 7.958803683757e-01 7.975359656143e-01 7.991040378416e-01 8.005607730277e-01 8.019955776937e-01 8.035261945294e-01 8.051528164720e-01 8.067649828697e-01 8.082723760242e-01 8.097141255181e-01 8.111878059499e-01 8.127518755424e-01 8.143613063227e-01 8.159203864393e-01 8.174018204507e-01 8.188685495902e-01 8.203790713690e-01 8.219392313860e-01 8.235138731245e-01 8.250557430965e-01 8.265487836700e-01 8.280291738820e-01 8.295381198593e-01 8.310788953155e-01 8.326264761896e-01 8.341482205797e-01 8.356301725469e-01 8.371051321481e-01 8.386032989977e-01 8.401137281471e-01 8.416153097868e-01 8.431049335750e-01 8.445792027138e-01 8.460433326737e-01 8.475084716729e-01 8.489765473097e-01 8.504481598223e-01 8.519248394545e-01 8.533910732669e-01 8.548334393993e-01 8.562685308278e-01 8.577131906296e-01 8.591645855669e-01 8.606233211682e-01 8.620735791544e-01 8.634972980445e-01 8.649107126820e-01 8.663299894486e-01 8.677538228722e-01 8.691790980702e-01 8.705946426219e-01 8.719921910497e-01 8.733797867108e-01 8.747663444372e-01 8.761473169852e-01 8.775257220741e-01 8.789040228297e-01 8.802716303733e-01 8.816244306649e-01 8.829707692603e-01 8.843105042919e-01 8.856506639617e-01 8.869930792999e-01 8.883243922915e-01 8.896425955195e-01 8.909537528276e-01 8.922559330718e-01 8.935560972288e-01 8.948559782580e-01 8.961424129876e-01 8.974197386262e-01 8.986912658610e-01 8.999524590678e-01 9.012042801715e-01 9.024495410090e-01 9.036857313175e-01 9.049181307677e-01 9.061476922935e-01 9.073640720499e-01 9.085654977321e-01 9.097594062742e-01 9.109488791488e-01 9.121364598999e-01 9.133169499108e-01 9.144809933434e-01 9.156312027075e-01 9.167778824811e-01 9.179194238300e-01 9.190491169411e-01 9.201628873167e-01 9.212655384299e-01 9.223658221779e-01 9.234635585460e-01 9.245414621236e-01 9.255986392997e-01 9.266475270422e-01 9.276988290794e-01 9.287500409554e-01 9.297850858670e-01 9.307943064225e-01 9.317889402860e-01 9.327891671386e-01 9.337916844614e-01 9.347799804518e-01 9.357474492005e-01 9.366955521987e-01 9.376386756542e-01 9.385848186400e-01 9.395200018174e-01 9.404363940204e-01 9.413379880617e-01 9.422258589792e-01 9.431038726854e-01 9.439766963496e-01 9.448341847517e-01 9.456796530542e-01 9.465104997494e-01 9.473218018159e-01 9.481222741819e-01 9.489160489624e-01 9.496982076098e-01 9.504659362171e-01 9.512180650326e-01 9.519489110658e-01 9.526713657196e-01 9.533891005264e-01 9.540928096751e-01 9.547813770772e-01 9.554543023228e-01 9.561074906283e-01 9.567546938690e-01 9.573919020032e-01 9.580160787448e-01 9.586277773224e-01 9.592188813919e-01 9.597958494357e-01 9.603657738420e-01 9.609194128784e-01 9.614597716436e-01 9.619892541949e-01 9.624980600233e-01 9.629933115497e-01 9.634776995108e-01 9.639426614165e-01 9.643991036573e-01 9.648410688253e-01 9.652594534191e-01 9.656663520179e-01 9.660599548229e-01 9.664386325702e-01 9.668070711837e-01 9.671505753444e-01 9.674757074845e-01 9.677915565684e-01 9.680936988016e-01 9.683804972425e-01 9.686497827262e-01 9.688965552702e-01 9.691301175664e-01 9.693543819116e-01 9.695587444877e-01 9.697484215216e-01 9.699201428861e-01 9.700732653462e-01 9.702165226700e-01 9.703425837387e-01 9.704492414373e-01 9.705429816598e-01 9.706197189787e-01 9.706798246436e-01 9.707236792310e-01 9.707482521352e-01 9.707591189033e-01 9.707566534323e-01 9.707343653920e-01 9.706938092028e-01 9.706363459094e-01 9.705622023990e-01 9.704764566290e-01 9.703722643665e-01 9.702467212533e-01 9.701050367579e-01 9.699453509499e-01 9.697719571336e-01 9.695853576284e-01 9.693757633284e-01 9.691457598932e-01 9.689031099280e-01 9.686433730777e-01 9.683693441439e-01 9.680752985238e-01 9.677594983551e-01 9.674319449250e-01 9.670889268679e-01 9.667265672712e-01 9.663468366242e-01 9.659465601867e-01 9.655316434404e-01 9.651059060583e-01 9.646590261284e-01 9.641909084596e-01 9.637073828301e-01 9.632061350423e-01 9.626950030279e-01 9.621639868644e-01 9.616094021188e-01 9.610421958134e-01 9.604591271445e-01 9.598585186374e-01 9.592435307628e-01 9.586040798693e-01 9.579532002210e-01 9.572882751123e-01 9.566021937172e-01 9.559014822310e-01 9.551819774139e-01 9.544470208507e-01 9.536998600364e-01 9.529318201645e-01 9.521490924078e-01 9.513504187909e-01 9.505332780490e-01 9.497064533119e-01 9.488605094627e-01 9.479976610161e-01 9.471223009164e-01 9.462271363056e-01 9.453179800416e-01 9.443993230902e-01 9.434594652375e-01 9.425092663050e-01 9.415394461622e-01 9.405545507183e-01 9.395628520958e-01 9.385513441926e-01 9.375271756533e-01 9.364880412826e-01 9.354317355551e-01 9.343688898629e-01 9.332911692793e-01 9.321971052282e-01 9.310931926216e-01 9.299713286312e-01 9.288419448149e-01 9.276999567330e-01 9.265430854252e-01 9.253775993837e-01 9.241978344201e-01 9.230079728751e-01 9.218076842137e-01 9.205928567639e-01 9.193717747868e-01 9.181387977141e-01 9.168934808791e-01 9.156418243703e-01 9.143776430831e-01 9.131066268013e-01 9.118281077475e-01 9.105351881650e-01 9.092371617589e-01 9.079307947426e-01 9.066173825906e-01 9.052991982689e-01 9.039686668911e-01 9.026330658490e-01 9.012914245898e-01 8.999436489561e-01 8.985942613430e-01 8.972331684059e-01 8.958701888534e-01 8.945026249000e-01 8.931292809251e-01 8.917575673703e-01 8.903764368940e-01 8.889919022890e-01 8.876110132736e-01 8.862232148072e-01 8.848371598222e-01 8.834478761376e-01 8.820552556963e-01 8.806685191275e-01 8.792773986792e-01 8.778892084440e-01 8.765014953352e-01 8.751137907817e-01 8.737316487840e-01 8.723502690099e-01 8.709730883750e-01 8.695986898561e-01 8.682275801687e-01 8.668635621072e-01 8.655043581187e-01 8.641508317085e-01 8.628031328050e-01 8.614619540900e-01 8.601306024261e-01 8.588060123367e-01 8.574905991692e-01 8.561845851227e-01 8.548871797873e-01 8.536016740680e-01 8.523271855852e-01 8.510629275139e-01 8.498118095704e-01 8.485749569629e-01 8.473509670439e-01 8.461414662582e-01 8.449447728644e-01 8.437652856879e-01 8.426015132591e-01 8.414549403189e-01 8.403252102673e-01 8.392123864769e-01 8.381198969809e-01 8.370470770312e-01 8.359929736099e-01 8.349598028398e-01 8.339475503535e-01 8.329572155515e-01 8.319911409801e-01 8.310483747187e-01 8.301252989549e-01 8.292312797202e-01 8.283606767372e-01 8.275162300636e-01 8.267007182459e-01 8.259062519374e-01 8.251451865850e-01 8.244107785085e-01 8.237054215556e-01 8.230298062508e-01 8.223826375053e-01 8.217711461557e-01 8.211870884720e-01 8.206359946845e-01 8.201190967019e-01 8.196318698038e-01 8.191834318494e-01 8.187671065797e-01 8.183845070738e-01 8.180408836035e-01 8.177287193276e-01 8.174581557791e-01 8.172215428584e-01 8.170215443620e-01 8.168627569864e-01 8.167391162173e-01 8.166575183240e-01 8.166149933167e-01 8.166094740642e-01 8.166477489718e-01 8.167235385229e-01 8.168420204445e-01 8.170029654927e-01 8.172027246948e-01 8.174488826601e-01 8.177327459381e-01 8.180620166220e-01 8.184341424885e-01 8.188471840928e-01 8.193081937169e-01 8.198077817519e-01 8.203542213197e-01 8.209459773236e-01 8.215762490077e-01 8.222569857756e-01 8.229778536755e-01 8.237435328621e-01 8.245580340724e-01 8.254084881553e-01 8.263146003296e-01 8.272561551723e-01 8.282442872076e-01 8.292815173755e-01 8.303517309215e-01 8.314794782659e-01 8.326407616630e-01 8.338494083286e-01 8.351067551042e-01 8.363946967090e-01 8.377420638042e-01 8.391176280294e-01 8.405426736552e-01 8.420142284392e-01 8.435120843324e-01 8.450730197023e-01 8.466555949334e-01 8.482887711472e-01 8.499658973511e-01 8.516673501133e-01 8.534298843911e-01 8.552095108721e-01 8.570408556049e-01 8.589125061411e-01 8.608017005593e-01 8.627568448838e-01 8.647191483846e-01 8.667339695676e-01 8.687838706679e-01 8.708505967852e-01 8.729786349238e-01 8.751094213311e-01 8.772935337780e-01 8.795034470126e-01 8.817292246632e-01 8.840130663945e-01 8.862920141251e-01 8.886257079958e-01 8.909783933172e-01 8.933423735378e-01 8.957606696412e-01 8.981713258552e-01 9.006300371440e-01 9.031025740890e-01 9.055852906050e-01 9.081157265692e-01 9.106314583330e-01 9.131959003175e-01 9.157641289429e-01 9.183393630940e-01 9.209584146865e-01 9.235574686522e-01 9.261982518634e-01 9.288392132956e-01 9.314826270157e-01 9.341619500839e-01 9.368178309945e-01 9.395086299493e-01 9.421966691228e-01 9.448795053011e-01 9.475952685538e-01 9.502788962195e-01 9.529937086701e-01 9.556998182024e-01 9.583931558502e-01 9.611177411500e-01 9.638015949469e-01 9.665103563722e-01 9.692060861444e-01 9.718840021653e-01 9.745859293257e-01 9.772422750689e-01 9.799172245710e-01 9.825743206642e-01 9.852034326698e-01 9.878549273373e-01 9.904539466102e-01 9.930649984064e-01 9.956523998481e-01 9.982064359824e-01 1.000776226372e+00 1.003286027108e+00 1.005804922050e+00 1.008293079045e+00 1.010741622078e+00 1.013200363891e+00 1.015593352115e+00 1.017989034059e+00 1.020347927284e+00 1.022660389496e+00 1.024978026253e+00 1.027223643055e+00 1.029467882884e+00 1.031667296851e+00 1.033817499578e+00 1.035964229934e+00 1.038033465120e+00 1.040096226902e+00 1.042108038146e+00 1.044063890188e+00 1.046014398649e+00 1.047877983680e+00 1.049730875096e+00 1.051527927768e+00 1.053262563088e+00 1.054985681253e+00 1.056618280450e+00 1.058232638539e+00 1.059787931732e+00 1.061273816438e+00 1.062743380707e+00 1.064118801600e+00 1.065468391781e+00 1.066755454126e+00 1.067967066538e+00 1.069159056008e+00 1.070249102660e+00 1.071310922218e+00 1.072304160695e+00 1.073216848064e+00 1.074106704202e+00 1.074889656401e+00 1.075637856820e+00 1.076316063516e+00 1.076906576750e+00 1.077470611364e+00 1.077924739943e+00 1.078339819348e+00 1.078678586988e+00 1.078929033729e+00 1.079147048433e+00 1.079250972775e+00 1.079313182704e+00 1.079295057107e+00 1.079183549849e+00 1.079037715205e+00 1.078773318600e+00 1.078465627754e+00 1.078075574349e+00 1.077587706799e+00 1.077060797546e+00 1.076415221806e+00 1.075719551503e+00 1.074942235298e+00 1.074063942604e+00 1.073144431578e+00 1.072104632357e+00 1.071012568601e+00 1.069834623122e+00 1.068555095015e+00 1.067234084250e+00 1.065789424817e+00 1.064290817946e+00 1.062707766778e+00 1.061020165078e+00 1.059288825202e+00 1.057435243784e+00 1.055526400581e+00 1.053530890931e+00 1.051433956483e+00 1.049289633367e+00 1.047024449884e+00 1.044705919766e+00 1.042299993255e+00 1.039792982363e+00 1.037239453630e+00 1.034567197071e+00 1.031839660618e+00 1.029028380269e+00 1.026116138651e+00 1.023161647422e+00 1.020088579650e+00 1.016962296245e+00 1.013754549166e+00 1.010450102350e+00 1.007104238685e+00 1.003645792846e+00 1.000135540066e+00 9.965476035435e-01 9.928676711746e-01 9.891487924449e-01 9.853220617909e-01 9.814501773531e-01 9.775047212070e-01 9.734711833274e-01 9.694056877985e-01 9.652373124669e-01 9.610296737042e-01 9.567560676033e-01 9.524003763983e-01 9.480192573887e-01 9.435450114051e-01 9.390372967617e-01 9.344708350279e-01 9.298342369012e-01 9.251765181098e-01 9.204367851936e-01 9.156735715944e-01 9.108603224244e-01 9.059861485802e-01 9.011046981202e-01 8.961481707111e-01 8.911815961997e-01 8.861767196975e-01 8.811239284156e-01 8.760737752196e-01 8.709640516159e-01 8.658557631280e-01 8.607230042543e-01 8.555574843005e-01 8.504086653371e-01 8.452143462507e-01 8.400381795503e-01 8.348515884297e-01 8.296501135747e-01 8.244821004624e-01 8.192860585220e-01 8.141238664627e-01 8.089702404122e-01 8.038189592720e-01 7.987191775462e-01 7.936127096137e-01 7.885585513300e-01 7.835336599041e-01 7.785302934675e-01 7.736010022596e-01 7.686841013022e-01 7.638419664316e-01 7.590489697262e-01 7.543014720316e-01 7.496461000929e-01 7.450281741084e-01 7.405080376147e-01 7.360601254301e-01 7.316798708198e-01 7.274154790963e-01 7.232105926272e-01 7.191258300599e-01 7.151352156282e-01 7.112366684885e-01 7.074753886837e-01 7.037977107650e-01 7.002626952983e-01 6.968425279259e-01 6.935351354318e-01 6.903885090862e-01 6.873431035883e-01 6.844621490033e-01 6.817129230476e-01 6.790986366793e-01 6.766581801123e-01 6.743389906287e-01 6.721983388742e-01 6.702059551504e-01 6.683606887075e-01 6.667029967443e-01 6.651768051467e-01 6.638387736118e-01 6.626561361452e-01 6.616310881200e-01 6.607962167281e-01 6.601003610979e-01 6.595924876203e-01 6.592448781015e-01 6.590525315443e-01 6.590481883480e-01 6.591791582972e-01 6.594939525993e-01 6.599597589474e-01 6.605745212852e-01 6.613670346834e-01 6.622848142210e-01 6.633731532723e-01 6.645985672727e-01 6.659567680270e-01 6.674750410822e-01 6.691018753397e-01 6.708774866967e-01 6.727711405148e-01 6.747762448918e-01 6.769178370033e-01 6.791439867430e-01 6.814945093249e-01 6.839377849096e-01 6.864669136645e-01 6.891033340791e-01 6.917998435340e-01 6.945898296373e-01 6.974442988497e-01 7.003573818706e-01 7.033449837242e-01 7.063663675625e-01 7.094498870750e-01 7.125688224172e-01 7.157162839554e-01 7.189069390216e-01 7.221015574004e-01 7.253263974214e-01 7.285571471081e-01 7.317869541032e-01 7.350282580269e-01 7.382487469781e-01 7.414669225156e-01 7.446642023177e-01 7.478302371530e-01 7.509781671502e-01 7.540790615971e-01 7.571479752820e-01 7.601698965202e-01 7.631362428903e-01 7.660568496716e-01 7.689059947634e-01 7.716997036643e-01 7.744178589669e-01 7.770617385185e-01 7.796338061309e-01 7.821126531661e-01 7.845153295015e-01 7.868203985544e-01 7.890332683110e-01 7.911516174456e-01 7.931623677120e-01 7.950771559773e-01 7.968787298694e-01 7.985714874778e-01 8.001541814001e-01 8.016137495784e-01 8.029660521270e-01 8.041910047804e-01 8.052975576303e-01 8.062838139849e-01 8.071365289304e-01 8.078741377575e-01 8.084746177807e-01 8.089534822431e-01 8.093032897366e-01 8.095193936225e-01 8.096152847473e-01 8.095718931114e-01 8.094071964922e-01 8.091135696009e-01 8.086871620217e-01 8.081480852746e-01 8.074696292331e-01 8.066787636674e-01 8.057646477719e-01 8.047282689635e-01 8.035871509132e-01 8.023210379488e-01 8.009557671370e-01 7.994838948405e-01 7.979040020775e-01 7.962412441906e-01 7.944717007388e-01 7.926275101071e-01 7.907004303944e-01 7.886888125387e-01 7.866259299963e-01 7.844850901412e-01 7.823019566138e-01 7.800718579547e-01 7.777924065010e-01 7.755015637305e-01 7.731735038233e-01 7.708436610265e-01 7.685133647873e-01 7.661811455128e-01 7.638847190816e-01 7.616030780791e-01 7.593739489249e-01 7.571992582272e-01 7.550792338202e-01 7.530549203120e-01 7.511049399926e-01 7.492694489794e-01 7.475522660274e-01 7.459531437771e-01 7.445145918029e-01 7.432195124582e-01 7.421046703861e-01 7.411749051924e-01 7.404344235264e-01 7.399203754919e-01 7.396146471669e-01 7.395560462371e-01 7.397476815156e-01 7.401897004322e-01 7.409225511656e-01 7.419226855556e-01 7.432285049705e-01 7.448366752569e-01 7.467492917747e-01 7.489966822435e-01 7.515574157178e-01 7.544615875375e-01 7.577021183061e-01 7.612801063432e-01 7.652176951249e-01 7.694875779133e-01 7.741186741197e-01 7.790969208984e-01 7.844145868129e-01 7.900941755305e-01 7.960997330851e-01 8.024566752558e-01 8.091406884409e-01 8.161482920360e-01 8.234886361728e-01 8.311255115059e-01 8.390775744417e-01 8.473199015739e-01 8.558401783612e-01 8.646470939968e-01 8.736983373800e-01 8.830137694797e-01 8.925595502191e-01 9.023241555893e-01 9.123152028421e-01 9.224839675414e-01 9.328529077438e-01 9.433845839306e-01 9.540649432764e-01 9.649008828430e-01 9.758429372750e-01 9.869136685410e-01 9.980722919217e-01 1.009308909151e+00 1.020628452019e+00 1.031981057180e+00 1.043388926772e+00 1.054813650156e+00 1.066243657788e+00 1.077684554146e+00 1.089087989619e+00 1.100476835602e+00 1.111814231885e+00 1.123088549813e+00 1.134309356009e+00 1.145425987735e+00 1.156463597845e+00 1.167389995542e+00 1.178189411510e+00 1.188875862632e+00 1.199400475489e+00 1.209789821023e+00 1.220012190517e+00 1.230053111250e+00 1.239932615342e+00 1.249600483229e+00 1.259082488479e+00 1.268353674560e+00 1.277401260385e+00 1.286240862685e+00 1.294831613691e+00 1.303199137250e+00 1.311321099754e+00 1.319183471776e+00 1.326811023785e+00 1.334159321644e+00 1.341258418609e+00 1.348089153595e+00 1.354638434093e+00 1.360934206090e+00 1.366937736947e+00 1.372675216843e+00 1.378134608208e+00 1.383310004564e+00 1.388222321327e+00 1.392840925359e+00 1.397198511944e+00 1.401280066059e+00 1.405082582395e+00 1.408633746570e+00 1.411904426265e+00 1.414927201579e+00 1.417692297938e+00 1.420201998447e+00 1.422483100918e+00 1.424510316328e+00 1.426320501193e+00 1.427904870802e+00 1.429266977744e+00 1.430439702879e+00 1.431397883072e+00 1.432183234413e+00 1.432785869321e+00 1.433215402876e+00 1.433506248930e+00 1.433632766630e+00 1.433642947797e+00 1.433526637592e+00 1.433296417932e+00 1.432986347948e+00 1.432575642959e+00 1.432112098019e+00 1.431588265047e+00 1.431017020530e+00 1.430436664596e+00 1.429821295296e+00 1.429226573558e+00 1.428641459818e+00 1.428079204779e+00 1.427581239879e+00 1.427118385169e+00 1.426747903087e+00 1.426455295057e+00 1.426256967450e+00 1.426190391377e+00 1.426225677015e+00 1.426419712149e+00 1.426754218498e+00 1.427243277208e+00 1.427922501975e+00 1.428756460973e+00 1.429800860932e+00 1.431034495631e+00 1.432465746389e+00 1.434129408710e+00 1.435982755359e+00 1.438076061634e+00 1.440388480712e+00 1.442915923693e+00 1.445693935813e+00 1.448672632646e+00 1.451896008691e+00 1.455340140711e+00 1.458992872293e+00 1.462884523127e+00 1.466962218586e+00 1.471260052805e+00 1.475749665869e+00 1.480411647137e+00 1.485273594111e+00 1.490270745831e+00 1.495438948007e+00 1.500737169625e+00 1.506141790106e+00 1.511679690015e+00 1.517271835992e+00 1.522953433253e+00 1.528678665231e+00 1.534418812383e+00 1.540190859485e+00 1.545917495913e+00 1.551626875330e+00 1.557271430562e+00 1.562814508318e+00 1.568276329989e+00 1.573574225048e+00 1.578733267852e+00 1.583707115021e+00 1.588456677931e+00 1.593003377663e+00 1.597264151074e+00 1.601266852978e+00 1.604967029269e+00 1.608325015034e+00 1.611369616259e+00 1.614020563239e+00 1.616309104627e+00 1.618200358206e+00 1.619657384633e+00 1.620719889532e+00 1.621312800109e+00 1.621475457478e+00 1.621189282843e+00 1.620422288230e+00 1.619230293036e+00 1.617550662004e+00 1.615433598665e+00 1.612881787628e+00 1.609870806509e+00 1.606482052149e+00 1.602665836505e+00 1.598486874413e+00 1.593977190486e+00 1.589124380267e+00 1.584027240688e+00 1.578670081581e+00 1.573124683161e+00 1.567448573569e+00 1.561652723897e+00 1.555851582272e+00 1.550049668061e+00 1.544338384643e+00 1.538790595063e+00 1.533431614824e+00 1.528388329643e+00 1.523678179578e+00 1.519393762109e+00 1.515616809034e+00 1.512368961599e+00 1.509775030102e+00 1.507842791199e+00 1.506653863167e+00 1.506269834206e+00 1.506691248105e+00 1.508013828848e+00 1.510214006568e+00 1.513337321348e+00 1.517405828827e+00 1.522378453705e+00 1.528302379289e+00 1.535109763702e+00 1.542794456538e+00 1.551331988815e+00 1.560630642876e+00 1.570693153104e+00 1.581407402235e+00 1.592722063660e+00 1.604577058772e+00 1.616848990255e+00 1.629503198883e+00 1.642408336384e+00 1.655493750792e+00 1.668679075628e+00 1.681833418841e+00 1.694921088051e+00 1.707805876150e+00 1.720422481003e+00 1.732703988038e+00 1.744528150655e+00 1.755877557805e+00 1.766641367900e+00 1.776774628917e+00 1.786240715840e+00 1.794945500824e+00 1.802906075140e+00 1.810049767078e+00 1.816357602169e+00 1.821845261631e+00 1.826446696161e+00 1.830222600493e+00 1.833143720714e+00 1.835225329299e+00 1.836529031330e+00 1.837030391579e+00 1.836820777540e+00 1.835920184160e+00 1.834371645008e+00 1.832275646065e+00 1.829640259568e+00 1.826581226744e+00 1.823155575443e+00 1.819420935102e+00 1.815503403642e+00 1.811426229480e+00 1.807313193883e+00 1.803235538478e+00 1.799244201607e+00 1.795468085484e+00 1.791924086554e+00 1.788717331758e+00 1.785908534339e+00 1.783520849604e+00 1.781654353212e+00 1.780302577577e+00 1.779519833623e+00 1.779340418652e+00 1.779737678457e+00 1.780762195008e+00 1.782369775136e+00 1.784556290656e+00 1.787306515842e+00 1.790547778944e+00 1.794279505551e+00 1.798404866847e+00 1.802878235509e+00 1.807641150558e+00 1.812577161326e+00 1.817652272520e+00 1.822741195878e+00 1.827759028475e+00 1.832639687227e+00 1.837245142383e+00 1.841521637478e+00 1.845357060397e+00 1.848655311438e+00 1.851358287462e+00 1.853348512137e+00 1.854584762422e+00 1.854986833012e+00 1.854490681128e+00 1.853076870423e+00 1.850676536070e+00 1.847298935945e+00 1.842924003133e+00 1.837549678477e+00 1.831230460558e+00 1.823966409759e+00 1.815848806934e+00 1.806938168066e+00 1.797306501550e+00 1.787104356786e+00 1.776403446897e+00 1.765367804089e+00 1.754151079795e+00 1.742868468339e+00 1.731734807263e+00 1.720872740466e+00 1.710457269168e+00 1.700664825351e+00 1.691609831972e+00 1.683462292513e+00 1.676316167060e+00 1.670270980709e+00 1.665414671620e+00 1.661752490179e+00 1.659333855725e+00 1.658113848719e+00 1.658037379135e+00 1.659057031587e+00 1.661015626231e+00 1.663818155682e+00 1.667297765047e+00 1.671263096854e+00 1.675567455906e+00 1.679977358516e+00 1.684315560840e+00 1.688385758769e+00 1.691974048775e+00 1.694916371623e+00 1.697007003843e+00 1.698089171229e+00 1.698007726326e+00 1.696597251841e+00 1.693754920029e+00 1.689336403282e+00 1.683250364109e+00 1.675414374623e+00 1.665738080553e+00 1.654186872922e+00 1.640708822001e+00 1.625291612767e+00 1.607946955198e+00 1.588691517283e+00 1.567601380297e+00 1.544751493409e+00 1.520280907294e+00 1.494351636960e+00 1.467164720364e+00 1.438998676696e+00 1.410134434153e+00 1.380937787387e+00 1.351814191539e+00 1.323179915686e+00 1.295525169484e+00 1.269318784426e+00 1.245035913075e+00 1.223134237460e+00 1.203990825372e+00 1.187920318269e+00 1.175103816626e+00 1.165601427305e+00 1.159319431842e+00 1.156006041453e+00 1.155290679882e+00 1.156647310468e+00 1.159495673022e+00 1.163177707461e+00 1.167015547089e+00 1.170370765555e+00 1.172616826506e+00 1.173241830340e+00 1.171802463750e+00 1.167982266998e+00 1.161607017851e+00 1.152594610710e+00 1.141056752737e+00 1.127189619119e+00 1.111330956932e+00 1.093952729236e+00 1.075551413989e+00 1.056761422492e+00 1.038180464761e+00 1.020404224285e+00 1.004015579377e+00 9.894142190294e-01 9.769596193858e-01 9.668056427694e-01 9.589341357660e-01 9.532570170160e-01 9.494546351451e-01 9.472280579568e-01 9.461905718356e-01 9.459386009299e-01 9.462151973419e-01 9.467048369604e-01 9.472811384156e-01 9.478858637818e-01 9.484666926385e-01 9.491521810316e-01 9.499607788187e-01 9.509650528644e-01 9.522097609314e-01 9.535651498272e-01 9.549475239498e-01 9.560767683656e-01 9.566471745325e-01 9.563553056508e-01 9.548082895114e-01 9.517765938375e-01 9.470722046845e-01 9.406627829068e-01 9.327693432970e-01 9.237426454682e-01 9.142279299528e-01 9.050306565008e-01 8.970957203597e-01 8.914651045873e-01 8.890746319664e-01 8.907245804182e-01 8.969076568679e-01 9.077416799608e-01 9.229712388945e-01 9.419925580099e-01 9.639693928862e-01 9.879330086635e-01 1.012966699259e+00 1.038242989808e+00 1.063156884101e+00 1.087381221191e+00 1.110793689802e+00 1.133566079706e+00 1.155995819567e+00 1.178448828353e+00 1.201304542283e+00 1.224736882884e+00 1.248735586360e+00 1.272979039701e+00 1.296818531308e+00 1.319377452742e+00 1.339514578741e+00 1.356047727789e+00 1.367813229210e+00 1.373771305800e+00 1.373230532830e+00 1.365834771755e+00 1.351728065479e+00 1.331592697546e+00 1.306622950126e+00 1.278535133006e+00 1.249390519164e+00 1.221468830692e+00 1.196916618893e+00 1.177453815052e+00 1.164088681755e+00 1.156814471147e+00 1.154681717928e+00 1.155917151795e+00 1.158243926688e+00 1.159370166127e+00 1.157276356743e+00 1.150623119255e+00 1.138919266644e+00 1.122632507302e+00 1.103204574384e+00 1.082806705882e+00 1.064109952956e+00 1.049700408443e+00 1.041542633707e+00 1.040544031220e+00 1.046182003581e+00 1.056806016946e+00 1.070035828951e+00 1.083427714450e+00 1.095199237669e+00 1.104583403593e+00 1.112170411944e+00 1.119738909236e+00 1.129792995865e+00 1.144849319473e+00 1.166367472862e+00 1.194036940624e+00 1.225357772598e+00 1.255925422713e+00 1.280268047509e+00 1.292751217711e+00 1.288756681416e+00 1.265563887869e+00 1.223135036439e+00 1.164846918507e+00 1.097661772153e+00 1.031814946100e+00 9.789574456541e-01 9.490801818498e-01 9.289519227287e-01 9.260500885143e-01 9.407584734464e-01 9.615423282750e-01 9.705633359999e-01 9.534330382364e-01 9.033499858334e-01 8.077821623496e-01 6.865862430391e-01 6.573983499898e-01 7.808447524638e-01 9.309035520418e-01 9.861299803587e-01 9.090134214612e-01 7.512924718145e-01 6.600540914240e-01 7.458994427397e-01 8.888906306499e-01 9.401995565801e-01 8.559356081830e-01 7.040095549573e-01 6.580294291770e-01 7.906177319521e-01 9.385101572334e-01 9.726986436072e-01 8.879397532622e-01 7.963122869804e-01 8.401528921977e-01 9.757378767251e-01 1.042031907556e+00 9.504929083595e-01 7.263303548442e-01 5.448874756585e-01 6.485451748410e-01 8.817767829772e-01 1.032126403178e+00 1.052858488686e+00 9.910089414330e-01 9.231989659353e-01 8.774515811436e-01 8.164007755685e-01 7.212541702235e-01 6.667358139901e-01 7.545508779038e-01 9.294769168113e-01 1.063722071642e+00 1.091847277827e+00 1.021302266647e+00 9.079196627358e-01 8.126255133876e-01 7.610351070339e-01 7.606777266633e-01 8.391493397331e-01 9.977277472099e-01 1.165834579913e+00 1.248961338296e+00 1.184902474748e+00 9.747730455016e-01 7.142220066849e-01 6.353255520399e-01 8.302530209018e-01 1.059569618227e+00 1.171479364340e+00 1.133315230879e+00 9.834254855772e-01 8.120003290639e-01 7.315885156233e-01 7.835912786688e-01 8.977884147854e-01 1.002117409113e+00 1.063626742139e+00 1.067480199709e+00 1.008413222663e+00 9.033639827605e-01 8.113256866395e-01 8.154301801177e-01 9.230840591058e-01 1.044738976023e+00 1.095873619317e+00 1.048445701929e+00 9.379435960347e-01 8.514477361808e-01 8.613828000771e-01 9.371635831706e-01 9.968490346564e-01 1.001451134327e+00 9.698539205303e-01 9.481667985550e-01 9.601394369172e-01 9.852441072956e-01 9.916010358931e-01 9.730672279659e-01 9.541721119741e-01 9.657704617114e-01 1.010715371166e+00 1.056101796969e+00 1.058380008962e+00 9.916811556487e-01 8.688708512155e-01 7.577744011246e-01 7.517884466425e-01 8.448465232244e-01 9.266320114889e-01 9.148833148002e-01 8.097509508974e-01 7.045620454367e-01 7.249145029553e-01 8.422641175627e-01 9.235751815431e-01 9.100565621720e-01 8.503949320874e-01 8.502918195484e-01 9.307728293724e-01
 6.151019168964e-01 6.155431903891e-01 6.168413762619e-01 6.186500018056e-01 6.198947666063e-01 6.202876871994e-01 6.207694049517e-01 6.221512407584e-01 6.239978868956e-01 6.253037238159e-01 6.258619269221e-01 6.264427984036e-01 6.277365692336e-01 6.294812340284e-01 6.308447397591e-01 6.315332117708e-01 6.321816629317e-01 6.334576865372e-01 6.351203912838e-01 6.363999418866e-01 6.371020861927e-01 6.378384425719e-01 6.391231362514e-01 6.406911943325e-01 6.419026361310e-01 6.426168116196e-01 6.433860399286e-01 6.447245456405e-01 6.463696765013e-01 6.475958718017e-01 6.482563820477e-01 6.490462358503e-01 6.505289781215e-01 6.522917232467e-01 6.535107815257e-01 6.541319143320e-01 6.549729172691e-01 6.565792750933e-01 6.584392280675e-01 6.596856174144e-01 6.603088926190e-01 6.612127717424e-01 6.629364421960e-01 6.648694288574e-01 6.661099450154e-01 6.667533272153e-01 6.677513066138e-01 6.695527956040e-01 6.714874833948e-01 6.727245009129e-01 6.734307303354e-01 6.745157500963e-01 6.763618402079e-01 6.782997891495e-01 6.795586396160e-01 6.803348960866e-01 6.814963523461e-01 6.833654422390e-01 6.852909077267e-01 6.865855452471e-01 6.874511500281e-01 6.886706019280e-01 6.905329537817e-01 6.924522209932e-01 6.937973443822e-01 6.947454736449e-01 6.960089386358e-01 6.978517843291e-01 6.997565944250e-01 7.011511367141e-01 7.021769872115e-01 7.034695315804e-01 7.052865620045e-01 7.071804134594e-01 7.086239435958e-01 7.097201900790e-01 7.110361466387e-01 7.128193578306e-01 7.147044059751e-01 7.162098871872e-01 7.173841451592e-01 7.187093461348e-01 7.204527753747e-01 7.223276631358e-01 7.239034007744e-01 7.251622431855e-01 7.264968400631e-01 7.281799643160e-01 7.300388498424e-01 7.316948588594e-01 7.330471467703e-01 7.343873282317e-01 7.360093805981e-01 7.378475238834e-01 7.395762613280e-01 7.410274095077e-01 7.423832445935e-01 7.439408899982e-01 7.457500671861e-01 7.475486602676e-01 7.490974185865e-01 7.504807991553e-01 7.519947303811e-01 7.537630594127e-01 7.555993560837e-01 7.572382682011e-01 7.586750724099e-01 7.601582596138e-01 7.618738815551e-01 7.637132448220e-01 7.654249375815e-01 7.669354516552e-01 7.684219804878e-01 7.700698201700e-01 7.718625922084e-01 7.736215081212e-01 7.752208654243e-01 7.767313923417e-01 7.783169284412e-01 7.800380836999e-01 7.818030447686e-01 7.834852026484e-01 7.850508182717e-01 7.865947200499e-01 7.882323429185e-01 7.899712109966e-01 7.916984020564e-01 7.933245743424e-01 7.948818089081e-01 7.964708544082e-01 7.981492601610e-01 7.998783223981e-01 8.015618815183e-01 8.031665957870e-01 8.047537373663e-01 8.063844540047e-01 8.080672965618e-01 8.097688108130e-01 8.114412759152e-01 8.130627247336e-01 8.146684669363e-01 8.163047686394e-01 8.179756752148e-01 8.196568167651e-01 8.213131402896e-01 8.229268960866e-01 8.245351138867e-01 8.261678435366e-01 8.278130706319e-01 8.294528922643e-01 8.310837173029e-01 8.326976859818e-01 8.343002761240e-01 8.359062798770e-01 8.375150642261e-01 8.391304648970e-01 8.407540985426e-01 8.423632322503e-01 8.439515871829e-01 8.455343243863e-01 8.471266303759e-01 8.487276332656e-01 8.503387331384e-01 8.519384233891e-01 8.535125441954e-01 8.550782156774e-01 8.566512513394e-01 8.582295708696e-01 8.598118269937e-01 8.613848461132e-01 8.629379504461e-01 8.644836993477e-01 8.660270410804e-01 8.675663812810e-01 8.691068707965e-01 8.706485714757e-01 8.721773765947e-01 8.736940111003e-01 8.752039550990e-01 8.767083674680e-01 8.782146992316e-01 8.797244059786e-01 8.812229140856e-01 8.827094079141e-01 8.841892927127e-01 8.856619074287e-01 8.871327084961e-01 8.886034909241e-01 8.900633006800e-01 8.915151104065e-01 8.929598852756e-01 8.943960160658e-01 8.958245072339e-01 8.972457298179e-01 8.986598525842e-01 9.000714851519e-01 9.014793355836e-01 9.028756278911e-01 9.042567637866e-01 9.056330085025e-01 9.070047866870e-01 9.083759821004e-01 9.097408888811e-01 9.110880332584e-01 9.124231715976e-01 9.137563456285e-01 9.150851566706e-01 9.164022356386e-01 9.177027779200e-01 9.189959453292e-01 9.202860352679e-01 9.215737616654e-01 9.228427959872e-01 9.240905659111e-01 9.253315159597e-01 9.265771291856e-01 9.278221514414e-01 9.290521660046e-01 9.302545621905e-01 9.314463855248e-01 9.326425764645e-01 9.338420823963e-01 9.350278086695e-01 9.361930621394e-01 9.373407996722e-01 9.384840234805e-01 9.396302116705e-01 9.407642929846e-01 9.418822000581e-01 9.429864148374e-01 9.440762586907e-01 9.451589846671e-01 9.462335886368e-01 9.472951468659e-01 9.483451526554e-01 9.493816132633e-01 9.503987998736e-01 9.514058217703e-01 9.524075972259e-01 9.533960860417e-01 9.543734682904e-01 9.553328424636e-01 9.562717961777e-01 9.572052867303e-01 9.581327784178e-01 9.590450374550e-01 9.599461053997e-01 9.608294842551e-01 9.616950107143e-01 9.625549465689e-01 9.634065270444e-01 9.642424840918e-01 9.650661538180e-01 9.658712687619e-01 9.666624814955e-01 9.674472839920e-01 9.682172309972e-01 9.689723871325e-01 9.697167198339e-01 9.704401798067e-01 9.711523696218e-01 9.718540063569e-01 9.725368540814e-01 9.732109857533e-01 9.738688566603e-01 9.745054124529e-01 9.751301402073e-01 9.757421159034e-01 9.763404060194e-01 9.769266128431e-01 9.774901016264e-01 9.780333265373e-01 9.785694682933e-01 9.790910807662e-01 9.795971392101e-01 9.800860265049e-01 9.805516411552e-01 9.810064955944e-01 9.814508456824e-01 9.818741477131e-01 9.822860883862e-01 9.826774506319e-01 9.830503366715e-01 9.834138867434e-01 9.837591627044e-01 9.840860526079e-01 9.844018042673e-01 9.846979944179e-01 9.849777978129e-01 9.852426589107e-01 9.854860791324e-01 9.857174192374e-01 9.859354565910e-01 9.861309885560e-01 9.863111960139e-01 9.864733182517e-01 9.866175545774e-01 9.867508091345e-01 9.868651872866e-01 9.869578276132e-01 9.870344780686e-01 9.870940822144e-01 9.871383371466e-01 9.871681955044e-01 9.871753506955e-01 9.871624519499e-01 9.871374280078e-01 9.870934531696e-01 9.870334794256e-01 9.869560141057e-01 9.868545421455e-01 9.867402761527e-01 9.866119500864e-01 9.864628660340e-01 9.862958496537e-01 9.861076976852e-01 9.859037115194e-01 9.856900507833e-01 9.854522811380e-01 9.851938502453e-01 9.849196418354e-01 9.846275306939e-01 9.843238668762e-01 9.839994110217e-01 9.836484836788e-01 9.832883996438e-01 9.829078592901e-01 9.825113354465e-01 9.820992291939e-01 9.816613834905e-01 9.812120738612e-01 9.807446830712e-01 9.802568989212e-01 9.797554767089e-01 9.792323169205e-01 9.786912549386e-01 9.781407117278e-01 9.775657253520e-01 9.769749842269e-01 9.763678049801e-01 9.757392708457e-01 9.751004024957e-01 9.744409967232e-01 9.737646089831e-01 9.730723519658e-01 9.723594644107e-01 9.716342380388e-01 9.708947209530e-01 9.701336849981e-01 9.693601358495e-01 9.685647036731e-01 9.677535017752e-01 9.669346159596e-01 9.660934186880e-01 9.652374919464e-01 9.643653453209e-01 9.634741634747e-01 9.625741986951e-01 9.616582742986e-01 9.607220570611e-01 9.597755936103e-01 9.588108444845e-01 9.578352743305e-01 9.568435366212e-01 9.558344678235e-01 9.548175040565e-01 9.537813443061e-01 9.527328272468e-01 9.516745889715e-01 9.505967286357e-01 9.495124190160e-01 9.484123615561e-01 9.472971942092e-01 9.461729048080e-01 9.450331030316e-01 9.438868538323e-01 9.427277818182e-01 9.415518143886e-01 9.403713252129e-01 9.391748182303e-01 9.379703992437e-01 9.367589329374e-01 9.355297585717e-01 9.342957855743e-01 9.330516435379e-01 9.317983654857e-01 9.305391886483e-01 9.292663022334e-01 9.279867373146e-01 9.267016222051e-01 9.254068722492e-01 9.241089595589e-01 9.227985214288e-01 9.214835832234e-01 9.201652169077e-01 9.188385133451e-01 9.175102652897e-01 9.161720323098e-01 9.148295764796e-01 9.134889734146e-01 9.121400164360e-01 9.107910697537e-01 9.094368169060e-01 9.080780477947e-01 9.067232497053e-01 9.053632666341e-01 9.040039877353e-01 9.026445066264e-01 9.012812226691e-01 8.999246384350e-01 8.985649711110e-01 8.972072096130e-01 8.958537039082e-01 8.944995395031e-01 8.931519333064e-01 8.918071336099e-01 8.904633250083e-01 8.891284915036e-01 8.877952922327e-01 8.864711447181e-01 8.851517038157e-01 8.838385326627e-01 8.825355160479e-01 8.812373972726e-01 8.799516746499e-01 8.786723090546e-01 8.774023177883e-01 8.761449428331e-01 8.748984836832e-01 8.736627812456e-01 8.724403023496e-01 8.712299567146e-01 8.700336185778e-01 8.688521802980e-01 8.676854407963e-01 8.665340890928e-01 8.653976954987e-01 8.642795184729e-01 8.631795695361e-01 8.620966680576e-01 8.610326791644e-01 8.599875617693e-01 8.589647773981e-01 8.579611030294e-01 8.569791202023e-01 8.560190107449e-01 8.550827602573e-01 8.541700986656e-01 8.532798472395e-01 8.524159213253e-01 8.515760731474e-01 8.507642143639e-01 8.499782855805e-01 8.492198395300e-01 8.484889425035e-01 8.477875537233e-01 8.471152907122e-01 8.464715116995e-01 8.458597488733e-01 8.452796947452e-01 8.447299115493e-01 8.442143864269e-01 8.437295917521e-01 8.432794750220e-01 8.428648520492e-01 8.424818473814e-01 8.421379804493e-01 8.418260889654e-01 8.415507722971e-01 8.413169122998e-01 8.411144488491e-01 8.409529824481e-01 8.408290521576e-01 8.407432861883e-01 8.407001225432e-01 8.406935026946e-01 8.407268524755e-01 8.408015035787e-01 8.409167178873e-01 8.410750230353e-01 8.412724440332e-01 8.415146831039e-01 8.417969719939e-01 8.421205010441e-01 8.424912090789e-01 8.429010402250e-01 8.433568858723e-01 8.438573115547e-01 8.443949766862e-01 8.449844597388e-01 8.456126446231e-01 8.462878224173e-01 8.470088722483e-01 8.477674820242e-01 8.485799372740e-01 8.494282302965e-01 8.503242409322e-01 8.512692238608e-01 8.522468377777e-01 8.532838482400e-01 8.543532326179e-01 8.554707727905e-01 8.566370566389e-01 8.578345019247e-01 8.590919223501e-01 8.603782906597e-01 8.617154704913e-01 8.630989354544e-01 8.645107451582e-01 8.659849028601e-01 8.674820847592e-01 8.690322667999e-01 8.706246547828e-01 8.722434112841e-01 8.739256726513e-01 8.756236857932e-01 8.773770636212e-01 8.791681272697e-01 8.809830815930e-01 8.828613609866e-01 8.847503098161e-01 8.866929960875e-01 8.886694789800e-01 8.906665883807e-01 8.927256597079e-01 8.947894680698e-01 8.969078237920e-01 8.990523523890e-01 9.012161940766e-01 9.034396512915e-01 9.056602288659e-01 9.079359457594e-01 9.102290287486e-01 9.125418836579e-01 9.149062145862e-01 9.172658000941e-01 9.196753083035e-01 9.220987640124e-01 9.245378361541e-01 9.270215605065e-01 9.294970494044e-01 9.320181547475e-01 9.345478792690e-01 9.370875101516e-01 9.396697385111e-01 9.422356820647e-01 9.448437078100e-01 9.474545332830e-01 9.500699460711e-01 9.527214542078e-01 9.553541679061e-01 9.580215907577e-01 9.606878037002e-01 9.633518859456e-01 9.660466986868e-01 9.687158466899e-01 9.714150604238e-01 9.741088768544e-01 9.767931238757e-01 9.795045731090e-01 9.821827501562e-01 9.848854530503e-01 9.875762562948e-01 9.902510484209e-01 9.929495063562e-01 9.956056389227e-01 9.982819261906e-01 1.000941259955e+00 1.003576460063e+00 1.006232136206e+00 1.008836757788e+00 1.011457780911e+00 1.014053403907e+00 1.016619092596e+00 1.019200248479e+00 1.021721922883e+00 1.024257195304e+00 1.026757934358e+00 1.029225184402e+00 1.031700877925e+00 1.034111984263e+00 1.036527667488e+00 1.038906026842e+00 1.041241917309e+00 1.043580914770e+00 1.045849864123e+00 1.048117905298e+00 1.050342141852e+00 1.052517663285e+00 1.054691761124e+00 1.056787167191e+00 1.058877338191e+00 1.060917185896e+00 1.062902158471e+00 1.064880547744e+00 1.066773319139e+00 1.068656892763e+00 1.070484193451e+00 1.072249541687e+00 1.074003768206e+00 1.075667677082e+00 1.077313203705e+00 1.078898900528e+00 1.080416579881e+00 1.081918269716e+00 1.083324069010e+00 1.084707153343e+00 1.086023619457e+00 1.087268860865e+00 1.088489833099e+00 1.089611154130e+00 1.090705309847e+00 1.091727631139e+00 1.092672015637e+00 1.093590136977e+00 1.094402095044e+00 1.095181391792e+00 1.095884948630e+00 1.096506304922e+00 1.097096036516e+00 1.097576872526e+00 1.098018355984e+00 1.098382776597e+00 1.098658123658e+00 1.098898756699e+00 1.099025249359e+00 1.099110222973e+00 1.099112630565e+00 1.099023137041e+00 1.098896321308e+00 1.098650303682e+00 1.098360024165e+00 1.097985062978e+00 1.097511170052e+00 1.096998974574e+00 1.096366001944e+00 1.095682448679e+00 1.094913824580e+00 1.094044291250e+00 1.093131451662e+00 1.092097439463e+00 1.091011222038e+00 1.089835212202e+00 1.088558559633e+00 1.087235252389e+00 1.085787532222e+00 1.084289094152e+00 1.082699762474e+00 1.081006508793e+00 1.079266237383e+00 1.077403267311e+00 1.075482179136e+00 1.073473356356e+00 1.071361323290e+00 1.069201281421e+00 1.066916967300e+00 1.064577670445e+00 1.062148839144e+00 1.059617878750e+00 1.057038585078e+00 1.054336964820e+00 1.051580513771e+00 1.048736340154e+00 1.045792065127e+00 1.042799924493e+00 1.039689226098e+00 1.036524896957e+00 1.033274625976e+00 1.029927320924e+00 1.026535465495e+00 1.023028274313e+00 1.019469587100e+00 1.015829164788e+00 1.012097022753e+00 1.008321734423e+00 1.004439379260e+00 1.000507170308e+00 9.964987614363e-01 9.924048222249e-01 9.882733933517e-01 9.840380290822e-01 9.797642265418e-01 9.754175230948e-01 9.709912537846e-01 9.665375097218e-01 9.619856637664e-01 9.574027698961e-01 9.527561522777e-01 9.480392897945e-01 9.433002911656e-01 9.384761532551e-01 9.336288589924e-01 9.287298556746e-01 9.237687131022e-01 9.187991766808e-01 9.137528150718e-01 9.086965165482e-01 9.035974920288e-01 8.984522892531e-01 8.933083545850e-01 8.881050399916e-01 8.829015345906e-01 8.776734913282e-01 8.724117410019e-01 8.671653889332e-01 8.618750845389e-01 8.566030149531e-01 8.513190919764e-01 8.460202769310e-01 8.407551774946e-01 8.354619740909e-01 8.302063689610e-01 8.249552715694e-01 8.197123069860e-01 8.145190344597e-01 8.093174502341e-01 8.041746193759e-01 7.990590951271e-01 7.939677885980e-01 7.889523751360e-01 7.839500586898e-01 7.790273671001e-01 7.741522085524e-01 7.693272638699e-01 7.645998869168e-01 7.599086210071e-01 7.553207462903e-01 7.508053837373e-01 7.463632310867e-01 7.420414896923e-01 7.377811350292e-01 7.336479452870e-01 7.296107762087e-01 7.256716485626e-01 7.218740622561e-01 7.181645916282e-01 7.146023900875e-01 7.111613335514e-01 7.078394418070e-01 7.046830598825e-01 7.016334324042e-01 6.987541367780e-01 6.960139669415e-01 6.934144252305e-01 6.909980511185e-01 6.887052796771e-01 6.866006485022e-01 6.846489501572e-01 6.828536967252e-01 6.812520346300e-01 6.797889114296e-01 6.785219634524e-01 6.774180784225e-01 6.764784665639e-01 6.757377715029e-01 6.751408439898e-01 6.747428963427e-01 6.745074417875e-01 6.744369661131e-01 6.745635910586e-01 6.748300663859e-01 6.752907717135e-01 6.759071513888e-01 6.766807323742e-01 6.776384132682e-01 6.787269032030e-01 6.799932837445e-01 6.814037065081e-01 6.829523058141e-01 6.846677711603e-01 6.864963209341e-01 6.884827429057e-01 6.905912599011e-01 6.928165089100e-01 6.951828965989e-01 6.976389360629e-01 7.002250677827e-01 7.029086585323e-01 7.056822106416e-01 7.085668184483e-01 7.115156007225e-01 7.145633670120e-01 7.176785815881e-01 7.208548214224e-01 7.241106554948e-01 7.274009945457e-01 7.307585238526e-01 7.341511437702e-01 7.375774312085e-01 7.410491210119e-01 7.445253987748e-01 7.480367222452e-01 7.515529317210e-01 7.550720758909e-01 7.586032320403e-01 7.621125799238e-01 7.656237007888e-01 7.691121589951e-01 7.725728372639e-01 7.760162403446e-01 7.794120225201e-01 7.827783853196e-01 7.860949524708e-01 7.893587544380e-01 7.925768057177e-01 7.957213200399e-01 7.988122486360e-01 8.018269663760e-01 8.047667112877e-01 8.076366148392e-01 8.104120936522e-01 8.131111029754e-01 8.157143451032e-01 8.182214031572e-01 8.206376780226e-01 8.229411783577e-01 8.251516579000e-01 8.272459650974e-01 8.292321233251e-01 8.311102606773e-01 8.328630109816e-01 8.345100516072e-01 8.360269302630e-01 8.374263968108e-01 8.387043250396e-01 8.398478221769e-01 8.408768699176e-01 8.417694740681e-01 8.425383499849e-01 8.431812008084e-01 8.436879259564e-01 8.440755658549e-01 8.443243689289e-01 8.444503294651e-01 8.444502757325e-01 8.443142169324e-01 8.440669449484e-01 8.436828148408e-01 8.431863134270e-01 8.425686746102e-01 8.418270284036e-01 8.409843118691e-01 8.400186947351e-01 8.389532470055e-01 8.377834245001e-01 8.365060863983e-01 8.351500636664e-01 8.336896362391e-01 8.321538998682e-01 8.305408442971e-01 8.288469004347e-01 8.271017532101e-01 8.252833400807e-01 8.234252367005e-01 8.215218517679e-01 8.195752358407e-01 8.176183762391e-01 8.156276928516e-01 8.136394939886e-01 8.116553844652e-01 8.096715255179e-01 8.077288718963e-01 8.058038513050e-01 8.039327926565e-01 8.021195113224e-01 8.003638209174e-01 7.987080803608e-01 7.971290168827e-01 7.956642161392e-01 7.943212470138e-01 7.930975832392e-01 7.920369119574e-01 7.911177571942e-01 7.903779148125e-01 7.898242555297e-01 7.894562121723e-01 7.893134524157e-01 7.893776503227e-01 7.896845256269e-01 7.902379535579e-01 7.910375557702e-01 7.921226143819e-01 7.934671605968e-01 7.951109171679e-01 7.970514568859e-01 7.992853191676e-01 8.018476155712e-01 8.047119673636e-01 8.079119371029e-01 8.114400847806e-01 8.152914929343e-01 8.194937568313e-01 8.240151641087e-01 8.288888577566e-01 8.340950936098e-01 8.396318983011e-01 8.455169627840e-01 8.517161181109e-01 8.582561151737e-01 8.651126644232e-01 8.722784761589e-01 8.797687064282e-01 8.875394935286e-01 8.956179419196e-01 9.039738025529e-01 9.125960541792e-01 9.214979254107e-01 9.306299921835e-01 9.400191975852e-01 9.496275569397e-01 9.594444351690e-01 9.694799342964e-01 9.796817689722e-01 9.900740374336e-01 1.000621590530e+00 1.011307206170e+00 1.022142731499e+00 1.033074118786e+00 1.044125545801e+00 1.055259005775e+00 1.066459469386e+00 1.077737595739e+00 1.089037272276e+00 1.100386176450e+00 1.111745909646e+00 1.123099204398e+00 1.134459358206e+00 1.145772782407e+00 1.157065630917e+00 1.168301102189e+00 1.179460791896e+00 1.190564317179e+00 1.201553137532e+00 1.212457195737e+00 1.223242156745e+00 1.233891548708e+00 1.244423718694e+00 1.254783646254e+00 1.265000805089e+00 1.275046230695e+00 1.284900354916e+00 1.294586766958e+00 1.304053316091e+00 1.313325612737e+00 1.322383098850e+00 1.331205159129e+00 1.339815205950e+00 1.348170147209e+00 1.356293355181e+00 1.364163653548e+00 1.371770972939e+00 1.379131730561e+00 1.386210212586e+00 1.393032880958e+00 1.399581784647e+00 1.405844556501e+00 1.411847245343e+00 1.417552889667e+00 1.422988442381e+00 1.428144698986e+00 1.433008815806e+00 1.437608738412e+00 1.441911911512e+00 1.445947728931e+00 1.449708961252e+00 1.453185649998e+00 1.456413388914e+00 1.459354859265e+00 1.462051166156e+00 1.464490050457e+00 1.466668498404e+00 1.468622349844e+00 1.470321171060e+00 1.471803430979e+00 1.473061129348e+00 1.474098900949e+00 1.474949389504e+00 1.475587016753e+00 1.476054308856e+00 1.476346078754e+00 1.476463721201e+00 1.476449105361e+00 1.476274483079e+00 1.475985056347e+00 1.475582021473e+00 1.475064868284e+00 1.474478951700e+00 1.473797637841e+00 1.473071252252e+00 1.472294502619e+00 1.471476944889e+00 1.470660558160e+00 1.469819608575e+00 1.469006138910e+00 1.468217224553e+00 1.467459561819e+00 1.466780592696e+00 1.466147427622e+00 1.465617604097e+00 1.465183219411e+00 1.464850620661e+00 1.464668678747e+00 1.464599853614e+00 1.464702316684e+00 1.464966380398e+00 1.465390609116e+00 1.466026601022e+00 1.466832311875e+00 1.467860725190e+00 1.469101243118e+00 1.470546914952e+00 1.472244419142e+00 1.474148934387e+00 1.476307839477e+00 1.478703735965e+00 1.481327363679e+00 1.484220626196e+00 1.487329532719e+00 1.490696887671e+00 1.494303945207e+00 1.498127857042e+00 1.502208321174e+00 1.506483587941e+00 1.510990074968e+00 1.515701545681e+00 1.520591233434e+00 1.525689473416e+00 1.530927840847e+00 1.536336389532e+00 1.541882644462e+00 1.547528779959e+00 1.553305105333e+00 1.559132988097e+00 1.565036638400e+00 1.570979713376e+00 1.576917287204e+00 1.582875191358e+00 1.588771898623e+00 1.594624177293e+00 1.600395241692e+00 1.606034742105e+00 1.611566067959e+00 1.616905685314e+00 1.622071934747e+00 1.627022459196e+00 1.631713755270e+00 1.636165221154e+00 1.640296605889e+00 1.644127334933e+00 1.647623048995e+00 1.650734158303e+00 1.653496492191e+00 1.655826806687e+00 1.657754779438e+00 1.659258054811e+00 1.660285162436e+00 1.660892314184e+00 1.661000213525e+00 1.660648806145e+00 1.659835625485e+00 1.658516938054e+00 1.656762103607e+00 1.654517526598e+00 1.651827009508e+00 1.648714039950e+00 1.645150314229e+00 1.641226482447e+00 1.636908093744e+00 1.632254209322e+00 1.627319106126e+00 1.622089936231e+00 1.616675303454e+00 1.611074660798e+00 1.605357339066e+00 1.599600836374e+00 1.593814583086e+00 1.588124086699e+00 1.582546859131e+00 1.577168262234e+00 1.572077435296e+00 1.567297217281e+00 1.562955868103e+00 1.559079094119e+00 1.555749848683e+00 1.553056991073e+00 1.551011177669e+00 1.549731243170e+00 1.549224010526e+00 1.549546763797e+00 1.550764485596e+00 1.552855161245e+00 1.555896281028e+00 1.559859524590e+00 1.564757294314e+00 1.570606405438e+00 1.577337470200e+00 1.584979600336e+00 1.593454565148e+00 1.602721109909e+00 1.612751688060e+00 1.623431402078e+00 1.634742717697e+00 1.646571584536e+00 1.658840245639e+00 1.671490386274e+00 1.684382983060e+00 1.697476872086e+00 1.710645107166e+00 1.723798816684e+00 1.736871935529e+00 1.749728393012e+00 1.762332480362e+00 1.774563236197e+00 1.786347223452e+00 1.797640252921e+00 1.808320159694e+00 1.818379813807e+00 1.827730108455e+00 1.836320404629e+00 1.844146972508e+00 1.851120049901e+00 1.857263893603e+00 1.862537085934e+00 1.866919412240e+00 1.870453584656e+00 1.873085721947e+00 1.874882089479e+00 1.875844925133e+00 1.875987400678e+00 1.875395113321e+00 1.874054691074e+00 1.872061884541e+00 1.869463879990e+00 1.866295611260e+00 1.862677923578e+00 1.858628509053e+00 1.854258182050e+00 1.849644644523e+00 1.844833316690e+00 1.839961119789e+00 1.835056883446e+00 1.830225087703e+00 1.825556845986e+00 1.821082210415e+00 1.816930866461e+00 1.813119743306e+00 1.809729309235e+00 1.806826589559e+00 1.804414042990e+00 1.802580471759e+00 1.801315200109e+00 1.800643201598e+00 1.800594698385e+00 1.801125567331e+00 1.802265266189e+00 1.803960460905e+00 1.806179805239e+00 1.808901813324e+00 1.812027686491e+00 1.815542189073e+00 1.819341497909e+00 1.823347576957e+00 1.827505518836e+00 1.831677393669e+00 1.835809676664e+00 1.839790376325e+00 1.843505414728e+00 1.846890842811e+00 1.849811932870e+00 1.852200062488e+00 1.853959345223e+00 1.854990027807e+00 1.855247021106e+00 1.854627916017e+00 1.853099104699e+00 1.850610466037e+00 1.847114233520e+00 1.842618621735e+00 1.837089921454e+00 1.830562766570e+00 1.823063002314e+00 1.814621656567e+00 1.805336150473e+00 1.795252369454e+00 1.784491204363e+00 1.773175257873e+00 1.761397153029e+00 1.749349513726e+00 1.737146638936e+00 1.724956348203e+00 1.712971188610e+00 1.701308559303e+00 1.690173531023e+00 1.679702013610e+00 1.670026084073e+00 1.661299321895e+00 1.653590689828e+00 1.647013531691e+00 1.641603524595e+00 1.637380131761e+00 1.634359322404e+00 1.632469126528e+00 1.631672678597e+00 1.631865538947e+00 1.632903284379e+00 1.634685136526e+00 1.637009973490e+00 1.639719944970e+00 1.642638028645e+00 1.645543224068e+00 1.648272612088e+00 1.650613382858e+00 1.652383782810e+00 1.653404108248e+00 1.653489577503e+00 1.652494788269e+00 1.650242287253e+00 1.646603180303e+00 1.641451984895e+00 1.634646856986e+00 1.626111130248e+00 1.615736939247e+00 1.603449230677e+00 1.589207478769e+00 1.572954900914e+00 1.554694153113e+00 1.534429149252e+00 1.512207947057e+00 1.488115019972e+00 1.462257309673e+00 1.434821124250e+00 1.406002819618e+00 1.376078923845e+00 1.345387302418e+00 1.314285544104e+00 1.283233889663e+00 1.252707842798e+00 1.223228191566e+00 1.195348522730e+00 1.169597564708e+00 1.146500358095e+00 1.126494132527e+00 1.109933490248e+00 1.097037089572e+00 1.087858120014e+00 1.082296270845e+00 1.080050663717e+00 1.080693690844e+00 1.083648773798e+00 1.088245103088e+00 1.093788444924e+00 1.099536049225e+00 1.104819363768e+00 1.109005425022e+00 1.111562393109e+00 1.112095026781e+00 1.110283997994e+00 1.106010790981e+00 1.099249119925e+00 1.090121468792e+00 1.078912708106e+00 1.065953703566e+00 1.051749441512e+00 1.036816595941e+00 1.021704014831e+00 1.007027285942e+00 9.932475679760e-01 9.808446535172e-01 9.701438842733e-01 9.612964739100e-01 9.544125665922e-01 9.493440917321e-01 9.459166634823e-01 9.438633118173e-01 9.428110977233e-01 9.425192223543e-01 9.426460019671e-01 9.430105528720e-01 9.435122587357e-01 9.440440965292e-01 9.447125873102e-01 9.455462764556e-01 9.466457720024e-01 9.481372040677e-01 9.499804680120e-01 9.521900719923e-01 9.546032700031e-01 9.569760379703e-01 9.590617864791e-01 9.604660296126e-01 9.609006351067e-01 9.600824079072e-01 9.578275070575e-01 9.541672474937e-01 9.492467178052e-01 9.434898674841e-01 9.375173600530e-01 9.321132274886e-01 9.282387746101e-01 9.268445298013e-01 9.288398613732e-01 9.349241215789e-01 9.454869283347e-01 9.605574368188e-01 9.797714706092e-01 1.002454602201e+00 1.027676898794e+00 1.054437339583e+00 1.081722435893e+00 1.108647451676e+00 1.134568416948e+00 1.159035492861e+00 1.181927268034e+00 1.203337222183e+00 1.223538392819e+00 1.242973396424e+00 1.262028310339e+00 1.281042010769e+00 1.300152382882e+00 1.319195163339e+00 1.337759267455e+00 1.355082266082e+00 1.370204220553e+00 1.382031392767e+00 1.389404336539e+00 1.391332722924e+00 1.387029497040e+00 1.376080267550e+00 1.358532257399e+00 1.334947081838e+00 1.306456405708e+00 1.274687403484e+00 1.241731856609e+00 1.209913776664e+00 1.181512051857e+00 1.158495749456e+00 1.142055489607e+00 1.132453911255e+00 1.128894856849e+00 1.129649861184e+00 1.132484860781e+00 1.134986973174e+00 1.135080634467e+00 1.131337415801e+00 1.123201489132e+00 1.111160904471e+00 1.096610685916e+00 1.081762889123e+00 1.069187300865e+00 1.061271514534e+00 1.059702107635e+00 1.064854587213e+00 1.075754278333e+00 1.090234021574e+00 1.105477287584e+00 1.118809809406e+00 1.128225247575e+00 1.133004155000e+00 1.133921545813e+00 1.133172053166e+00 1.134049721739e+00 1.139980585026e+00 1.153497661264e+00 1.175113425462e+00 1.202708580506e+00 1.231824276703e+00 1.256415962500e+00 1.270183472860e+00 1.267763919936e+00 1.245764015841e+00 1.203752094144e+00 1.144795619674e+00 1.075842282859e+00 1.007330761233e+00 9.582593500855e-01 9.160174364135e-01 8.928164787845e-01 8.941791497162e-01 9.111442534439e-01 9.247255719261e-01 9.160479569552e-01 8.850388929539e-01 8.044642659312e-01 6.892846342977e-01 6.814050112277e-01 8.120836881697e-01 9.484421099992e-01 9.827189923032e-01 8.897034419212e-01 7.300503539823e-01 6.503823351500e-01 7.383088042196e-01 8.654495081866e-01 8.962387684719e-01 8.003162922897e-01 6.633043358223e-01 6.672635855321e-01 8.355383156579e-01 9.888047333572e-01 1.013610435464e+00 9.116778365125e-01 7.940423787993e-01 8.086384615266e-01 9.269627806455e-01 9.922958571341e-01 9.223632501666e-01 7.540272590259e-01 6.459158109125e-01 7.349798187106e-01 8.998742317032e-01 9.970440688008e-01 1.002358459930e+00 9.670370683288e-01 9.407402914675e-01 9.094972633200e-01 8.302564961970e-01 7.193276049496e-01 6.903269203943e-01 8.138551441672e-01 9.802402122361e-01 1.070633490939e+00 1.053208564641e+00 9.717441249589e-01 8.970245870202e-01 8.529252977815e-01 8.077270326786e-01 7.660716443977e-01 8.151899347062e-01 9.900095256415e-01 1.181301305897e+00 1.261812804083e+00 1.170115414988e+00 9.356921421649e-01 7.111087520879e-01 7.375351934551e-01 9.564030793722e-01 1.130644808639e+00 1.163223306003e+00 1.065402447840e+00 9.151030741438e-01 8.151285909388e-01 8.147747213382e-01 8.722998051072e-01 9.355060677867e-01 9.879523488333e-01 1.024124797487e+00 1.027859241624e+00 9.833783689558e-01 9.020992753936e-01 8.384223373094e-01 8.574714734657e-01 9.528064861194e-01 1.047743818072e+00 1.075469858856e+00 1.018979507275e+00 9.173383797817e-01 8.503734194606e-01 8.725633459295e-01 9.459995762031e-01 9.960320894519e-01 9.879410696132e-01 9.400613974360e-01 9.010391301743e-01 9.040821876258e-01 9.352973836532e-01 9.595126022250e-01 9.611335522773e-01 9.531787184926e-01 9.584781398818e-01 9.835483859870e-01 1.010546581410e+00 1.013180506650e+00 9.770827142036e-01 9.114901324934e-01 8.489972932619e-01 8.236437684656e-01 8.335008022831e-01 8.404162282072e-01 8.155777556643e-01 7.738559448686e-01 7.622050370597e-01 7.962655912074e-01 8.283209579546e-01 8.099612827504e-01 7.605255080960e-01 7.717928873886e-01 8.866977984361e-01 1.013097146596e+00
 5.946299530667e-01 5.950221022720e-01 5.962560934714e-01 5.980000416433e-01 5.991855227106e-01 5.995341841531e-01 5.999732415038e-01 6.012987291368e-01 6.030834870640e-01 6.043414488774e-01 6.048591770737e-01 6.053853137710e-01 6.066152960841e-01 6.083124182187e-01 6.096463648471e-01 6.102969715154e-01 6.108886812750e-01 6.121034308016e-01 6.137276720549e-01 6.149881874424e-01 6.156678087540e-01 6.163533760664e-01 6.175764923852e-01 6.191072084418e-01 6.203140477366e-01 6.210184647349e-01 6.217465582209e-01 6.230298934237e-01 6.246445474426e-01 6.258746482956e-01 6.265361659153e-01 6.272989964677e-01 6.287385680019e-01 6.304763676674e-01 6.317012760810e-01 6.323344657719e-01 6.331585921567e-01 6.347264371277e-01 6.365712356219e-01 6.378328722732e-01 6.384757447328e-01 6.393663152741e-01 6.410611245996e-01 6.429872402435e-01 6.442536507759e-01 6.449200544410e-01 6.459105099454e-01 6.476909347199e-01 6.496281426301e-01 6.509008950525e-01 6.516345340966e-01 6.527150528908e-01 6.545474206876e-01 6.565019915560e-01 6.578015360947e-01 6.586075925653e-01 6.597719343716e-01 6.616389468150e-01 6.635907285052e-01 6.649314823286e-01 6.658297027887e-01 6.670566573492e-01 6.689256700666e-01 6.708804304474e-01 6.722796363940e-01 6.732649312921e-01 6.745411390272e-01 6.764023025194e-01 6.783519576703e-01 6.798006000220e-01 6.808684690211e-01 6.821830858465e-01 6.840260495624e-01 6.859694224112e-01 6.874742269765e-01 6.886201573630e-01 6.899656394317e-01 6.917840392645e-01 6.937224357516e-01 6.952931658727e-01 6.965226794632e-01 6.978882226506e-01 6.996722752760e-01 7.016072340326e-01 7.032524519603e-01 7.045739710059e-01 7.059560263045e-01 7.076883226425e-01 7.096112109858e-01 7.113410311909e-01 7.127631499481e-01 7.141586587307e-01 7.158362030015e-01 7.177412814485e-01 7.195516969156e-01 7.210786637731e-01 7.224973262717e-01 7.241176620330e-01 7.259995310006e-01 7.278817580454e-01 7.295127314530e-01 7.309692833308e-01 7.325529416587e-01 7.343995785400e-01 7.363210690204e-01 7.380486028217e-01 7.395676645097e-01 7.411289506455e-01 7.429271606644e-01 7.448543788183e-01 7.466594388940e-01 7.482637626441e-01 7.498365809668e-01 7.515692893929e-01 7.534545667993e-01 7.553102384010e-01 7.570114218206e-01 7.586175982346e-01 7.602951109618e-01 7.621123372290e-01 7.639791664454e-01 7.657669069564e-01 7.674370450747e-01 7.690809750341e-01 7.708199056709e-01 7.726640729293e-01 7.745016324533e-01 7.762399896083e-01 7.779068413290e-01 7.796010677377e-01 7.813902416242e-01 7.832333687775e-01 7.850337242225e-01 7.867565696861e-01 7.884587106602e-01 7.902041168727e-01 7.920046001473e-01 7.938281331358e-01 7.956233576383e-01 7.973670499298e-01 7.990941583637e-01 8.008520648038e-01 8.026479131135e-01 8.044568602574e-01 8.062417985004e-01 8.079852933769e-01 8.097192167200e-01 8.114816179163e-01 8.132578003500e-01 8.150328160428e-01 8.167977916218e-01 8.185452075110e-01 8.202825106342e-01 8.220222297510e-01 8.237697398140e-01 8.255263598106e-01 8.272919649136e-01 8.290428831952e-01 8.307699775865e-01 8.324949324351e-01 8.342296267847e-01 8.359781951524e-01 8.377366456370e-01 8.394825000884e-01 8.412040910565e-01 8.429192670270e-01 8.446407293781e-01 8.463707952386e-01 8.481051633974e-01 8.498298644800e-01 8.515369584706e-01 8.532363062760e-01 8.549354280447e-01 8.566316564606e-01 8.583308362193e-01 8.600306674829e-01 8.617182503369e-01 8.633945859379e-01 8.650636176701e-01 8.667303940227e-01 8.684021862897e-01 8.700760671291e-01 8.717380593465e-01 8.733908148294e-01 8.750368998942e-01 8.766762027816e-01 8.783175871921e-01 8.799580291136e-01 8.815888581561e-01 8.832103719843e-01 8.848262257063e-01 8.864365135893e-01 8.880383917000e-01 8.896338624181e-01 8.912239048270e-01 8.928119835190e-01 8.943978323270e-01 8.959713107265e-01 8.975319651771e-01 8.990874281628e-01 9.006410121001e-01 9.021939366714e-01 9.037404039777e-01 9.052702341603e-01 9.067895790112e-01 9.083083070453e-01 9.098225775997e-01 9.113241141345e-01 9.128142530257e-01 9.142930908180e-01 9.157736830593e-01 9.172508990069e-01 9.187093044247e-01 9.201468791226e-01 9.215815870570e-01 9.230204130558e-01 9.244594789163e-01 9.258807878037e-01 9.272771244264e-01 9.286653064589e-01 9.300591735637e-01 9.314558396166e-01 9.328394934387e-01 9.342000654723e-01 9.355466862225e-01 9.368915945574e-01 9.382377564149e-01 9.395742207969e-01 9.408926972212e-01 9.421983232497e-01 9.434920523422e-01 9.447780348916e-01 9.460564242166e-01 9.473238888346e-01 9.485795431730e-01 9.498212736101e-01 9.510469862019e-01 9.522603198968e-01 9.534694311372e-01 9.546673906627e-01 9.558540188646e-01 9.570227249890e-01 9.581732063702e-01 9.593173439632e-01 9.604567619731e-01 9.615818907481e-01 9.626963362692e-01 9.637916022399e-01 9.648703984487e-01 9.659453888460e-01 9.670108838699e-01 9.680624938314e-01 9.691034084945e-01 9.701236705002e-01 9.711326218538e-01 9.721347464220e-01 9.731213726418e-01 9.740951831480e-01 9.750575431664e-01 9.760003354773e-01 9.769334482993e-01 9.778531636322e-01 9.787556549225e-01 9.796520915990e-01 9.805299101838e-01 9.813873631422e-01 9.822359710994e-01 9.830688115682e-01 9.838894535395e-01 9.847000026814e-01 9.854842856195e-01 9.862518736429e-01 9.870127755899e-01 9.877568825285e-01 9.884873490031e-01 9.892010510722e-01 9.898908684299e-01 9.905717475625e-01 9.912400218187e-01 9.918904252161e-01 9.925265684890e-01 9.931431842869e-01 9.937419561052e-01 9.943321075012e-01 9.949033707146e-01 9.954569875446e-01 9.959983826532e-01 9.965196233010e-01 9.970260530643e-01 9.975176427312e-01 9.979884296096e-01 9.984466988748e-01 9.988905508538e-01 9.993127090975e-01 9.997189073367e-01 1.000107734713e+00 1.000479306521e+00 1.000838495639e+00 1.001179252089e+00 1.001498215913e+00 1.001801207921e+00 1.002085522300e+00 1.002355356696e+00 1.002611876131e+00 1.002844294908e+00 1.003058798108e+00 1.003256193536e+00 1.003437044698e+00 1.003604101845e+00 1.003749433073e+00 1.003871513337e+00 1.003982227367e+00 1.004077285623e+00 1.004150287110e+00 1.004206221246e+00 1.004239780700e+00 1.004258944616e+00 1.004266861992e+00 1.004249433299e+00 1.004212078938e+00 1.004157532070e+00 1.004083988133e+00 1.003999444618e+00 1.003892085807e+00 1.003760984046e+00 1.003617958012e+00 1.003452877095e+00 1.003273064830e+00 1.003075083541e+00 1.002851387109e+00 1.002614326598e+00 1.002361902140e+00 1.002085451078e+00 1.001795911202e+00 1.001481182263e+00 1.001150584055e+00 1.000807831535e+00 1.000439499671e+00 1.000055743313e+00 9.996541533753e-01 9.992292488164e-01 9.987941985008e-01 9.983381409152e-01 9.978615972565e-01 9.973717296604e-01 9.968561400399e-01 9.963289483680e-01 9.957849354509e-01 9.952191323944e-01 9.946387476305e-01 9.940363318901e-01 9.934171816644e-01 9.927861785021e-01 9.921337360262e-01 9.914640091358e-01 9.907765607369e-01 9.900688424458e-01 9.893531511778e-01 9.886142822995e-01 9.878588404945e-01 9.870896391999e-01 9.862982912533e-01 9.854949184020e-01 9.846759111146e-01 9.838374957371e-01 9.829874649377e-01 9.821168760037e-01 9.812333780693e-01 9.803354282105e-01 9.794171114909e-01 9.784916823483e-01 9.775462350869e-01 9.765826003528e-01 9.756120373244e-01 9.746194982819e-01 9.736190650861e-01 9.726051284152e-01 9.715702916482e-01 9.705277592266e-01 9.694677937373e-01 9.683981910465e-01 9.673187123029e-01 9.662179673387e-01 9.651104547330e-01 9.639893897595e-01 9.628550144471e-01 9.617154431431e-01 9.605561515177e-01 9.593886811156e-01 9.582133180200e-01 9.570229498105e-01 9.558287661799e-01 9.546175751864e-01 9.533984216590e-01 9.521743799583e-01 9.509365365444e-01 9.496946959384e-01 9.484408963676e-01 9.471780752518e-01 9.459130212886e-01 9.446370149178e-01 9.433562726529e-01 9.420682466267e-01 9.407708873900e-01 9.394753642167e-01 9.381688327356e-01 9.368590507599e-01 9.355465003099e-01 9.342265895087e-01 9.329085179466e-01 9.315827467124e-01 9.302566804213e-01 9.289293226646e-01 9.275958386537e-01 9.262676928928e-01 9.249347238162e-01 9.236020070568e-01 9.222716418784e-01 9.209388907732e-01 9.196111640279e-01 9.182834173140e-01 9.169563002836e-01 9.156366668605e-01 9.143153648713e-01 9.130026287065e-01 9.116922746773e-01 9.103859937095e-01 9.090886961524e-01 9.077939386179e-01 9.065094207383e-01 9.052310232825e-01 9.039587716204e-01 9.026985965166e-01 9.014451790981e-01 9.002049936329e-01 8.989712513613e-01 8.977486798340e-01 8.965409013266e-01 8.953443770080e-01 8.941613137143e-01 8.929919754692e-01 8.918356926548e-01 8.906954937723e-01 8.895713206453e-01 8.884620211603e-01 8.873712791922e-01 8.862962711931e-01 8.852419904782e-01 8.842063067385e-01 8.831895106546e-01 8.821930172233e-01 8.812173149339e-01 8.802642213509e-01 8.793340379586e-01 8.784252839261e-01 8.775399338335e-01 8.766798700002e-01 8.758453767358e-01 8.750365856847e-01 8.742527069753e-01 8.734966798881e-01 8.727684742639e-01 8.720684524882e-01 8.713963600636e-01 8.707553614000e-01 8.701439393680e-01 8.695624718918e-01 8.690131884142e-01 8.684968684884e-01 8.680123652064e-01 8.675605085568e-01 8.671430274528e-01 8.667592634736e-01 8.664109866121e-01 8.660989014230e-01 8.658217729128e-01 8.655812247666e-01 8.653794856407e-01 8.652132450569e-01 8.650876424424e-01 8.649985189225e-01 8.649480148404e-01 8.649402906281e-01 8.649693822134e-01 8.650425686656e-01 8.651517158760e-01 8.653046854402e-01 8.654990065618e-01 8.657336776201e-01 8.660154625900e-01 8.663345811373e-01 8.666973958397e-01 8.671066593598e-01 8.675525600462e-01 8.680496321293e-01 8.685849580473e-01 8.691652052958e-01 8.697930504529e-01 8.704590326357e-01 8.711769690885e-01 8.719308272795e-01 8.727334979051e-01 8.735836893410e-01 8.744687453556e-01 8.754116596445e-01 8.763863805211e-01 8.774114678324e-01 8.784854988706e-01 8.795894997424e-01 8.807570184852e-01 8.819508261949e-01 8.831968856091e-01 8.844891418081e-01 8.858134373097e-01 8.871979983498e-01 8.886070480877e-01 8.900687538469e-01 8.915734959601e-01 8.931081736374e-01 8.947046219210e-01 8.963202688545e-01 8.979915366929e-01 8.996993965453e-01 9.014359778277e-01 9.032332602946e-01 9.050441631434e-01 9.069119027813e-01 9.088107448151e-01 9.107368410941e-01 9.127211778299e-01 9.147134927628e-01 9.167630437505e-01 9.188382112968e-01 9.209381029261e-01 9.230914734921e-01 9.252504590877e-01 9.274628152234e-01 9.296960947280e-01 9.319506515297e-01 9.342558925693e-01 9.365607097318e-01 9.389161392475e-01 9.412873886174e-01 9.436759361591e-01 9.461096809228e-01 9.485382325401e-01 9.510136947125e-01 9.534989962683e-01 9.559987833648e-01 9.585382939643e-01 9.610678759955e-01 9.636376034679e-01 9.662131693191e-01 9.687972008497e-01 9.714158650233e-01 9.740205129977e-01 9.766591147204e-01 9.792987548655e-01 9.819382782632e-01 9.846122660712e-01 9.872603274145e-01 9.899415816893e-01 9.926169703227e-01 9.952845737087e-01 9.979831324015e-01 1.000647772136e+00 1.003340974281e+00 1.006022697629e+00 1.008688858256e+00 1.011380766266e+00 1.014033657178e+00 1.016709045824e+00 1.019364631245e+00 1.021999833885e+00 1.024655907357e+00 1.027263511346e+00 1.029889396597e+00 1.032489631158e+00 1.035063080211e+00 1.037650805274e+00 1.040184261105e+00 1.042729467858e+00 1.045242783662e+00 1.047722596138e+00 1.050210963805e+00 1.052638662841e+00 1.055071447024e+00 1.057464622224e+00 1.059822982836e+00 1.062178563929e+00 1.064468768957e+00 1.066758687273e+00 1.069002847703e+00 1.071203726379e+00 1.073398396678e+00 1.075520552303e+00 1.077635345085e+00 1.079698966793e+00 1.081712912008e+00 1.083716694143e+00 1.085638334378e+00 1.087549876467e+00 1.089403851904e+00 1.091199927622e+00 1.092981001321e+00 1.094674296921e+00 1.096350747840e+00 1.097964875366e+00 1.099514649926e+00 1.101046059266e+00 1.102481587494e+00 1.103895376554e+00 1.105240852474e+00 1.106517222818e+00 1.107767935520e+00 1.108919648764e+00 1.110044077743e+00 1.111094953180e+00 1.112070777109e+00 1.113016419583e+00 1.113856493789e+00 1.114666741041e+00 1.115396545791e+00 1.116046863846e+00 1.116662580819e+00 1.117168834739e+00 1.117638719861e+00 1.118026724228e+00 1.118328430885e+00 1.118592600515e+00 1.118741516678e+00 1.118850259839e+00 1.118871846894e+00 1.118805233090e+00 1.118696463317e+00 1.118469161836e+00 1.118198544673e+00 1.117837059597e+00 1.117381447493e+00 1.116882422947e+00 1.116261521315e+00 1.115592562043e+00 1.114832509660e+00 1.113974578727e+00 1.113069092015e+00 1.112042349187e+00 1.110961394575e+00 1.109787852720e+00 1.108516501626e+00 1.107192523115e+00 1.105745504569e+00 1.104246230296e+00 1.102651057557e+00 1.100954446060e+00 1.099207517609e+00 1.097334821576e+00 1.095406568737e+00 1.093383465510e+00 1.091260632177e+00 1.089084711881e+00 1.086784004724e+00 1.084427411070e+00 1.081976493420e+00 1.079424022120e+00 1.076820931232e+00 1.074094222002e+00 1.071310978123e+00 1.068434994816e+00 1.065460633728e+00 1.062434826847e+00 1.059289404396e+00 1.056089371275e+00 1.052797657223e+00 1.049412313704e+00 1.045977885544e+00 1.042424430895e+00 1.038822794413e+00 1.035132033137e+00 1.031350630183e+00 1.027523966170e+00 1.023586785344e+00 1.019600764170e+00 1.015535183237e+00 1.011382846558e+00 1.007190335014e+00 1.002892909496e+00 9.985549831702e-01 9.941419548085e-01 9.896513485607e-01 9.851266550188e-01 9.805045839322e-01 9.758511540623e-01 9.711300055808e-01 9.663395124626e-01 9.615252539241e-01 9.566236717672e-01 9.516987928129e-01 9.467179109140e-01 9.416789663203e-01 9.366257755947e-01 9.314972770097e-01 9.263576346372e-01 9.211741581230e-01 9.159450556771e-01 9.107169430041e-01 9.054260141190e-01 9.001385597520e-01 8.948213661462e-01 8.894728884600e-01 8.841421174887e-01 8.787627165597e-01 8.734047207052e-01 8.680343475403e-01 8.626504737905e-01 8.572990634341e-01 8.519222667635e-01 8.465834857696e-01 8.412487008668e-01 8.359229667438e-01 8.306499336991e-01 8.253706359849e-01 8.201505717697e-01 8.149589379312e-01 8.097962860532e-01 8.047094587306e-01 7.996376534764e-01 7.946488975992e-01 7.897108830173e-01 7.848266350107e-01 7.800407534853e-01 7.752953225014e-01 7.706597874459e-01 7.660961902549e-01 7.616140869906e-01 7.572537626381e-01 7.529587925492e-01 7.487971052454e-01 7.447356471207e-01 7.407776099491e-01 7.369669565348e-01 7.332476135834e-01 7.296852191350e-01 7.262459719422e-01 7.229360970553e-01 7.197938740031e-01 7.167659506917e-01 7.139163448743e-01 7.112103239617e-01 7.086534956658e-01 7.062854553440e-01 7.040495842521e-01 7.020088861023e-01 7.001275467244e-01 6.984105707834e-01 6.968953269686e-01 6.955239324554e-01 6.943588574574e-01 6.933622699510e-01 6.925392714841e-01 6.919203885351e-01 6.914538187438e-01 6.911955792651e-01 6.911054592638e-01 6.911894934682e-01 6.914753184822e-01 6.919093329052e-01 6.925449460857e-01 6.933431149436e-01 6.943054559818e-01 6.954583695858e-01 6.967484687285e-01 6.982250720893e-01 6.998489517590e-01 7.016182534237e-01 7.035619482956e-01 7.056228040492e-01 7.078474149743e-01 7.101985704415e-01 7.126722182139e-01 7.152924396679e-01 7.180077412408e-01 7.208573017689e-01 7.238069752064e-01 7.268530925404e-01 7.300133087199e-01 7.332411994220e-01 7.365715346076e-01 7.399722888692e-01 7.434367935414e-01 7.469849818277e-01 7.505689088099e-01 7.542261261457e-01 7.579195934169e-01 7.616455336748e-01 7.654215745783e-01 7.692022054910e-01 7.730200614060e-01 7.768449430014e-01 7.806729440672e-01 7.845165252562e-01 7.883364431712e-01 7.921610393450e-01 7.959621761715e-01 7.997376745305e-01 8.034964344267e-01 8.072034521135e-01 8.108861359252e-01 8.145176067329e-01 8.180961360161e-01 8.216293621564e-01 8.250882032693e-01 8.284951670126e-01 8.318242853079e-01 8.350786508628e-01 8.382612801886e-01 8.413495566988e-01 8.443617556893e-01 8.472747055563e-01 8.500946418082e-01 8.528216890176e-01 8.554353858542e-01 8.579550584965e-01 8.603600109485e-01 8.626521270044e-01 8.648386197632e-01 8.668985221149e-01 8.688495490020e-01 8.706723162947e-01 8.723750155654e-01 8.739560265849e-01 8.754030822850e-01 8.767351303938e-01 8.779294806697e-01 8.789989490481e-01 8.799417809184e-01 8.807464939621e-01 8.814335535341e-01 8.819812695039e-01 8.824046536590e-01 8.827032984640e-01 8.828668500612e-01 8.829173767362e-01 8.828327486404e-01 8.826321947477e-01 8.823143590788e-01 8.818716435137e-01 8.813285881185e-01 8.806609022205e-01 8.798974914646e-01 8.790307628707e-01 8.780562361353e-01 8.770060181675e-01 8.758514691176e-01 8.746217618068e-01 8.733194847613e-01 8.719343170988e-01 8.705032686041e-01 8.689995959987e-01 8.674570566107e-01 8.658747229169e-01 8.642500409192e-01 8.626178455895e-01 8.609534947755e-01 8.592933952799e-01 8.576414155331e-01 8.559897095406e-01 8.543824204175e-01 8.527940057434e-01 8.512613482527e-01 8.497916382473e-01 8.483797355680e-01 8.470674204004e-01 8.458325649202e-01 8.447140922440e-01 8.437166079529e-01 8.428378473263e-01 8.421225348591e-01 8.415478973429e-01 8.411497306388e-01 8.409392254455e-01 8.409078196642e-01 8.411018643161e-01 8.414975943701e-01 8.421321060843e-01 8.430086301549e-01 8.441248873110e-01 8.455205805743e-01 8.471712540290e-01 8.491129160798e-01 8.513429638060e-01 8.538590061051e-01 8.566964916809e-01 8.598268641010e-01 8.632790700298e-01 8.670535882160e-01 8.711390385568e-01 8.755660857105e-01 8.803022971945e-01 8.853789953521e-01 8.907796035143e-01 8.964956110091e-01 9.025525510481e-01 9.089103768900e-01 9.155976623278e-01 9.225911927363e-01 9.298810725359e-01 9.374849346624e-01 9.453610091449e-01 9.535301963959e-01 9.619718753291e-01 9.706649134656e-01 9.796277229056e-01 9.888116261683e-01 9.982393349867e-01 1.007880695478e+00 1.017717780965e+00 1.027764883713e+00 1.037969874573e+00 1.048355927527e+00 1.058890376215e+00 1.069549966071e+00 1.080353147556e+00 1.091243857176e+00 1.102243803352e+00 1.113321580886e+00 1.124453674636e+00 1.135657793672e+00 1.146878713548e+00 1.158135901729e+00 1.169399852545e+00 1.180649407561e+00 1.191897734602e+00 1.203092498881e+00 1.214256132217e+00 1.225358078302e+00 1.236375302513e+00 1.247329077886e+00 1.258164003211e+00 1.268901106607e+00 1.279517538176e+00 1.289985943958e+00 1.300329975305e+00 1.310497004133e+00 1.320512456882e+00 1.330348177577e+00 1.339985063969e+00 1.349447066135e+00 1.358681097664e+00 1.367715167721e+00 1.376527462112e+00 1.385094241649e+00 1.393446632122e+00 1.401533277589e+00 1.409378844692e+00 1.416972158617e+00 1.424287610287e+00 1.431358193085e+00 1.438138403699e+00 1.444654968435e+00 1.450895569926e+00 1.456841881567e+00 1.462525336773e+00 1.467907681554e+00 1.473014333259e+00 1.477839086356e+00 1.482367515755e+00 1.486628583077e+00 1.490592683945e+00 1.494285535945e+00 1.497701240303e+00 1.500831059670e+00 1.503710839602e+00 1.506304352024e+00 1.508648125907e+00 1.510738647373e+00 1.512566903138e+00 1.514170099226e+00 1.515521108417e+00 1.516654506157e+00 1.517569855140e+00 1.518262317816e+00 1.518772585298e+00 1.519073093619e+00 1.519204584329e+00 1.519164799873e+00 1.518956587084e+00 1.518619599170e+00 1.518130450225e+00 1.517531590832e+00 1.516825200359e+00 1.516010552483e+00 1.515135647015e+00 1.514174364880e+00 1.513173579021e+00 1.512136912948e+00 1.511063344005e+00 1.510004725183e+00 1.508933628982e+00 1.507899033095e+00 1.506904857106e+00 1.505949600269e+00 1.505087724604e+00 1.504287139012e+00 1.503600483594e+00 1.503028985257e+00 1.502570045410e+00 1.502279975400e+00 1.502120633685e+00 1.502144500260e+00 1.502352194291e+00 1.502732798645e+00 1.503347504634e+00 1.504150165124e+00 1.505190239398e+00 1.506466077786e+00 1.507962060269e+00 1.509733363116e+00 1.511729207518e+00 1.513998680427e+00 1.516528014981e+00 1.519301141606e+00 1.522361649313e+00 1.525658772255e+00 1.529229406879e+00 1.533058927612e+00 1.537118126120e+00 1.541448027312e+00 1.545986451478e+00 1.550764174615e+00 1.555761087062e+00 1.560937441903e+00 1.566329391394e+00 1.571865051873e+00 1.577565345506e+00 1.583406522758e+00 1.589338141406e+00 1.595392586956e+00 1.601488260968e+00 1.607643792037e+00 1.613824952288e+00 1.619976502383e+00 1.626129128760e+00 1.632195163622e+00 1.638185046917e+00 1.644069364144e+00 1.649786312187e+00 1.655363012891e+00 1.660712095433e+00 1.665845175898e+00 1.670731493738e+00 1.675309165056e+00 1.679612141857e+00 1.683553179489e+00 1.687144464402e+00 1.690365598511e+00 1.693157178922e+00 1.695558769322e+00 1.697494461005e+00 1.698982571917e+00 1.700016818221e+00 1.700540152969e+00 1.700613564236e+00 1.700168842201e+00 1.699235414099e+00 1.697833010636e+00 1.695908992836e+00 1.693546992881e+00 1.690702394528e+00 1.687413771564e+00 1.683727252295e+00 1.679612055926e+00 1.675166729306e+00 1.670376638362e+00 1.665294494809e+00 1.659996302650e+00 1.654470880777e+00 1.648836209122e+00 1.643105157155e+00 1.637346206161e+00 1.631656007387e+00 1.626042829312e+00 1.620640211137e+00 1.615474849456e+00 1.610627115716e+00 1.606200284545e+00 1.602211505193e+00 1.598787865599e+00 1.595957660877e+00 1.593791576083e+00 1.592381096940e+00 1.591722280782e+00 1.591923488799e+00 1.592986189162e+00 1.594941416104e+00 1.597849571947e+00 1.601663935053e+00 1.606447351199e+00 1.612153808199e+00 1.618767404061e+00 1.626295131934e+00 1.634643323345e+00 1.643816872245e+00 1.653730281409e+00 1.664313739070e+00 1.675530112955e+00 1.687252034930e+00 1.699440542419e+00 1.711982953112e+00 1.724782843611e+00 1.737780957405e+00 1.750833199360e+00 1.763891806514e+00 1.776837383919e+00 1.789574649665e+00 1.802048738056e+00 1.814123022094e+00 1.825768519615e+00 1.836879660958e+00 1.847381241797e+00 1.857249217758e+00 1.866369688507e+00 1.874744351935e+00 1.882307951685e+00 1.889007832018e+00 1.894866375344e+00 1.899807851633e+00 1.903864838141e+00 1.907022394479e+00 1.909259364060e+00 1.910643083970e+00 1.911137585975e+00 1.910809562689e+00 1.909692026596e+00 1.907797613608e+00 1.905229202766e+00 1.901990899108e+00 1.898173362956e+00 1.893851250843e+00 1.889056096678e+00 1.883918905478e+00 1.878469471024e+00 1.872811997114e+00 1.867041168203e+00 1.861193736589e+00 1.855411548530e+00 1.849727841439e+00 1.844232840327e+00 1.839028065103e+00 1.834131204686e+00 1.829659946289e+00 1.825641274409e+00 1.822120442533e+00 1.819173041839e+00 1.816785487489e+00 1.815019537386e+00 1.813866650312e+00 1.813322069279e+00 1.813404487001e+00 1.814051297546e+00 1.815266150530e+00 1.816986230978e+00 1.819146135671e+00 1.821719758174e+00 1.824583023819e+00 1.827695293230e+00 1.830954129383e+00 1.834244732865e+00 1.837509195566e+00 1.840601667041e+00 1.843445152640e+00 1.845937472616e+00 1.847946518192e+00 1.849414979264e+00 1.850212390108e+00 1.850268227584e+00 1.849511345252e+00 1.847843234163e+00 1.845242464380e+00 1.841636130121e+00 1.837005920297e+00 1.831344070232e+00 1.824625664283e+00 1.816907624768e+00 1.808192974812e+00 1.798554387645e+00 1.788075520786e+00 1.776816162363e+00 1.764921215046e+00 1.752489944720e+00 1.739659316968e+00 1.726607834160e+00 1.713447704666e+00 1.700385260190e+00 1.687566544156e+00 1.675145064542e+00 1.663312245397e+00 1.652178199227e+00 1.641899738089e+00 1.632581816411e+00 1.624302693304e+00 1.617156540503e+00 1.611143179399e+00 1.606295566976e+00 1.602583889315e+00 1.599936832428e+00 1.598305414044e+00 1.597550343809e+00 1.597554541856e+00 1.598179839861e+00 1.599231427516e+00 1.600567778073e+00 1.601982799198e+00 1.603292060891e+00 1.604320188955e+00 1.604861055012e+00 1.604750925086e+00 1.603799908912e+00 1.601842615283e+00 1.598722970327e+00 1.594268292317e+00 1.588360479797e+00 1.580847427528e+00 1.571611318495e+00 1.560556769361e+00 1.547567812531e+00 1.532587145760e+00 1.515555025129e+00 1.496432492008e+00 1.475229835499e+00 1.451965501180e+00 1.426725196529e+00 1.399612159314e+00 1.370802630208e+00 1.340526117042e+00 1.309051470585e+00 1.276752819904e+00 1.244035187129e+00 1.211376670620e+00 1.179332947456e+00 1.148475136004e+00 1.119428500867e+00 1.092798378795e+00 1.069169597349e+00 1.049049375082e+00 1.032818432872e+00 1.020723407016e+00 1.012796550443e+00 1.008895622139e+00 1.008665831388e+00 1.011578919735e+00 1.016994384697e+00 1.024146704395e+00 1.032276565637e+00 1.040606440526e+00 1.048411384577e+00 1.055089249181e+00 1.060086174513e+00 1.063047930758e+00 1.063712967514e+00 1.061963429104e+00 1.057878590353e+00 1.051580419886e+00 1.043399763456e+00 1.033720407520e+00 1.022976307851e+00 1.011737582245e+00 1.000454033759e+00 9.896467589692e-01 9.797489934313e-01 9.710263024959e-01 9.637595331924e-01 9.579673698466e-01 9.536255315779e-01 9.506167065768e-01 9.486583493356e-01 9.475670075448e-01 9.470375793304e-01 9.468603275151e-01 9.469241655188e-01 9.470742371000e-01 9.473871750197e-01 9.478963678844e-01 9.487082288391e-01 9.500080013803e-01 9.518408146850e-01 9.543172336275e-01 9.574040750525e-01 9.609565081602e-01 9.648180631001e-01 9.686467322878e-01 9.721421232886e-01 9.749755682636e-01 9.768437361792e-01 9.776145427990e-01 9.772349660659e-01 9.758902014654e-01 9.739661025052e-01 9.720276598414e-01 9.708517836517e-01 9.712890599495e-01 9.742412884825e-01 9.804999802059e-01 9.906548708806e-01 1.004998478802e+00 1.023454620981e+00 1.045599276289e+00 1.070678580704e+00 1.097754252061e+00 1.125758296254e+00 1.153640728381e+00 1.180508902630e+00 1.205609683481e+00 1.228496040759e+00 1.248985891287e+00 1.267125046844e+00 1.283252849223e+00 1.297798248114e+00 1.311288606630e+00 1.324214648703e+00 1.336870652732e+00 1.349372342892e+00 1.361480883981e+00 1.372678218706e+00 1.382179586278e+00 1.388965243431e+00 1.391985115050e+00 1.390209439461e+00 1.382806297060e+00 1.369272957914e+00 1.349518273192e+00 1.323998062150e+00 1.293680153914e+00 1.260118987244e+00 1.225339846650e+00 1.191628632089e+00 1.161389805782e+00 1.136664508853e+00 1.118848742354e+00 1.108381507540e+00 1.104577521022e+00 1.105842563669e+00 1.109907531246e+00 1.114363344057e+00 1.117079956756e+00 1.116559499033e+00 1.112259012740e+00 1.104588541856e+00 1.094972811023e+00 1.085544952107e+00 1.078707503668e+00 1.076656575862e+00 1.080634509817e+00 1.090619110462e+00 1.105167197486e+00 1.121672078931e+00 1.137088783245e+00 1.148486005858e+00 1.153837328394e+00 1.152517435791e+00 1.145550989378e+00 1.135748440919e+00 1.127187547335e+00 1.124405702316e+00 1.131028285034e+00 1.148297007219e+00 1.174348004961e+00 1.204221977678e+00 1.231039636360e+00 1.247489840347e+00 1.247223572091e+00 1.226182604442e+00 1.183435596005e+00 1.121930095689e+00 1.048886515448e+00 9.872878298991e-01 9.257082194699e-01 8.797412682361e-01 8.609980933465e-01 8.664498569316e-01 8.796868996561e-01 8.820717319506e-01 8.837065108342e-01 8.094185140212e-01 7.200831627068e-01 7.273981949281e-01 8.354438726708e-01 9.360722407074e-01 9.475163529632e-01 8.580302978298e-01 7.287004669820e-01 6.765006965557e-01 7.484087824060e-01 8.403824107055e-01 8.485672846262e-01 7.560488807670e-01 6.534748014433e-01 6.973009670607e-01 8.725321007562e-01 1.018245480097e+00 1.037793112198e+00 9.324759923829e-01 7.979601928904e-01 7.719104150080e-01 8.567035685267e-01 9.222322171368e-01 8.975722582568e-01 8.213389188050e-01 7.963852415124e-01 8.590454729208e-01 9.296785953017e-01 9.427477727645e-01 9.171205590817e-01 9.167951200120e-01 9.517342653989e-01 9.549422109118e-01 8.760864545118e-01 7.608635255414e-01 7.486892324287e-01 8.815901272271e-01 1.020446786918e+00 1.054654181750e+00 9.825376995548e-01 8.943698651758e-01 8.831944595801e-01 9.171391833143e-01 8.996973074367e-01 8.216289722772e-01 8.051941943260e-01 9.473352738194e-01 1.133793505428e+00 1.207752422613e+00 1.106153927609e+00 8.872008511528e-01 7.529420002215e-01 8.756068138731e-01 1.084636119412e+00 1.184062183850e+00 1.122230688757e+00 9.583225580367e-01 8.282806044061e-01 8.378897867486e-01 9.268927899200e-01 9.872061131339e-01 9.902228980867e-01 9.695880515197e-01 9.618729225957e-01 9.633630319822e-01 9.470416670351e-01 9.083050720276e-01 8.809980461672e-01 9.043442451202e-01 9.702788760056e-01 1.027762280853e+00 1.032082591702e+00 9.755570563376e-01 8.942027680515e-01 8.514518647534e-01 8.823010019516e-01 9.499720242030e-01 9.915882207836e-01 9.755754961694e-01 9.164172785016e-01 8.619247760044e-01 8.543292297612e-01 8.887779719292e-01 9.275784340114e-01 9.455386644077e-01 9.452629052930e-01 9.424453621477e-01 9.452630971251e-01 9.490302518256e-01 9.477857044617e-01 9.438919917272e-01 9.425240879078e-01 9.390221232999e-01 9.168132207959e-01 8.618906163501e-01 7.840870592346e-01 7.292346395525e-01 7.491602579225e-01 8.276334490658e-01 8.853191380293e-01 8.560830889962e-01 7.364810193316e-01 6.272395976372e-01 6.973468205504e-01 9.041699342034e-01 1.063633241210e+00
```
